# How did UGA codon translation as tryptophan evolve in certain ciliates? A critique of Kachale et al. 2023 *Nature*

**DOI:** 10.1101/2023.10.09.561518

**Authors:** Estienne Carl Swart, Christiane Emmerich, Kwee Boon Brandon Seah, Minakshi Singh, Yekaterina Shulgina, Aditi Singh

## Abstract

Ciliates are a widespread clade of microbial eukaryotes with the greatest diversity of nuclear genetic codes (at least eight) following a recent addition^1^. All non-standard ciliate genetic codes involve stop codon reassignments^1,2,3^. Two of these codes are ambiguous^1–3^, with “stop” codons either translated or terminating translation depending on their context^2,3^. Ambiguous genetic codes have arisen not only in ciliates, but also independently in trypanosomatids from the genus *Blastocrithidia*^4^ and an alveolate species from the genus *Amoebophrya*^5^. Two ambiguous genetic codes in ciliates share translation of UGA “stop” codons as tryptophan with *Blastocrithidia* and the *Amoebophrya* species. tRNA genes with complementary anticodons to reassigned UAA and UAG stop codons have invariably been found in ciliate species that translate these codons^1,2^. Furthermore, though a UGA-cognate tRNA^Cys^_UCA_ was reported in *Euplotes*^6^, a ciliate genus that translates UGA as cysteine, vexingly, no nuclear genome-encoded tRNA^Trp^_UCA_ has been found in ciliate species with UGA tryptophan codons. Recently, Kachale et al. provided evidence for UGA translation as tryptophan in *Blastocrithidia nonstop* and the ciliate *Condylostoma magnum* using 4 base pair anticodon stem (AS) near-cognate tryptophan tRNA^Trp^_CCA_’s, rather than the typical 5 base pair stem tRNAs^7^. New tRNA data we report from additional ciliates bolsters this hypothesis. Kachale et al. also hypothesised that a particular amino acid substitution in the key stop codon recognition protein, eRF1 (eukaryotic Release Factor 1), favours translation of UGA as tryptophan instead of termination^7^. Contrary to Kachale et al, we propose such substitutions favouring reduced eRF1 competition enhancing “stop” codon translation do not need to occur concomitantly with tRNA alterations or acquisitions to evolve new genetic codes via stop codon reassignment. We report multiple instances of the substitution investigated in Kachale et al. 2023 that have not led to UGA translation, and multiple ciliate species with UGA tryptophan translation but without the substitution, indicating it is not necessary. Consistent with the ambiguous intermediate hypothesis for genetic code evolution, experimental evidence and our observations suggest continued potential ciliate eRF1-tRNA competition.

## Supplementary material for "How did UGA codon translation as tryptophan evolve in certain ciliates? A critique of Kachale et al. 2023 *Nature*": Source Data: B_japonicum_MAC.aragorn

```
------------------------------
ARAGORN v1.2.38   Dean Laslett
------------------------------

Please reference the following paper if you use this
program as part of any published research.

Laslett, D. and Canback, B. (2004) ARAGORN, a
program for the detection of transfer RNA and
transfer-messenger RNA genes in nucleotide sequences.
Nucleic Acids Research, 32;11-16.


Searching for tRNA genes with no introns
Searching for tmRNA genes
Assuming circular topology, search wraps around ends
Searching both strands
Using standard genetic code


NODE_1_length_975055_cov_28.830630
975055 nucleotides in sequence
Mean G+C content = 32.8%
 
1.
 
 
 
               t
             g-c
             c-g
             c-g
             t-a
             c-g
             t+g
             a-t     ca
            t   aggcc  a
     ga    a    !!!!!  a
    t  ctcg     tccgg  c
   c   !!!!    c     tt
   g   gagc     t
    gca    a     g
            t-aag
            t-a
            t-a
            g-c
            c-g
           t   a
           t   a
            agt
 
 
 
    tRNA-Thr(agt)
    73 bases, %GC = 52.1
    Sequence c[97934,98006]
 

 
2.
 
 
 
               t
             t-a
             g-c
             g-c
             c-g
             t-a
             g-c
             t+g
             t-a     ta
            t   taccc  a
    ggag   g    !!!!!  a
    g   ccc     atggg  c
    g   !!!     c    tt
    t   ggg      g
     taa       g-c
            g+t g-c
            g-c  a-t
            c-g   t+g
            a-t   g   a
            g-c     aa
            a-t
           c   a
           t   g
            caa
 
    tRNA-Leu(caa)
    85 bases, %GC = 54.1
    Sequence [190859,190943]
 

 
3.
 
 
                c
               g
             g-c
             c-g
             c-g
             c-g
             g+t
             t+g
             c-g     cg
            t   ccccc  a
     ga    a    !!!!!  g
    t  ctcg     ggggg  c
   c   !!!!     c    tt
   g   gagc     t
    gta         g
            g+tg
            c-g
            c-g
            a-t
            g-c
            c-g
           c   a
           t   a
            ttt
 
 
    tRNA-Lys(ttt)
    74 bases, %GC = 68.9
    Sequence c[355873,355946]
 

 
4.
 
 
                c
               a
             g-c
             c-g
             c-g
             g-c
             t-a
             g-c
             g+t     ct
            t   gggcc  a
    cga    a    !!!!!  a
   t   ctcg     cccgg  c
   g    !!!    c     tt
   g   tagc     t
    gag    g     g
            t-aag
            a-t
            a-t
            g-c
            a-t
           c   a
           t   g
            gaa
 
 
 
    tRNA-Phe(gaa)
    75 bases, %GC = 58.7
    Sequence c[535386,535460]
 

 
5.
 
 
 
               g
             g-c
             g+t
             c-g
             t-a
             c-g
             c-g
             g-c     ta
            t   caccc  a
     aa    g    !!!!!  a
    c  cgcg     gtggg  c
   g   !!!!    t     tt
   g   gcgc     t
    ata    a     g
            c-ggg
            c-g
            a-t
            g-c
            a-t
           c   a
           t   a
            tct
 
 
 
    tRNA-Arg(tct)
    73 bases, %GC = 60.3
    Sequence [538788,538860]
 

 
6.
 
 
 
               g
             g-c
             a-t
             c-g
             a-t
             c-g
             t+g
             t-a     ta
            t   tactc  a
    tgag   g    !!!!!  a
    g   ccg     atgag  c
    g   !!!     c    tt
    t   ggc      g
     taa       gg-c
            g+t  g-c
            t-a   g-c
            t-a   t   c
            a-t     ct
            g-c
            c-g
           c   a
           t   a
            gct
 
 
    tRNA-Ser(gct)
    82 bases, %GC = 52.4
    Sequence c[563659,563740]
 

 
7.
 
 
 
               a
             g-c
             g-c
             t-a
             t-a
             c-g
             t-a
             a-t     tt
            t   gactc  a
     ga    g    !!!!!  a
    t  tgtg     ctgag  c
    g  +!!!     t    tt
    g  gcac     a
     ta    g    g
            t+ga
            a-t
            g-c
            g-c
            a-t
           c   a
           t   a
            ttg
 
 
 
    tRNA-Gln(ttg)
    71 bases, %GC = 43.7
    Sequence c[595103,595173]
 


tRNA anticodon frequency
AAA Phe       AGA Ser       ATA Tyr       ACA Cys       
GAA Phe  1    GGA Ser       GTA Tyr       GCA Cys       
TAA Leu       TGA Ser       TTA Stop      TCA SeC       
CAA Leu  1    CGA Ser       CTA Pyl       CCA Trp       

AAG Leu       AGG Pro       ATG His       ACG Arg       
GAG Leu       GGG Pro       GTG His       GCG Arg       
TAG Leu       TGG Pro       TTG Gln  1    TCG Arg       
CAG Leu       CGG Pro       CTG Gln       CCG Arg       

AAT Ile       AGT Thr  1    ATT Asn       ACT Ser       
GAT Ile       GGT Thr       GTT Asn       GCT Ser  1    
TAT Ile       TGT Thr       TTT Lys  1    TCT Arg  1    
CAT Met       CGT Thr       CTT Lys       CCT Arg       

AAC Val       AGC Ala       ATC Asp       ACC Gly       
GAC Val       GGC Ala       GTC Asp       GCC Gly       
TAC Val       TGC Ala       TTC Glu       TCC Gly       
CAC Val       CGC Ala       CTC Glu       CCC Gly       

tRNA codon frequency
TTT Phe       TCT Ser       TAT Tyr       TGT Cys       
TTC Phe  1    TCC Ser       TAC Tyr       TGC Cys       
TTA Leu       TCA Ser       TAA Stop      TGA SeC       
TTG Leu  1    TCG Ser       TAG Pyl       TGG Trp       

CTT Leu       CCT Pro       CAT His       CGT Arg       
CTC Leu       CCC Pro       CAC His       CGC Arg       
CTA Leu       CCA Pro       CAA Gln  1    CGA Arg       
CTG Leu       CCG Pro       CAG Gln       CGG Arg       

ATT Ile       ACT Thr  1    AAT Asn       AGT Ser       
ATC Ile       ACC Thr       AAC Asn       AGC Ser  1    
ATA Ile       ACA Thr       AAA Lys  1    AGA Arg  1    
ATG Met       ACG Thr       AAG Lys       AGG Arg       

GTT Val       GCT Ala       GAT Asp       GGT Gly       
GTC Val       GCC Ala       GAC Asp       GGC Gly       
GTA Val       GCA Ala       GAA Glu       GGA Gly       
GTG Val       GCG Ala       GAG Glu       GGG Gly       

Number of tRNA genes = 7
tRNA GC range = 43.7% to 68.9%
Number of tmRNA genes = 0


NODE_2_length_937996_cov_30.887596
937996 nucleotides in sequence
Mean G+C content = 32.7%
 
1.
 
 
 
               g
             g-c
             g+t
             c-g
             t-a
             c-g
             c-g
             g-c     ta
            t   caccc  a
     aa    g    !!!!!  a
    c  cgcg     gtggg  c
   g   !!!!    t     tt
   g   gcgc     t
    ata    a     g
            c-ggg
            c-g
            a-t
            g-c
            a-t
           c   a
           t   a
            tct
 
 
 
    tRNA-Arg(tct)
    73 bases, %GC = 60.3
    Sequence [502960,503032]
 

 
2.
 
 
                c
               a
             a-t
             g-c
             c-g
             g-c
             a-t
             a-t
             g-c     aa
            t   tcacc  a
     ga    g    +!!!!  g
    t  cgcg     ggtgg  c
    g  !!!+    c     at
    g  gcgt     t
     aa    g     g
            c-gag
            t-a
            g-c
            g-c
            g-c
           c   a
           t   a
            cat
 
 
 
    tRNA-Met(cat)
    73 bases, %GC = 58.9
    Sequence c[596476,596548]
 

 
3.
 
 
 
               t
             c-g
             g-c
             a-t
             c-g
             a-t
             a-t
             c-g
             a-t     ta
            t   cgtcc  a
    tgag   g    !!!!!  g
    g   ccg     gcagg  c
    g   !!!      c   tt
    t   ggc       g
     taa           c
            g+tg   c
            t.t g   c
            c-g  g  t
            a-t   t c
            g-c    t
            a-t
           c   a
           t   a
            cga
 
    tRNA-Ser(cga)
    83 bases, %GC = 55.4
    Sequence c[806293,806375]
 


Number of tRNA genes = 3
tRNA GC range = 55.4% to 60.3%
Number of tmRNA genes = 0


NODE_3_length_907286_cov_30.014973
907286 nucleotides in sequence
Mean G+C content = 32.1%
 
1.
 
 
 
               a
             g-c
             g-c
             g+t
             t-a
             g-c
             a-t
             a-t     ct
            t   ggctc  a
     ga    g    !!!!!  a
    t  agtg     ccgag  c
    g  !!!!    c     tt
    g  tcac     c
     ta    a     g
            t-aag
            c-g
            t-a
            g-c
            c-g
           t   a
           t   a
            tgc
 
 
 
    tRNA-Ala(tgc)
    72 bases, %GC = 51.4
    Sequence [649708,649779]
 

 
2.
 
 
                c
               g
             g-c
             c-g
             t-a
             t-a
             t+g
             c-g
             a-t     ca
            t   ggacc  a
     ga    a    !!!!!  a
    c  ctcg     cctgg  c
   c   !!!!    c     tt
   g   gagc     t
    gca    a     g
            t-aag
            t-a
            t-a
            g-c
            g-c
           c   a
           t   a
            gtt
 
 
 
    tRNA-Asn(gtt)
    74 bases, %GC = 54.1
    Sequence c[817398,817471]
 

 
3.
 
 
                c
               g
             g-c
             c-g
             t-a
             t-a
             t+g
             c-g
             a-t     ca
            t   ggacc  a
     ga    a    !!!!!  a
    c  ctcg     cctgg  c
   a   !!!!    c     tt
   g   gagc     t
    gca    a     g
            t-aag
            t-a
            t-a
            g-c
            g-c
           c   a
           t   a
            gtt
 
 
 
    tRNA-Asn(gtt)
    74 bases, %GC = 52.7
    Sequence c[817598,817671]
 

 
4.
 
 
                c
               a
             g-c
             g-c
             t-a
             c-g
             c-g
             c-g
             a-t     ct
            t   cactc  a
    cga    a    !!!!!  g
   t   ctcg     gtgag  c
   g   !!!!    c     tt
   g   gagc     t
    tta    g     g
            c-gag
            t-a
            g-c
            t+g
            g-c
           c   a
           t   a
            aat
 
 
 
    tRNA-Ile(aat)
    75 bases, %GC = 56.0
    Sequence [830269,830343]
 


tRNA anticodon frequency
AAA Phe       AGA Ser       ATA Tyr       ACA Cys       
GAA Phe       GGA Ser       GTA Tyr       GCA Cys       
TAA Leu       TGA Ser       TTA Stop      TCA SeC       
CAA Leu       CGA Ser       CTA Pyl       CCA Trp       

AAG Leu       AGG Pro       ATG His       ACG Arg       
GAG Leu       GGG Pro       GTG His       GCG Arg       
TAG Leu       TGG Pro       TTG Gln       TCG Arg       
CAG Leu       CGG Pro       CTG Gln       CCG Arg       

AAT Ile  1    AGT Thr       ATT Asn       ACT Ser       
GAT Ile       GGT Thr       GTT Asn  2    GCT Ser       
TAT Ile       TGT Thr       TTT Lys       TCT Arg       
CAT Met       CGT Thr       CTT Lys       CCT Arg       

AAC Val       AGC Ala       ATC Asp       ACC Gly       
GAC Val       GGC Ala       GTC Asp       GCC Gly       
TAC Val       TGC Ala  1    TTC Glu       TCC Gly       
CAC Val       CGC Ala       CTC Glu       CCC Gly       

tRNA codon frequency
TTT Phe       TCT Ser       TAT Tyr       TGT Cys       
TTC Phe       TCC Ser       TAC Tyr       TGC Cys       
TTA Leu       TCA Ser       TAA Stop      TGA SeC       
TTG Leu       TCG Ser       TAG Pyl       TGG Trp       

CTT Leu       CCT Pro       CAT His       CGT Arg       
CTC Leu       CCC Pro       CAC His       CGC Arg       
CTA Leu       CCA Pro       CAA Gln       CGA Arg       
CTG Leu       CCG Pro       CAG Gln       CGG Arg       

ATT Ile  1    ACT Thr       AAT Asn       AGT Ser       
ATC Ile       ACC Thr       AAC Asn  2    AGC Ser       
ATA Ile       ACA Thr       AAA Lys       AGA Arg       
ATG Met       ACG Thr       AAG Lys       AGG Arg       

GTT Val       GCT Ala       GAT Asp       GGT Gly       
GTC Val       GCC Ala       GAC Asp       GGC Gly       
GTA Val       GCA Ala  1    GAA Glu       GGA Gly       
GTG Val       GCG Ala       GAG Glu       GGG Gly       

Number of tRNA genes = 4
tRNA GC range = 51.4% to 56.0%
Number of tmRNA genes = 0


NODE_4_length_857037_cov_28.604920
857037 nucleotides in sequence
Mean G+C content = 32.8%
 
1.
 
 
 
               a
             g-c
             g-c
             g+t
             t-a
             t-a
             a-t
             a-t     ct
            t   ggctc  a
     ga    g    !!!!!  a
    t  agtg     ccgag  c
    g  !!!!    c     tt
    g  tcac     c
     ta    a     g
            t-aag
            c-g
            t-a
            g-c
            c-g
           t   a
           t   a
            tgc
 
 
 
    tRNA-Ala(tgc)
    72 bases, %GC = 48.6
    Sequence c[131330,131401]
 

 
2.
 
 
 
               c
             g-c
             g-c
             c-g
             t+g
             a-t
             c-g
             t-a     tt
            t   ggccc  a
     ga    g    !!!!!  g
    t  tctg     ccggg  c
    g  :!!+     c    tt
    g  tgat     t
     ta         g
            t-ag
            c-g
            t-a
            c-g
            c-g
            g-c
           t   t
           t   g
            cgg
 
 
    tRNA-Pro(cgg)
    72 bases, %GC = 61.1
    Sequence [145076,145147]
 

 
3.
 
 
 
               a
             t-a
             c-g
             t+g
             g-c
             a.g
             a-t
             c-g     ga
            t   caaac  a
      a    t    !!!!!  a
     g cagg     gtttg  c
     c ! +!     g    tt
       gctc     a
      a    t    a
            t-ac
            t-a
            a-t
            t-a
            t-a
            t-a
           t   a
           t   g
            gat
 
 
    tRNA-Ile(gat)
    70 bases, %GC = 37.1
    Sequence c[374591,374660]
 

 
4.
 
 
                c
               a
             t-a
             c-g
             c-g
             g-c
             c-g
             a-t
             t-a     tg
            t   ggccc  a
    cga    t    !!!!!  g
   t   tctg     ccggg  c
   g   +!!+     c    tt
   g   ggat     a
    tta    a    g
            t-aa
            c-g
            a-t
            g-c
            g-c
           c   c
           c   a
            ttc
 
 
 
    tRNA-Glu(ttc)
    74 bases, %GC = 56.8
    Sequence c[567614,567687]
 

 
5.
 
 
 
               c
             t-a
             c-g
             a-t
             g-c
             a-t
             g-c
             a-t     tg
            t   agtcc  a
     aa    a    !!!!!  a
    t  tgtg     tcagg  c
    g  +!!!     t    tt
    g  gcac     a
     ta    a    a
            g-ct
            c-g
            t-a
            g-c
            a.g
           g   a
           t    a
            tcca
 
 
 
    tRNA-?(Gly|Trp)(tcca)
    72 bases, %GC = 44.4
    Sequence [785490,785561]
 


tRNA anticodon frequency
AAA Phe       AGA Ser       ATA Tyr       ACA Cys       
GAA Phe       GGA Ser       GTA Tyr       GCA Cys       
TAA Leu       TGA Ser       TTA Stop      TCA SeC       
CAA Leu       CGA Ser       CTA Pyl       CCA Trp       

AAG Leu       AGG Pro       ATG His       ACG Arg       
GAG Leu       GGG Pro       GTG His       GCG Arg       
TAG Leu       TGG Pro       TTG Gln       TCG Arg       
CAG Leu       CGG Pro  1    CTG Gln       CCG Arg       

AAT Ile       AGT Thr       ATT Asn       ACT Ser       
GAT Ile  1    GGT Thr       GTT Asn       GCT Ser       
TAT Ile       TGT Thr       TTT Lys       TCT Arg       
CAT Met       CGT Thr       CTT Lys       CCT Arg       

AAC Val       AGC Ala       ATC Asp       ACC Gly       
GAC Val       GGC Ala       GTC Asp       GCC Gly       
TAC Val       TGC Ala  1    TTC Glu  1    TCC Gly       
CAC Val       CGC Ala       CTC Glu       CCC Gly       
Ambiguous: 1

tRNA codon frequency
TTT Phe       TCT Ser       TAT Tyr       TGT Cys       
TTC Phe       TCC Ser       TAC Tyr       TGC Cys       
TTA Leu       TCA Ser       TAA Stop      TGA SeC       
TTG Leu       TCG Ser       TAG Pyl       TGG Trp       

CTT Leu       CCT Pro       CAT His       CGT Arg       
CTC Leu       CCC Pro       CAC His       CGC Arg       
CTA Leu       CCA Pro       CAA Gln       CGA Arg       
CTG Leu       CCG Pro  1    CAG Gln       CGG Arg       

ATT Ile       ACT Thr       AAT Asn       AGT Ser       
ATC Ile  1    ACC Thr       AAC Asn       AGC Ser       
ATA Ile       ACA Thr       AAA Lys       AGA Arg       
ATG Met       ACG Thr       AAG Lys       AGG Arg       

GTT Val       GCT Ala       GAT Asp       GGT Gly       
GTC Val       GCC Ala       GAC Asp       GGC Gly       
GTA Val       GCA Ala  1    GAA Glu  1    GGA Gly       
GTG Val       GCG Ala       GAG Glu       GGG Gly       
Ambiguous: 1

Number of tRNA genes = 5
tRNA GC range = 37.1% to 61.1%
Number of tmRNA genes = 0


NODE_5_length_832250_cov_29.609243
832250 nucleotides in sequence
Mean G+C content = 32.3%
 
1.
 
 
                c
               a
             g-c
             c-g
             g-c
             g-c
             c-g
             t-a
             t-a     ct
            t   cactc  a
     ga    g    !!!!!  a
    t  ctcg     gtgag  c
   c   !!!!    c     tt
   g   gagc     t
    gta    g     g
            c-gag
            g-c
            a-t
            g-c
            t.t
           c   a
           t   a
            cat
 
 
 
    tRNA-Met(cat)
    74 bases, %GC = 56.8
    Sequence c[122529,122602]
 

 
2.
 
 
                c
               a
             t-a
             c-g
             c-g
             g-c
             c-g
             a-t
             t-a     tg
            t   ggccc  a
    cga    t    !!!!!  g
   t   tctg     ccggg  c
   g   +!!+     c    tt
   g   ggat     a
    tta    a    g
            t-aa
            c-g
            a-t
            g-c
            g-c
           c   c
           c   a
            ttc
 
 
 
    tRNA-Glu(ttc)
    74 bases, %GC = 56.8
    Sequence [326902,326975]
 

 
3.
 
 
 
               c
             g-c
             g-c
             c-g
             t+g
             g-c
             c-g
             t-a     tt
            t   ggccc  a
     ga    g    !!!!!  g
    t  tctg     ccggg  c
    g  :!!+     c    tt
    g  tgat     t
     ta         g
            t-ag
            c-g
            t-a
            c-g
            g-c
            c-g
           t   t
           t   g
            tgg
 
 
    tRNA-Pro(tgg)
    72 bases, %GC = 62.5
    Sequence c[429396,429467]
 

 
4.
 
 
 
               a
             t-a
             c-g
             c-g
             g-c
             c-g
             a-t
             t-a     tg
            t   ggccc  a
    cga    a    !!!!!  a
   t   tctg     ccggg  c
   g   +!!+     c    tt
   g   ggat     a
    tta    a    g
            a-ta
            c-g
            a-t
            g-c
            g-c
           c   c
           t   a
            ctc
 
 
 
    tRNA-Glu(ctc)
    73 bases, %GC = 54.8
    Sequence c[600808,600880]
 

 
5.
 
 
 
               a
             g-c
             c-g
             c-g
             g-c
             t-a
             g-c
             g+t     ct
            t   gggcc  a
    cga    a    !!!!!  a
   t   ctcg     cccgg  c
   g    !!!    c     tt
   g   tagc     t
    gag    g     g
            t-aag
            a-t
            a-t
            g-c
            a-t
           c   a
           t   g
            gaa
 
 
 
    tRNA-Phe(gaa)
    74 bases, %GC = 58.1
    Sequence [604124,604197]
 


tRNA anticodon frequency
AAA Phe       AGA Ser       ATA Tyr       ACA Cys       
GAA Phe  1    GGA Ser       GTA Tyr       GCA Cys       
TAA Leu       TGA Ser       TTA Stop      TCA SeC       
CAA Leu       CGA Ser       CTA Pyl       CCA Trp       

AAG Leu       AGG Pro       ATG His       ACG Arg       
GAG Leu       GGG Pro       GTG His       GCG Arg       
TAG Leu       TGG Pro  1    TTG Gln       TCG Arg       
CAG Leu       CGG Pro       CTG Gln       CCG Arg       

AAT Ile       AGT Thr       ATT Asn       ACT Ser       
GAT Ile       GGT Thr       GTT Asn       GCT Ser       
TAT Ile       TGT Thr       TTT Lys       TCT Arg       
CAT Met  1    CGT Thr       CTT Lys       CCT Arg       

AAC Val       AGC Ala       ATC Asp       ACC Gly       
GAC Val       GGC Ala       GTC Asp       GCC Gly       
TAC Val       TGC Ala       TTC Glu  1    TCC Gly       
CAC Val       CGC Ala       CTC Glu  1    CCC Gly       

tRNA codon frequency
TTT Phe       TCT Ser       TAT Tyr       TGT Cys       
TTC Phe  1    TCC Ser       TAC Tyr       TGC Cys       
TTA Leu       TCA Ser       TAA Stop      TGA SeC       
TTG Leu       TCG Ser       TAG Pyl       TGG Trp       

CTT Leu       CCT Pro       CAT His       CGT Arg       
CTC Leu       CCC Pro       CAC His       CGC Arg       
CTA Leu       CCA Pro  1    CAA Gln       CGA Arg       
CTG Leu       CCG Pro       CAG Gln       CGG Arg       

ATT Ile       ACT Thr       AAT Asn       AGT Ser       
ATC Ile       ACC Thr       AAC Asn       AGC Ser       
ATA Ile       ACA Thr       AAA Lys       AGA Arg       
ATG Met  1    ACG Thr       AAG Lys       AGG Arg       

GTT Val       GCT Ala       GAT Asp       GGT Gly       
GTC Val       GCC Ala       GAC Asp       GGC Gly       
GTA Val       GCA Ala       GAA Glu  1    GGA Gly       
GTG Val       GCG Ala       GAG Glu  1    GGG Gly       

Number of tRNA genes = 5
tRNA GC range = 54.8% to 62.5%
Number of tmRNA genes = 0


NODE_6_length_820355_cov_24.739806
820355 nucleotides in sequence
Mean G+C content = 32.7%
 
1.
 
 
 
               t
             t-a
             g-c
             c-g
             a-t
             t-a
             c-g
             a-t
             t-a     tg
            t   ggccc  a
     ga    a    !!!!!  g
    a  tctg     ccggg  c
   g   +!!+     c    tt
   g   ggat    a
    tta        g
            g-c
            g+t
            t+g
            t-a
            g-c
            c-g
           c   a
           t   a
            tcc
 
    tRNA-Gly(tcc)
    74 bases, %GC = 52.7
    Sequence [187974,188047]
 

 
2.
 
 
                c
               a
             g-c
             g+t
             a-t
             c-g
             c-g
             c-g
             a-t     tg
            t   ctcgc  a
     aa    a    !+!!!  a
    c  cacg     gggcg  c
   t   !!!!    t     tt
   g   gtgc     t
    gta    a     g
            a cag
            c-g
            g-c
            g-c
            a-t
           c   a
           t   a
            cca
 
 
 
    tRNA-Trp(cca)
    74 bases, %GC = 56.8
    Sequence c[207184,207257]
 

 
3.
 
 
                c
               t
             g-c
             c-g
             c-g
             t+g
             c-g
             t+g
             a-t     ca
            t   tggcc  a
     ga    a    !!!!!  a
    t  ctcg     accgg  c
   c   !!!!    c     tt
   g   gagc     c
    gca    a     g
            t-aag
            t-a
            t-a
            g-c
            c-g
           t   a
           t   a
            tgt
 
 
 
    tRNA-Thr(tgt)
    74 bases, %GC = 55.4
    Sequence [451305,451378]
 


Number of tRNA genes = 3
tRNA GC range = 52.7% to 56.8%
Number of tmRNA genes = 0


NODE_7_length_786396_cov_30.008861
786396 nucleotides in sequence
Mean G+C content = 32.7%
 
1.
 
 
                c
               t
             g-c
             g-c
             g-c
             t+g
             g-c
             a-t
             t-a     tt
            t   tagcc  a
     ta    a    !!+!!  g
    t  ctcg     attgg  c
    g  !!!!    a     tt
    g  gagc     t
     ta    a     g
            a-tag
            t-a
            t-a
            g-c
            a-t
           c   a
           t   g
            gca
 
 
 
    tRNA-Cys(gca)
    73 bases, %GC = 45.2
    Sequence [94134,94206]
 

 
2.
 
 
                c
               a
             a-t
             g-c
             c-g
             g-c
             a-t
             a-t
             g-c     aa
            t   ttacc  a
     ga    g    +!!!!  g
    t  cgcg     gatgg  c
    g  !!!+    c     at
    g  gcgt     t
     aa    g     g
            c-gag
            t-a
            g-c
            g-c
            g-c
           c   a
           t   a
            cat
 
 
 
    tRNA-Met(cat)
    73 bases, %GC = 56.2
    Sequence c[225104,225176]
 

 
3.
 
 
                c
               g
             g-c
             g+t
             c-g
             t-a
             c-g
             c-g
             a-t     tt
            t   gtccc  a
     aa    g    !+!!!  a
    g  tgtg     cgggg  c
   g   +!!!     t    tt
   g   gcac    g
    tta        a
            g+t
            t-a
            g+t
            a-t
            g-c
            c-g
           c   a
           t   g
            acg
 
 
    tRNA-Arg(acg)
    73 bases, %GC = 56.2
    Sequence [356651,356723]
 

 
4.
 
 
                c
               t
             g-c
             g-c
             t-a
             t-a
             c-g
             t-a
             a-t     ta
            t   ggctc  a
     ga    a    !!!!!  a
    t  tgtg     ccgag  c
   g   :!!!     c    tt
   g   tcac    a
    tta        a
            a-t
            t+g
            a-t
            g-c
            g-c
            a-t
           c   a
           t   a
            ctg
 
 
    tRNA-Gln(ctg)
    73 bases, %GC = 43.8
    Sequence [490101,490173]
 


tRNA anticodon frequency
AAA Phe       AGA Ser       ATA Tyr       ACA Cys       
GAA Phe       GGA Ser       GTA Tyr       GCA Cys  1    
TAA Leu       TGA Ser       TTA Stop      TCA SeC       
CAA Leu       CGA Ser       CTA Pyl       CCA Trp       

AAG Leu       AGG Pro       ATG His       ACG Arg  1    
GAG Leu       GGG Pro       GTG His       GCG Arg       
TAG Leu       TGG Pro       TTG Gln       TCG Arg       
CAG Leu       CGG Pro       CTG Gln  1    CCG Arg       

AAT Ile       AGT Thr       ATT Asn       ACT Ser       
GAT Ile       GGT Thr       GTT Asn       GCT Ser       
TAT Ile       TGT Thr       TTT Lys       TCT Arg       
CAT Met  1    CGT Thr       CTT Lys       CCT Arg       

AAC Val       AGC Ala       ATC Asp       ACC Gly       
GAC Val       GGC Ala       GTC Asp       GCC Gly       
TAC Val       TGC Ala       TTC Glu       TCC Gly       
CAC Val       CGC Ala       CTC Glu       CCC Gly       

tRNA codon frequency
TTT Phe       TCT Ser       TAT Tyr       TGT Cys       
TTC Phe       TCC Ser       TAC Tyr       TGC Cys  1    
TTA Leu       TCA Ser       TAA Stop      TGA SeC       
TTG Leu       TCG Ser       TAG Pyl       TGG Trp       

CTT Leu       CCT Pro       CAT His       CGT Arg  1    
CTC Leu       CCC Pro       CAC His       CGC Arg       
CTA Leu       CCA Pro       CAA Gln       CGA Arg       
CTG Leu       CCG Pro       CAG Gln  1    CGG Arg       

ATT Ile       ACT Thr       AAT Asn       AGT Ser       
ATC Ile       ACC Thr       AAC Asn       AGC Ser       
ATA Ile       ACA Thr       AAA Lys       AGA Arg       
ATG Met  1    ACG Thr       AAG Lys       AGG Arg       

GTT Val       GCT Ala       GAT Asp       GGT Gly       
GTC Val       GCC Ala       GAC Asp       GGC Gly       
GTA Val       GCA Ala       GAA Glu       GGA Gly       
GTG Val       GCG Ala       GAG Glu       GGG Gly       

Number of tRNA genes = 4
tRNA GC range = 43.8% to 56.2%
Number of tmRNA genes = 0


NODE_8_length_744263_cov_30.021140
744263 nucleotides in sequence
Mean G+C content = 32.6%
 
1.
 
 
 
               c
             t-a
             a.g
             t.t
             g-c
             a-t
             g-c
             a c     ta
            t   ggtcc  a
     ga    a    !!:!!  g
    t  tgtg     cctgg  c
   g   :!!!     a    tt
   g   tcac    g
    tta   g    a
           tc a
            t+g
            g-c
            g-c
            c-g
           c   c
           t   a
            aca
 
 
 
    tRNA-Cys(aca)
    72 bases, %GC = 51.4
    Sequence [164368,164439]
 

 
2.
 
 
                c
               a
             g-c
             g-c
             t-a
             c-g
             c-g
             c-g
             a-t     ct
            t   cactc  a
    cga    a    !!!!!  g
   t   ctcg     gtgag  c
   g   !!!!    c     tt
   g   gagc     t
    tta    g     g
            c-gag
            t-a
            g-c
            t+g
            g-c
           c   a
           t   a
            aat
 
 
 
    tRNA-Ile(aat)
    75 bases, %GC = 56.0
    Sequence c[352216,352290]
 

 
3.
 
 
 
               t
             c-g
             g-c
             c-g
             t-a
             t-a
             t+g
             c-g
             a-t     ca
            t   ggacc  a
     ga    a    !!!!!  a
    c  ctcg     cctgg  c
   c   !!!!    c     tt
   g   gagc     t
    gca    a     g
            t-aag
            t-a
            t-a
            g-c
            g-c
           c   a
           t   a
            gtt
 
 
    tRNA-Asn(gtt)
    75 bases, %GC = 53.3
    Sequence [362640,362714]
 

 
4.
 
 
                c
               a
             g+t
             c-g
             a-t
             a-t
             g-c
             c-g
             g-c     tt
            t   caccc  a
     ga    a    !!!!!  a
    t  tgtg     gtggg  c
   g   :!!!    c     tt
   g   tcac     t
    tta    a     g
            t-aag
            c-g
            t-a
            g-c
            c-g
           c   c
           t   a
            aac
 
 
 
    tRNA-Val(aac)
    74 bases, %GC = 51.4
    Sequence c[654318,654391]
 


tRNA anticodon frequency
AAA Phe       AGA Ser       ATA Tyr       ACA Cys  1    
GAA Phe       GGA Ser       GTA Tyr       GCA Cys       
TAA Leu       TGA Ser       TTA Stop      TCA SeC       
CAA Leu       CGA Ser       CTA Pyl       CCA Trp       

AAG Leu       AGG Pro       ATG His       ACG Arg       
GAG Leu       GGG Pro       GTG His       GCG Arg       
TAG Leu       TGG Pro       TTG Gln       TCG Arg       
CAG Leu       CGG Pro       CTG Gln       CCG Arg       

AAT Ile  1    AGT Thr       ATT Asn       ACT Ser       
GAT Ile       GGT Thr       GTT Asn  1    GCT Ser       
TAT Ile       TGT Thr       TTT Lys       TCT Arg       
CAT Met       CGT Thr       CTT Lys       CCT Arg       

AAC Val  1    AGC Ala       ATC Asp       ACC Gly       
GAC Val       GGC Ala       GTC Asp       GCC Gly       
TAC Val       TGC Ala       TTC Glu       TCC Gly       
CAC Val       CGC Ala       CTC Glu       CCC Gly       

tRNA codon frequency
TTT Phe       TCT Ser       TAT Tyr       TGT Cys  1    
TTC Phe       TCC Ser       TAC Tyr       TGC Cys       
TTA Leu       TCA Ser       TAA Stop      TGA SeC       
TTG Leu       TCG Ser       TAG Pyl       TGG Trp       

CTT Leu       CCT Pro       CAT His       CGT Arg       
CTC Leu       CCC Pro       CAC His       CGC Arg       
CTA Leu       CCA Pro       CAA Gln       CGA Arg       
CTG Leu       CCG Pro       CAG Gln       CGG Arg       

ATT Ile  1    ACT Thr       AAT Asn       AGT Ser       
ATC Ile       ACC Thr       AAC Asn  1    AGC Ser       
ATA Ile       ACA Thr       AAA Lys       AGA Arg       
ATG Met       ACG Thr       AAG Lys       AGG Arg       

GTT Val  1    GCT Ala       GAT Asp       GGT Gly       
GTC Val       GCC Ala       GAC Asp       GGC Gly       
GTA Val       GCA Ala       GAA Glu       GGA Gly       
GTG Val       GCG Ala       GAG Glu       GGG Gly       

Number of tRNA genes = 4
tRNA GC range = 51.4% to 56.0%
Number of tmRNA genes = 0


NODE_9_length_719722_cov_29.756867
719722 nucleotides in sequence
Mean G+C content = 32.9%
 
1.
 
 
                c
               g
             g-c
             c-g
             t-a
             t-a
             t+g
             c-g
             a-t     ca
            t   ggacc  a
     ga    a    !!!!!  a
    c  ctcg     cctgg  c
   c   !!!!    c     tt
   g   gagc     t
    gca    a     g
            t-aag
            t-a
            t-a
            g-c
            g-c
           c   a
           t   a
            gtt
 
 
 
    tRNA-Asn(gtt)
    74 bases, %GC = 54.1
    Sequence c[448266,448339]
 


Number of tmRNA genes = 0


NODE_10_length_680194_cov_27.448800
680194 nucleotides in sequence
Mean G+C content = 31.6%
 
1.
 
 
 
               a
             g-c
             g-c
             g+t
             t-a
             g-c
             a-t
             a-t     ct
            t   ggctc  a
     ga    g    !!!!!  a
    t  agtg     ccgag  c
    g  !!!!    c     tt
    g  tcac     c
     ta    a     g
            t-aag
            c-g
            t-a
            g-c
            c-g
           t   a
           t   a
            tgc
 
 
 
    tRNA-Ala(tgc)
    72 bases, %GC = 51.4
    Sequence [254967,255038]
 

 
2.
 
 
 
               c
             t-a
             c-g
             t-a
             g+t
             a-t
             g-c
             g-c     tt
            t   ggtcc  a
     ga    g    !!!!!  a
    a  tgtg     ccagg  c
    g  +!!+     c    tt
    g  gcat     a
     ta    c    g
            t-at
            t-a
            c-g
            g-c
            g-c
           c   t
           t   a
            ttc
 
 
 
    tRNA-Glu(ttc)
    71 bases, %GC = 50.7
    Sequence [278410,278480]
 

 
3.
 
 
 
               c
             t-a
             c-g
             t-a
             g-c
             a-t
             g-c
             g-c     ct
            t   ggtcc  a
     ga    a    !!!!!  a
    t  tgtg     ccagg  c
   g   :!!+     c    tt
   g   tcat    a
    tta        a
            a-t
            c-g
            t-a
            c-g
            g-c
            g-c
           c   c
           c   g
            cac
 
 
    tRNA-Val(cac)
    72 bases, %GC = 55.6
    Sequence [278662,278733]
 


Number of tRNA genes = 3
tRNA GC range = 50.7% to 55.6%
Number of tmRNA genes = 0


NODE_11_length_645489_cov_26.622554
645489 nucleotides in sequence
Mean G+C content = 32.7%
 
1.
 
 
 
               t
             t-a
             g-c
             g-c
             g+t
             a-t
             g-c
             t.t
             c-g     at
            t   gcccc  a
     aa    a    !!!!!  g
    a  ctcg     cgggg  c
   t   !!!!    a     at
   g   gagc     c
    gta    g     g
            c-gag
            t-a
            t-a
            g-c
            c-g
           t   t
           t   a
            agc
 
 
    tRNA-Ala(agc)
    75 bases, %GC = 54.7
    Sequence [220246,220320]
 


Number of tmRNA genes = 0


NODE_12_length_615521_cov_28.670588
615521 nucleotides in sequence
Mean G+C content = 32.3%
 
1.
 
 
 
               t
             t-a
             g-c
             a-t
             c-g
             t-a
             g-c
             t+g
             t-a     ta
            t   caccc  a
    cgag   g    !!!!!  a
   g    ccg     gtggg  c
   g    !!!      c   tt
   t    ggc       g
    ctaa          g
            g+tc   g
            g+t c  a
            t-a  g a
            a-t   a
            g-c
            c-g
           t   c
           t   g
            aag
 
    tRNA-Leu(aag)
    82 bases, %GC = 54.9
    Sequence [124402,124483]
 

 
2.
 
                 c
                c
               a
             g-c
             t-a
             c-g
             g-c
             g-c
             t-a
             a-t     tt
            t   gaccc  a
     ga    a    !!!!!  g
    t  tttg     ctggg  c
    g  +!!+     c    ct
    g  gaat    a
     ta        t
            c-g
            t-a
            t-a
            a-t
            c-g
            g-c
           t   c
           t   g
            gtg
 
 
    tRNA-His(gtg)
    73 bases, %GC = 50.7
    Sequence c[229702,229774]
 

 
3.
 
 
                c
               a
             t-a
             c-g
             c-g
             g-c
             c-g
             a-t
             t-a     tg
            t   ggccc  a
    cga    t    !!!!!  g
   t   tctg     ccggg  c
   g   +!!+     c    tt
   g   ggat     a
    tta    a    g
            t-aa
            c-g
            a-t
            g-c
            g-c
           c   c
           c   a
            ttc
 
 
 
    tRNA-Glu(ttc)
    74 bases, %GC = 56.8
    Sequence [344603,344676]
 

 
4.
 
 
                c
               a
             g+t
             c-g
             a-t
             a-t
             g-c
             t-a
             g-c     ct
            t   caccc  a
     ga    a    !!!!!  a
    t  tgtg     gtggg  c
   g   :!!!    c     tt
   g   tcac     t
    tta    a     g
            t-aag
            c-g
            t-a
            g-c
            c-g
           c   c
           t   a
            cac
 
 
 
    tRNA-Val(cac)
    74 bases, %GC = 51.4
    Sequence c[511227,511300]
 


tRNA anticodon frequency
AAA Phe       AGA Ser       ATA Tyr       ACA Cys       
GAA Phe       GGA Ser       GTA Tyr       GCA Cys       
TAA Leu       TGA Ser       TTA Stop      TCA SeC       
CAA Leu       CGA Ser       CTA Pyl       CCA Trp       

AAG Leu  1    AGG Pro       ATG His       ACG Arg       
GAG Leu       GGG Pro       GTG His  1    GCG Arg       
TAG Leu       TGG Pro       TTG Gln       TCG Arg       
CAG Leu       CGG Pro       CTG Gln       CCG Arg       

AAT Ile       AGT Thr       ATT Asn       ACT Ser       
GAT Ile       GGT Thr       GTT Asn       GCT Ser       
TAT Ile       TGT Thr       TTT Lys       TCT Arg       
CAT Met       CGT Thr       CTT Lys       CCT Arg       

AAC Val       AGC Ala       ATC Asp       ACC Gly       
GAC Val       GGC Ala       GTC Asp       GCC Gly       
TAC Val       TGC Ala       TTC Glu  1    TCC Gly       
CAC Val  1    CGC Ala       CTC Glu       CCC Gly       

tRNA codon frequency
TTT Phe       TCT Ser       TAT Tyr       TGT Cys       
TTC Phe       TCC Ser       TAC Tyr       TGC Cys       
TTA Leu       TCA Ser       TAA Stop      TGA SeC       
TTG Leu       TCG Ser       TAG Pyl       TGG Trp       

CTT Leu  1    CCT Pro       CAT His       CGT Arg       
CTC Leu       CCC Pro       CAC His  1    CGC Arg       
CTA Leu       CCA Pro       CAA Gln       CGA Arg       
CTG Leu       CCG Pro       CAG Gln       CGG Arg       

ATT Ile       ACT Thr       AAT Asn       AGT Ser       
ATC Ile       ACC Thr       AAC Asn       AGC Ser       
ATA Ile       ACA Thr       AAA Lys       AGA Arg       
ATG Met       ACG Thr       AAG Lys       AGG Arg       

GTT Val       GCT Ala       GAT Asp       GGT Gly       
GTC Val       GCC Ala       GAC Asp       GGC Gly       
GTA Val       GCA Ala       GAA Glu  1    GGA Gly       
GTG Val  1    GCG Ala       GAG Glu       GGG Gly       

Number of tRNA genes = 4
tRNA GC range = 50.7% to 56.8%
Number of tmRNA genes = 0


NODE_13_length_590847_cov_27.439233
590847 nucleotides in sequence
Mean G+C content = 32.5%
 
1.
 
 
 
               c
             t-a
             c-g
             a-t
             g-c
             a-t
             g-c
             g-c     tg
            t   ggtcc  a
   ttga    a    !!!!!  g
   g   ctcg     ccagg  c
   g   !  +     c    tt
   t   gcat     t
    aga   a     g
           tt-ag
            g+t
            t-a
            c-g
            g-c
           a   c
           t   g
            cag
 
 
 
    tRNA-Leu(cag)
    75 bases, %GC = 54.7
    Sequence c[19765,19839]
 

 
2.
 
 
 
               t
             t-a
             g-c
             a-t
             c-g
             t-a
             g-c
             t+g
             t-a     ta
            t   caccc  a
    tgag   g    !!!!!  a
   g    ccg     gtggg  c
   g    !!!      c   tt
   t    ggc       g
    ctaa          g
            g+tc   g
            c-g c  a
            c-g  g a
            a-t   a
            g-c
            c-g
           t   c
           t   g
            cag
 
    tRNA-Leu(cag)
    82 bases, %GC = 58.5
    Sequence [31967,32048]
 

 
3.
 
 
 
               c
             t-a
             c-g
             a-t
             g-c
             g-c
             g-c
             g+t     ta
            t   ggtcc  a
     ga    a    !!!!!  a
    t  ctcg     ccagg  c
    g  !!!!     c    tt
    g  gagc      c
     ta   g      g
           tt-at g
            c-g c
            g-c
            a a
            c-g
           c   a
           a  a
            gc
 
 
 
    tRNA-?(Ala|Cys)(gc)
    73 bases, %GC = 58.9
    Sequence [52331,52403]
 


Number of tRNA genes = 3
tRNA GC range = 54.7% to 58.9%
Number of tmRNA genes = 0


NODE_14_length_574406_cov_26.935665
574406 nucleotides in sequence
Mean G+C content = 32.5%
 
1.
 
 
 
               a
             g-c
             c-g
             a-t
             t-a
             t+g
             a-t
             g-c     ta
            t   ggccc  a
     ga    a    !!!!!  g
    g  tttg     ccggg  c
    g  +!!+     c    tt
    g  gaat    a
     ta        g
            g-c
            t-a
            g+t
            a-t
            c-g
            g-c
           t   t
           t   a
            gcc
 
 
    tRNA-Gly(gcc)
    71 bases, %GC = 52.1
    Sequence [265391,265461]
 

 
2.
 
 
                c
               a
             g-c
             g+t
             a-t
             c-g
             c-g
             c-g
             a-t     tg
            t   ctcgc  a
     aa    a    !+!!!  a
    c  cacg     gggcg  c
   t   !!!!    t     tt
   g   gtgc     t
    gta    a     g
            a cag
            c-g
            g-c
            g-c
            a-t
           c   a
           t   a
            cca
 
 
 
    tRNA-Trp(cca)
    74 bases, %GC = 56.8
    Sequence c[525814,525887]
 


Number of tRNA genes = 2
tRNA GC range = 52.1% to 56.8%
Number of tmRNA genes = 0


NODE_15_length_567812_cov_29.463063
567812 nucleotides in sequence
Mean G+C content = 32.4%
 
1.
 
 
 
               t
             t-a
             g-c
             c-g
             a-t
             c-g
             t+g
             a-t
             t-a     tg
            t   ggccc  a
     ga    a    +!!!!  g
    g  tctg     tcggg  c
    g  :!!+     c    tt
    g  tgat    g
     ta        g
            g-c
            g-c
            t-a
            a-t
            g+t
            c-g
           c   a
           t   a
            ccc
 
    tRNA-Gly(ccc)
    73 bases, %GC = 54.8
    Sequence c[83446,83518]
 

 
2.
 
 
 
               t
             c-g
             g-c
             a-t
             c-g
             a-t
             c-g
             t+g
             t-a     ta
            t   tactc  a
    tgag   g    !!!!!  a
    g   ccg     atgag  c
    g   !!!     c    tt
    t   ggc      g
     taa       gg-c
            g+t  g-c
            t-a   g-c
            t-a   t   c
            a-t     ct
            g-c
            c-g
           c   a
           t   a
            gct
 
    tRNA-Ser(gct)
    84 bases, %GC = 52.4
    Sequence [412407,412490]
 


Number of tRNA genes = 2
tRNA GC range = 52.4% to 54.8%
Number of tmRNA genes = 0


NODE_16_length_556521_cov_31.334042
556521 nucleotides in sequence
Mean G+C content = 32.6%
 
1.
 
 
 
               c
             g-c
             g-c
             c-g
             c-g
             g-c
             t-a
             t-a     tt
            t   ggccc  a
     ga    g    !!!!!  a
    t  tctg     ccggg  c
    g  :!!+     c    tt
    g  tgat     t
     ta         g
            t-ag
            c-g
            t-a
            c-g
            g-c
            c-g
           t   t
           t   g
            agg
 
 
    tRNA-Pro(agg)
    72 bases, %GC = 59.7
    Sequence [119899,119970]
 

 
2.
 
 
 
               a
             g-c
             c-g
             a-t
             t-a
             t+g
             a-t
             g-c     ta
            t   ggccc  a
     ga    a    !!!!!  g
    g  tttg     ccggg  c
    g  +!!+     c    tt
    g  gaat    a
     ta        g
            g-c
            t-a
            g+t
            a-t
            c-g
            g-c
           t   t
           t   a
            gcc
 
 
    tRNA-Gly(gcc)
    71 bases, %GC = 52.1
    Sequence c[225749,225819]
 

 
3.
 
 
 
               g
             g-c
             c-g
             c-g
             c-g
             g+t
             t+g
             t-a     cg
            t   ccccc  a
     ga    a    !!!!!  g
    t  ctcg     ggggg  c
   c   !!!!     c    tt
   g   gagc     t
    gta         g
            g+tg
            c-g
            c-g
            a-t
            g-c
            c-g
           c   a
           t   a
            ctt
 
 
    tRNA-Lys(ctt)
    73 bases, %GC = 67.1
    Sequence c[523601,523673]
 

 
4.
 
 
 
               g
             g-c
             c-g
             c-g
             c-g
             g+t
             t+g
             c-g     cg
            t   ccccc  a
     ga    a    !!!!!  g
    t  ctcg     ggggg  c
   c   !!!!     c    tt
   g   gagc     t
    gta         g
            g+tg
            c-g
            c-g
            a-t
            g-c
            c-g
           c   a
           t   a
            ttt
 
 
    tRNA-Lys(ttt)
    73 bases, %GC = 68.5
    Sequence c[523732,523804]
 


tRNA anticodon frequency
AAA Phe       AGA Ser       ATA Tyr       ACA Cys       
GAA Phe       GGA Ser       GTA Tyr       GCA Cys       
TAA Leu       TGA Ser       TTA Stop      TCA SeC       
CAA Leu       CGA Ser       CTA Pyl       CCA Trp       

AAG Leu       AGG Pro  1    ATG His       ACG Arg       
GAG Leu       GGG Pro       GTG His       GCG Arg       
TAG Leu       TGG Pro       TTG Gln       TCG Arg       
CAG Leu       CGG Pro       CTG Gln       CCG Arg       

AAT Ile       AGT Thr       ATT Asn       ACT Ser       
GAT Ile       GGT Thr       GTT Asn       GCT Ser       
TAT Ile       TGT Thr       TTT Lys  1    TCT Arg       
CAT Met       CGT Thr       CTT Lys  1    CCT Arg       

AAC Val       AGC Ala       ATC Asp       ACC Gly       
GAC Val       GGC Ala       GTC Asp       GCC Gly  1    
TAC Val       TGC Ala       TTC Glu       TCC Gly       
CAC Val       CGC Ala       CTC Glu       CCC Gly       

tRNA codon frequency
TTT Phe       TCT Ser       TAT Tyr       TGT Cys       
TTC Phe       TCC Ser       TAC Tyr       TGC Cys       
TTA Leu       TCA Ser       TAA Stop      TGA SeC       
TTG Leu       TCG Ser       TAG Pyl       TGG Trp       

CTT Leu       CCT Pro  1    CAT His       CGT Arg       
CTC Leu       CCC Pro       CAC His       CGC Arg       
CTA Leu       CCA Pro       CAA Gln       CGA Arg       
CTG Leu       CCG Pro       CAG Gln       CGG Arg       

ATT Ile       ACT Thr       AAT Asn       AGT Ser       
ATC Ile       ACC Thr       AAC Asn       AGC Ser       
ATA Ile       ACA Thr       AAA Lys  1    AGA Arg       
ATG Met       ACG Thr       AAG Lys  1    AGG Arg       

GTT Val       GCT Ala       GAT Asp       GGT Gly       
GTC Val       GCC Ala       GAC Asp       GGC Gly  1    
GTA Val       GCA Ala       GAA Glu       GGA Gly       
GTG Val       GCG Ala       GAG Glu       GGG Gly       

Number of tRNA genes = 4
tRNA GC range = 52.1% to 68.5%
Number of tmRNA genes = 0


NODE_17_length_542696_cov_26.689088
542696 nucleotides in sequence
Mean G+C content = 32.6%

Nothing found in NODE_17_length_542696_cov_26.689088


NODE_18_length_540839_cov_24.885425
540839 nucleotides in sequence
Mean G+C content = 32.3%
 
1.
 
 
 
               t
             t-a
             c-g
             c-g
             g-c
             a-t
             t-a
             t+g
             a-t     ta
            t   gggcc  a
   ttga    a    !!!!!  g
   g   ctcg     cccgg  c
   g   !  +      c   tt
   t   gcat       t
    aga   g       g
           gg-ca   g
            a-t t   g
            c-g  c  a
            t-a   cc
            g+t
           t   a
           a    a
            gaaa
 
 
    tRNA-?(Phe|Phe)(gaaa)
    85 bases, %GC = 50.6
    Sequence c[323513,323597]
 


Number of tmRNA genes = 0


NODE_19_length_536786_cov_24.437593
536786 nucleotides in sequence
Mean G+C content = 32.3%
 
1.
 
 
 
               a
             g-c
             g+t
             c-g
             t-a
             g-c
             t-a
             g-c     tg
            t   tcccc  a
     aa    g    +!!!!  a
    c  cgcg     ggggg  c
    g  !!!!    t     tt
    g  gcgc     c
     ta    a     g
            t-aag
            c-g
            t-a
            g-c
            a-t
           c   a
           t   g
            tcg
 
 
 
    tRNA-Arg(tcg)
    72 bases, %GC = 59.7
    Sequence c[259515,259586]
 


Number of tmRNA genes = 0


NODE_20_length_514490_cov_26.187832
514490 nucleotides in sequence
Mean G+C content = 31.7%
 
1.
 
                 c
                c
               c
             t-a
             c-g
             a-t
             g-c
             a-t
             a-t
             g-c     ct
            t   ggtcc  a
     ga    g    !!!!!  a
    t  tatg     ccagg  c
    g  :!!+     c    tt
    g  ttat     a
     ta    t    g
            c-ga
            c-g
            c-g
            g-c
            a.g
           t   c
           t    g
            tgcg
 
 
 
    tRNA-?(Ala|Arg)(tgcg)
    74 bases, %GC = 54.1
    Sequence c[36527,36600]
 

 
2.
 
 
 
               g
             g-c
             a-t
             c-g
             a-t
             g-c
             t-a
             a-t     ta
            t   cgtcc  a
    tgag   g    !!!!!  g
    g   ccg     gcagg  c
    g   !!!      c   tt
    t   ggc       g
     taa           c
            g+tg   c
            a-t g   c
            c-g  g  t
            a-t   a c
            g-c    t
            a-t
           c   a
           t   a
            tga
 
 
    tRNA-Ser(tga)
    81 bases, %GC = 54.3
    Sequence [170706,170786]
 

 
3.
 
 
 
               a
             g-c
             g-c
             t-a
             t-a
             c-g
             t-a
             a-t     tt
            t   gactc  a
     ga    g    !!!!!  a
    t  tgtg     ctgag  c
    g  +!!!     t    tt
    g  gcac     a
     ta    g    g
            t+ga
            a-t
            g-c
            g-c
            a-t
           c   a
           t   a
            ttg
 
 
 
    tRNA-Gln(ttg)
    71 bases, %GC = 43.7
    Sequence [209691,209761]
 

 
4.
 
 
 
               t
             t-a
             g-c
             a-t
             c-g
             t-a
             g-c
             t+g
             t-a     ta
            t   caccc  a
    tgag   g    !!!!!  a
   g    ccg     gtggg  c
   g    !!!      c   tt
   t    ggc       g
    ctaa          g
            g+tc   g
            g+t c  a
            t-a  g a
            a-t   a
            g-c
            c-g
           t   c
           t   g
            aag
 
    tRNA-Leu(aag)
    82 bases, %GC = 53.7
    Sequence [304934,305015]
 

 
5.
 
 
 
               t
             t-a
             g-c
             c-g
             a-t
             t-a
             c-g
             a-t
             t-a     tg
            t   ggccc  a
     ga    a    !!!!!  g
    a  tctg     ccggg  c
   g   +!!+     c    tt
   g   ggat    a
    tta        g
            g-c
            g+t
            t+g
            t-a
            g-c
            c-g
           c   a
           t   a
            tcc
 
    tRNA-Gly(tcc)
    74 bases, %GC = 52.7
    Sequence c[333695,333768]
 


tRNA anticodon frequency
AAA Phe       AGA Ser       ATA Tyr       ACA Cys       
GAA Phe       GGA Ser       GTA Tyr       GCA Cys       
TAA Leu       TGA Ser  1    TTA Stop      TCA SeC       
CAA Leu       CGA Ser       CTA Pyl       CCA Trp       

AAG Leu  1    AGG Pro       ATG His       ACG Arg       
GAG Leu       GGG Pro       GTG His       GCG Arg       
TAG Leu       TGG Pro       TTG Gln  1    TCG Arg       
CAG Leu       CGG Pro       CTG Gln       CCG Arg       

AAT Ile       AGT Thr       ATT Asn       ACT Ser       
GAT Ile       GGT Thr       GTT Asn       GCT Ser       
TAT Ile       TGT Thr       TTT Lys       TCT Arg       
CAT Met       CGT Thr       CTT Lys       CCT Arg       

AAC Val       AGC Ala       ATC Asp       ACC Gly       
GAC Val       GGC Ala       GTC Asp       GCC Gly       
TAC Val       TGC Ala       TTC Glu       TCC Gly  1    
CAC Val       CGC Ala       CTC Glu       CCC Gly       
Ambiguous: 1

tRNA codon frequency
TTT Phe       TCT Ser       TAT Tyr       TGT Cys       
TTC Phe       TCC Ser       TAC Tyr       TGC Cys       
TTA Leu       TCA Ser  1    TAA Stop      TGA SeC       
TTG Leu       TCG Ser       TAG Pyl       TGG Trp       

CTT Leu  1    CCT Pro       CAT His       CGT Arg       
CTC Leu       CCC Pro       CAC His       CGC Arg       
CTA Leu       CCA Pro       CAA Gln  1    CGA Arg       
CTG Leu       CCG Pro       CAG Gln       CGG Arg       

ATT Ile       ACT Thr       AAT Asn       AGT Ser       
ATC Ile       ACC Thr       AAC Asn       AGC Ser       
ATA Ile       ACA Thr       AAA Lys       AGA Arg       
ATG Met       ACG Thr       AAG Lys       AGG Arg       

GTT Val       GCT Ala       GAT Asp       GGT Gly       
GTC Val       GCC Ala       GAC Asp       GGC Gly       
GTA Val       GCA Ala       GAA Glu       GGA Gly  1    
GTG Val       GCG Ala       GAG Glu       GGG Gly       
Ambiguous: 1

Number of tRNA genes = 5
tRNA GC range = 43.7% to 54.3%
Number of tmRNA genes = 0


NODE_21_length_508598_cov_29.941450
508598 nucleotides in sequence
Mean G+C content = 32.1%
 
1.
 
 
                c
               a
             g-c
             c-g
             c-g
             g-c
             t-a
             g-c
             g+t     ct
            t   gggcc  a
    cga    a    !!!!!  a
   t   ctcg     cccgg  c
   g    !!!    c     tt
   g   tagc     t
    gag    g     g
            t-aag
            a-t
            a-t
            g-c
            a-t
           c   a
           t   g
            gaa
 
 
 
    tRNA-Phe(gaa)
    75 bases, %GC = 58.7
    Sequence c[399500,399574]
 

 
2.
 
 
                c
               a
             t-a
             c-g
             c-g
             g-c
             c-g
             a-t
             t-a     tg
            t   ggccc  a
    cga    a    !!!!!  a
   t   tctg     ccggg  c
   g   +!!+     c    tt
   g   ggat     a
    tta    a    g
            a-ta
            c-g
            a-t
            g-c
            g-c
           c   c
           t   a
            ctc
 
 
 
    tRNA-Glu(ctc)
    74 bases, %GC = 55.4
    Sequence [400147,400220]
 


Number of tRNA genes = 2
tRNA GC range = 55.4% to 58.7%
Number of tmRNA genes = 0


NODE_22_length_504582_cov_29.655266
504582 nucleotides in sequence
Mean G+C content = 32.6%
 
1.
 
 
 
               t
             t-a
             g-c
             c-g
             g-c
             g-c
             c-g
             t-a
             t-a     ct
            t   cactc  a
     ga    g    !!!!!  a
    t  ctcg     gtgag  c
   c   !!!!    c     tt
   g   gagc     t
    gta    g     g
            c-gag
            g-c
            a-t
            g-c
            t.t
           c   a
           t   a
            cat
 
 
    tRNA-Met(cat)
    75 bases, %GC = 54.7
    Sequence [188956,189030]
 


Number of tmRNA genes = 0


NODE_23_length_496603_cov_29.029951
496603 nucleotides in sequence
Mean G+C content = 32.8%

Nothing found in NODE_23_length_496603_cov_29.029951


NODE_24_length_491839_cov_30.296086
491839 nucleotides in sequence
Mean G+C content = 31.9%
 
1.
 
 
 
               c
             g-c
             g-c
             c-g
             t+g
             g-c
             c-g
             t-a     tt
            t   ggccc  a
     ga    g    !!!!!  g
    t  tctg     ccggg  c
    g  :!!+     c    tt
    g  tgat     t
     ta         g
            t-ag
            c-g
            t-a
            c-g
            g-c
            c-g
           t   t
           t   g
            tgg
 
 
    tRNA-Pro(tgg)
    72 bases, %GC = 62.5
    Sequence [299113,299184]
 

 
2.
 
 
 
               a
             t-a
             c-g
             c-g
             g-c
             c-g
             a-t
             t-a     tg
            t   ggccc  a
    cga    t    !!!!!  g
   t   tctg     ccggg  c
   g   +!!+     c    tt
   g   ggat     a
    tta    a    g
            t-aa
            c-g
            a-t
            g-c
            g-c
           c   c
           c   a
            ttc
 
 
 
    tRNA-Glu(ttc)
    73 bases, %GC = 56.2
    Sequence c[379201,379273]
 


Number of tRNA genes = 2
tRNA GC range = 56.2% to 62.5%
Number of tmRNA genes = 0


NODE_25_length_490150_cov_26.599839
490150 nucleotides in sequence
Mean G+C content = 32.6%
 
1.
 
                 c
                c
               c
             t-a
             c-g
             a-t
             g-c
             a-t
             g-c
             g-c     tt
            t   ggttc  a
     aac   a    !!!!!  a
    t   acg     ccaag  c
    g   !!!    a     tt
    g   tgc     a
     tta  g      g
           tc-gat
            a-t
            g-c
            a.g
            c a
           c   c
           t  t
            gc
 
 
 
    tRNA-?(Ala|Ser)(gc)
    74 bases, %GC = 50.0
    Sequence [153906,153979]
 


Number of tmRNA genes = 0


NODE_26_length_488355_cov_31.707596
488355 nucleotides in sequence
Mean G+C content = 32.2%
 
1.
 
 
 
               t
             t-a
             g-c
             g-c
             c-g
             t-a
             g-c
             t+g
             t-a     ca
            t   caccc  a
    tgag   g    !!!!!  g
    g   ccc     gtggg  c
    g   !!!     c    tt
    t   ggg      g
     taa       g-c
            g+t g-c
            g-c  a-t
            c-g   t+g
            a-t   c   c
            g-c     aa
            a-t
           c   a
           t   g
            taa
 
    tRNA-Leu(taa)
    85 bases, %GC = 57.6
    Sequence [44283,44367]
 


Number of tmRNA genes = 0


NODE_27_length_485351_cov_32.789641
485351 nucleotides in sequence
Mean G+C content = 32.7%
 
1.
 
 
 
               g
             g+t
             c-g
             c-g
             c-g
             g-c
             t.t
             g-c     tg
            t   taccc  a
     aa    a    +!!!!  a
    c  tccg     gtggg  c
   g   !!!!    t     tt
   g   aggc     c
    ata    g     a
            c-gag
            t-a
            t-a
            c-g
            c-g
           c   a
           t   a
            cct
 
 
 
    tRNA-Arg(cct)
    73 bases, %GC = 57.5
    Sequence [136929,137001]
 


Number of tmRNA genes = 0


NODE_28_length_482663_cov_34.192265
482663 nucleotides in sequence
Mean G+C content = 33.2%
 
1.
 
 
 
               g
             g-c
             c-g
             c-g
             c-g
             g+t
             t+g
             c-g     cg
            t   ccccc  a
     ga    a    !!!!!  g
    t  ctcg     ggggg  c
   c   !!!!     c    tt
   g   gagc     t
    gta         g
            g+tg
            c-g
            c-g
            a-t
            g-c
            c-g
           c   a
           t   a
            ttt
 
 
    tRNA-Lys(ttt)
    73 bases, %GC = 68.5
    Sequence [203269,203341]
 

 
2.
 
 
 
               a
             g-c
             c-g
             c-g
             g-c
             t-a
             g-c
             g+t     ct
            t   gggcc  a
    cga    a    !!!!!  a
   t   ctcg     cccgg  c
   g    !!!    c     tt
   g   tagc     t
    gag    g     g
            t-aag
            a-t
            a-t
            g-c
            a-t
           c   a
           t   g
            gaa
 
 
 
    tRNA-Phe(gaa)
    74 bases, %GC = 58.1
    Sequence c[313292,313365]
 

 
3.
 
 
 
               g
             g-c
             g+t
             c-g
             t-a
             c-g
             c-g
             g-c     ta
            t   caccc  a
     aa    g    !!!!!  a
    c  cgcg     gtggg  c
   g   !!!!    t     tt
   g   gcgc     t
    ata    a     g
            c-ggg
            c-g
            a-t
            g-c
            a-t
           c   a
           t   a
            tct
 
 
 
    tRNA-Arg(tct)
    73 bases, %GC = 60.3
    Sequence [317534,317606]
 

 
4.
 
 
 
               t
             t+g
             g-c
             a-t
             c-g
             a-t
             c-g
             t+g
             t-a     ta
            t   tactc  a
    tgag   g    !!!!!  a
    g   ccg     atgag  c
    g   !!!     c    tt
    t   ggc      g
     taa       gg-c
            g+t  g-c
            t-a   g-c
            t-a   t   c
            a-t     ct
            g-c
            c-g
           c   a
           t   a
            gct
 
    tRNA-Ser(gct)
    84 bases, %GC = 51.2
    Sequence c[332092,332175]
 

 
5.
 
 
 
               a
             g-c
             g-c
             t-a
             t-a
             c-g
             t-a
             a-t     tt
            t   gactc  a
     ga    g    !!!!!  a
    t  tgtg     ctgag  c
    g  +!!!     t    tt
    g  gcac     a
     ta    g    g
            t+ga
            a-t
            g-c
            g-c
            a-t
           c   a
           t   a
            ttg
 
 
 
    tRNA-Gln(ttg)
    71 bases, %GC = 43.7
    Sequence c[362869,362939]
 

 
6.
 
 
                c
               t
             t-a
             g-c
             g-c
             c-g
             t-a
             g-c
             t+g
             t-a     ta
            t   taccc  a
    ggag   g    !!!!!  a
    g   ccc     atggg  c
    g   !!!     c    tt
    t   ggg      g
     taa       g-c
            g+t g-c
            g-c  a-t
            c-g   t+g
            a-t   g   a
            g-c     aa
            a-t
           c   a
           t   g
            caa
 
    tRNA-Leu(caa)
    86 bases, %GC = 54.7
    Sequence [411534,411619]
 


tRNA anticodon frequency
AAA Phe       AGA Ser       ATA Tyr       ACA Cys       
GAA Phe  1    GGA Ser       GTA Tyr       GCA Cys       
TAA Leu       TGA Ser       TTA Stop      TCA SeC       
CAA Leu  1    CGA Ser       CTA Pyl       CCA Trp       

AAG Leu       AGG Pro       ATG His       ACG Arg       
GAG Leu       GGG Pro       GTG His       GCG Arg       
TAG Leu       TGG Pro       TTG Gln  1    TCG Arg       
CAG Leu       CGG Pro       CTG Gln       CCG Arg       

AAT Ile       AGT Thr       ATT Asn       ACT Ser       
GAT Ile       GGT Thr       GTT Asn       GCT Ser  1    
TAT Ile       TGT Thr       TTT Lys  1    TCT Arg  1    
CAT Met       CGT Thr       CTT Lys       CCT Arg       

AAC Val       AGC Ala       ATC Asp       ACC Gly       
GAC Val       GGC Ala       GTC Asp       GCC Gly       
TAC Val       TGC Ala       TTC Glu       TCC Gly       
CAC Val       CGC Ala       CTC Glu       CCC Gly       

tRNA codon frequency
TTT Phe       TCT Ser       TAT Tyr       TGT Cys       
TTC Phe  1    TCC Ser       TAC Tyr       TGC Cys       
TTA Leu       TCA Ser       TAA Stop      TGA SeC       
TTG Leu  1    TCG Ser       TAG Pyl       TGG Trp       

CTT Leu       CCT Pro       CAT His       CGT Arg       
CTC Leu       CCC Pro       CAC His       CGC Arg       
CTA Leu       CCA Pro       CAA Gln  1    CGA Arg       
CTG Leu       CCG Pro       CAG Gln       CGG Arg       

ATT Ile       ACT Thr       AAT Asn       AGT Ser       
ATC Ile       ACC Thr       AAC Asn       AGC Ser  1    
ATA Ile       ACA Thr       AAA Lys  1    AGA Arg  1    
ATG Met       ACG Thr       AAG Lys       AGG Arg       

GTT Val       GCT Ala       GAT Asp       GGT Gly       
GTC Val       GCC Ala       GAC Asp       GGC Gly       
GTA Val       GCA Ala       GAA Glu       GGA Gly       
GTG Val       GCG Ala       GAG Glu       GGG Gly       

Number of tRNA genes = 6
tRNA GC range = 43.7% to 68.5%
Number of tmRNA genes = 0


NODE_29_length_463645_cov_32.251276
463645 nucleotides in sequence
Mean G+C content = 32.7%
 
1.
 
 
 
               g
             t-a
             c-g
             c-g
             g-c
             a-t
             g-c
             a-t     tt
            t   ggccc  a
    tga    a    !!!!!  a
   g   tatg     ccggg  c
   g   +!!+     c    tt
   t   gtat    a
    caa        g
            c-g
            c-g
            c-g
            t-a
            g-c
            c-g
           c   c
           t   a
            gtc
 
 
    tRNA-Asp(gtc)
    73 bases, %GC = 57.5
    Sequence [44763,44835]
 

 
2.
 
 
 
               c
             g-c
             g-c
             c-g
             c-g
             g-c
             t-a
             t-a     tt
            t   ggccc  a
     ga    g    !!!!!  a
    t  tctg     ccggg  c
    g  :!!+     c    tt
    g  tgat     t
     ta         g
            t-ag
            c-g
            t-a
            c-g
            g-c
            c-g
           t   t
           t   g
            agg
 
 
    tRNA-Pro(agg)
    72 bases, %GC = 59.7
    Sequence c[100908,100979]
 

 
3.
 
 
 
               g
             t-a
             c-g
             c-g
             g-c
             a-t
             g-c
             a-t     tt
            t   ggccc  a
    tga    a    !!!!!  a
   g   tatg     ccggg  c
   g   +!!+     c    tt
   t   gtat    a
    caa        g
            c-g
            c-g
            c-g
            t-a
            g-c
            c-g
           c   c
           t   a
            gtc
 
 
    tRNA-Asp(gtc)
    73 bases, %GC = 57.5
    Sequence [148294,148366]
 

 
4.
 
 
 
               t
             t-a
             g-c
             g-c
             g+t
             a-t
             g-c
             t.t
             c-g     at
            t   gcccc  a
     aa    a    !!!!!  g
    a  ctcg     cgggg  c
   t   !!!!    a     at
   g   gagc     c
    gta    g     g
            c-gag
            t-a
            t-a
            g-c
            c-g
           t   t
           t   a
            agc
 
 
    tRNA-Ala(agc)
    75 bases, %GC = 54.7
    Sequence [347511,347585]
 


tRNA anticodon frequency
AAA Phe       AGA Ser       ATA Tyr       ACA Cys       
GAA Phe       GGA Ser       GTA Tyr       GCA Cys       
TAA Leu       TGA Ser       TTA Stop      TCA SeC       
CAA Leu       CGA Ser       CTA Pyl       CCA Trp       

AAG Leu       AGG Pro  1    ATG His       ACG Arg       
GAG Leu       GGG Pro       GTG His       GCG Arg       
TAG Leu       TGG Pro       TTG Gln       TCG Arg       
CAG Leu       CGG Pro       CTG Gln       CCG Arg       

AAT Ile       AGT Thr       ATT Asn       ACT Ser       
GAT Ile       GGT Thr       GTT Asn       GCT Ser       
TAT Ile       TGT Thr       TTT Lys       TCT Arg       
CAT Met       CGT Thr       CTT Lys       CCT Arg       

AAC Val       AGC Ala  1    ATC Asp       ACC Gly       
GAC Val       GGC Ala       GTC Asp  2    GCC Gly       
TAC Val       TGC Ala       TTC Glu       TCC Gly       
CAC Val       CGC Ala       CTC Glu       CCC Gly       

tRNA codon frequency
TTT Phe       TCT Ser       TAT Tyr       TGT Cys       
TTC Phe       TCC Ser       TAC Tyr       TGC Cys       
TTA Leu       TCA Ser       TAA Stop      TGA SeC       
TTG Leu       TCG Ser       TAG Pyl       TGG Trp       

CTT Leu       CCT Pro  1    CAT His       CGT Arg       
CTC Leu       CCC Pro       CAC His       CGC Arg       
CTA Leu       CCA Pro       CAA Gln       CGA Arg       
CTG Leu       CCG Pro       CAG Gln       CGG Arg       

ATT Ile       ACT Thr       AAT Asn       AGT Ser       
ATC Ile       ACC Thr       AAC Asn       AGC Ser       
ATA Ile       ACA Thr       AAA Lys       AGA Arg       
ATG Met       ACG Thr       AAG Lys       AGG Arg       

GTT Val       GCT Ala  1    GAT Asp       GGT Gly       
GTC Val       GCC Ala       GAC Asp  2    GGC Gly       
GTA Val       GCA Ala       GAA Glu       GGA Gly       
GTG Val       GCG Ala       GAG Glu       GGG Gly       

Number of tRNA genes = 4
tRNA GC range = 54.7% to 59.7%
Number of tmRNA genes = 0


NODE_30_length_459335_cov_30.097875
459335 nucleotides in sequence
Mean G+C content = 32.1%
 
1.
 
 
 
               g
             g-c
             c-g
             c-g
             c-g
             g+t
             t+g
             t-a     cg
            t   ccccc  a
     ga    a    !!!!!  g
    t  ctcg     ggggg  c
   c   !!!!     c    tt
   g   gagc     t
    gta         g
            g+tg
            c-g
            c-g
            a-t
            g-c
            c-g
           c   a
           t   a
            ctt
 
 
    tRNA-Lys(ctt)
    73 bases, %GC = 67.1
    Sequence [231067,231139]
 

 
2.
 
 
 
               g
             t-a
             c-g
             c-g
             g-c
             a-t
             g-c
             a-t     tt
            t   ggccc  a
    tga    a    !!!!!  a
   g   tatg     ccggg  c
   g   +!!+     c    tt
   t   gtat    a
    caa        g
            c-g
            c-g
            c-g
            t-a
            g-c
            c-g
           c   c
           t   a
            gtc
 
 
    tRNA-Asp(gtc)
    73 bases, %GC = 57.5
    Sequence c[402943,403015]
 

 
3.
 
 
                c
               t
             t-a
             t+g
             t-a
             t-a
             a-t
             t-a
             c a     at
            t   tttcc  a
   tata    a    !:! !  a
  g    gaag     ataag  c
  a    +!!:      t   tt
  t    ttta       g
   agaa            g
            a-tt    g
            t-a g    t
            t-a  g   t
            c-g   g   a
            a-t    g  g
            g-c     t g
           c   t     t
           t   a
            ata
 
 
    tRNA-Tyr(ata)
    89 bases, %GC = 28.1
    Sequence c[434118,434206]
 


Number of tRNA genes = 3
tRNA GC range = 28.1% to 67.1%
Number of tmRNA genes = 0


NODE_31_length_455384_cov_30.442005
455384 nucleotides in sequence
Mean G+C content = 33.2%
 
1.
 
 
                c
               a
             g-c
             a-t
             t+g
             t-a
             g-c
             t+g
             t-a     ta
            t   caccc  a
    tgag   g    !!!!!  a
   g    ccg     gtggg  c
   g    !!!      c   tt
   t    ggc       g
    ctaa          g
            g+tc   g
            g+t c  a
            t-a  g a
            a-t   a
            g-c
            c-g
           t   c
           t   g
            tag
 
 
    tRNA-Leu(tag)
    81 bases, %GC = 54.3
    Sequence [404279,404359]
 


Number of tmRNA genes = 0


NODE_32_length_448890_cov_30.428117
448890 nucleotides in sequence
Mean G+C content = 33.1%
 
1.
 
 
                c
               a
             g-c
             c-g
             a-t
             c-g
             t+g
             a-t
             t-a     tg
            t   ggccc  a
     ga    a    +!!!!  g
    g  tctg     tcggg  c
    g  :!!+     c    tt
    g  tgat    g
     ta        g
            g-c
            g-c
            t-a
            a-t
            g+t
            c-g
           c   a
           t   a
            ccc
 
 
    tRNA-Gly(ccc)
    72 bases, %GC = 56.9
    Sequence c[40610,40681]
 

 
2.
 
 
                c
               g
             g-c
             g+t
             c-g
             t-a
             c-g
             c-g
             a-t     tt
            t   ggccc  a
     aa    g    !!!!!  g
    t  tgtg     ccggg  c
    g  +!!+     t    tt
    g  gcat    g
     ta        a
            g+t
            t-a
            a-t
            g-c
            c-g
            t+g
           c   a
           t   g
            ccg
 
 
    tRNA-Arg(ccg)
    72 bases, %GC = 58.3
    Sequence [304276,304347]
 


Number of tRNA genes = 2
tRNA GC range = 56.9% to 58.3%
Number of tmRNA genes = 0


NODE_33_length_447530_cov_29.413341
447530 nucleotides in sequence
Mean G+C content = 32.7%

Nothing found in NODE_33_length_447530_cov_29.413341


NODE_34_length_433710_cov_27.257962
433710 nucleotides in sequence
Mean G+C content = 32.0%
 
1.
 
 
 
               t
             t-a
             g-c
             a-t
             c-g
             t-a
             g-c
             t+g
             t-a     ta
            t   caccc  a
    tgag   g    !!!!!  a
   g    ccg     gtggg  c
   g    !!!      c   tt
   t    ggc       g
    ctaa          g
            g+tc   g
            g+t c  a
            t-a  g a
            a-t   a
            g-c
            c-g
           t   c
           t   g
            aag
 
    tRNA-Leu(aag)
    82 bases, %GC = 53.7
    Sequence c[316770,316851]
 


Number of tmRNA genes = 0


NODE_35_length_429146_cov_32.793231
429146 nucleotides in sequence
Mean G+C content = 32.8%
 
1.
 
 
 
               a
             g+t
             c-g
             a-t
             a-t
             g-c
             c-g
             g-c     tt
            t   caccc  a
     ga    a    !!!!!  a
    t  tgtg     gtggg  c
   g   :!!!    c     tt
   g   tcac     t
    tta    a     g
            t-aag
            c-g
            t-a
            g-c
            c-g
           c   c
           t   a
            aac
 
 
 
    tRNA-Val(aac)
    73 bases, %GC = 50.7
    Sequence [197873,197945]
 


Number of tmRNA genes = 0


NODE_36_length_425952_cov_27.909284
425952 nucleotides in sequence
Mean G+C content = 32.2%
 
1.
 
 
 
               t
             g-c
             c-g
             c-g
             t-a
             c-g
             t+g
             a-t     ca
            t   aggcc  a
     ga    a    !!!!!  a
    t  ctcg     tccgg  c
   c   !!!!    c     tt
   g   gagc     t
    gca    a     g
            t-aag
            t-a
            t-a
            g-c
            c-g
           t   a
           t   a
            agt
 
 
 
    tRNA-Thr(agt)
    73 bases, %GC = 52.1
    Sequence c[304693,304765]
 


Number of tmRNA genes = 0


NODE_37_length_423575_cov_22.482432
423575 nucleotides in sequence
Mean G+C content = 32.0%

Nothing found in NODE_37_length_423575_cov_22.482432


NODE_38_length_415726_cov_24.687446
415726 nucleotides in sequence
Mean G+C content = 31.6%
 
1.
 
 
                c
               a
             g-c
             g-c
             t-a
             c-g
             c-g
             c-g
             a-t     ct
            t   cactc  a
    cga    a    !!!!!  g
   t   ctcg     gtgag  c
   g   !!!!    c     tt
   g   gagc     t
    tta    g     g
            c-gag
            t-a
            g-c
            t+g
            g-c
           c   a
           t   a
            aat
 
 
 
    tRNA-Ile(aat)
    75 bases, %GC = 56.0
    Sequence c[68283,68357]
 


Number of tmRNA genes = 0


NODE_39_length_406114_cov_32.157663
406114 nucleotides in sequence
Mean G+C content = 32.9%
 
1.
 
 
 
               t
             t+g
             g-c
             a-t
             c-g
             a-t
             t-a
             c-g
             a-t     ta
            t   cgtcc  a
    tgag   g    !!!!!  g
    g   ccg     gcagg  c
    g   !!!      c   tt
    t   ggc       g
     taa           c
            g+tg   c
            a-t g   c
            t-a  g  t
            a-t   a t
            g-c    t
            a-t
           c   a
           t   a
            aga
 
    tRNA-Ser(aga)
    83 bases, %GC = 49.4
    Sequence [14243,14325]
 

 
2.
 
 
 
               t
             t+g
             g-c
             a-t
             c-g
             a-t
             t-a
             c-g
             a-t     ta
            t   cgtcc  a
    tgag   g    !!!!!  g
    g   ccg     gcagg  c
    g   !!!      c   tt
    t   ggc       g
     taa           c
            g+tg   c
            a-t g   c
            t-a  g  t
            a-t   a t
            g-c    t
            a-t
           c   a
           t   a
            aga
 
    tRNA-Ser(aga)
    83 bases, %GC = 49.4
    Sequence [14419,14501]
 

 
3.
 
 
                c
               c
             t-a
             t+g
             t-a
             t-a
             a-t
             t-a
             c a     at
            t   tttcc  a
   taaa    a    !:! !  a
  g    gaag     ataag  c
  a    +!!:      t   tt
  t    ttta       g
   agaa            g
            a-tt    g
            t-a g    t
            t-a  g   t
            c-g   g   a
            a-t    g  g
            g-c     t g
           c   t     t
           t   a
            ata
 
 
    tRNA-Tyr(ata)
    89 bases, %GC = 29.2
    Sequence c[123877,123965]
 

 
4.
 
 
 
               a
             g-c
             t-a
             c-g
             g-c
             g-c
             t-a
             g-c     tt
            t   gaccc  a
     ga    a    !!!!!  g
    t  tttg     ctggg  c
    g  +!!+     c    ct
    g  gaat    a
     ta        t
            c-g
            t-a
            t-a
            a-t
            c-g
            g-c
           t   c
           t   g
            gtg
 
 
    tRNA-His(gtg)
    71 bases, %GC = 52.1
    Sequence c[275750,275820]
 

 
5.
 
 
 
               t
             t-a
             g-c
             g-c
             g+t
             a-t
             g-c
             t.t
             c-g     at
            t   gcccc  a
     aa    a    !!!!!  g
    a  ctcg     cgggg  c
   t   !!!!    a     at
   g   gagc     c
    gta    g     g
            c-gag
            t-a
            t-a
            g-c
            c-g
           t   t
           t   a
            agc
 
 
    tRNA-Ala(agc)
    75 bases, %GC = 54.7
    Sequence c[287894,287968]
 

 
6.
 
 
 
               t
             t-a
             g-c
             g-c
             g+t
             a-t
             g-c
             t.t
             c-g     at
            t   gcccc  a
     aa    a    !!!!!  g
    a  ctcg     cgggg  c
   t   !!!!    a     at
   g   gagc     c
    gta    g     g
            c-gag
            t-a
            t-a
            g-c
            c-g
           t   t
           t   a
            agc
 
 
    tRNA-Ala(agc)
    75 bases, %GC = 54.7
    Sequence c[289202,289276]
 

 
7.
 
 
 
               c
             t-a
             c-g
             a-t
             g-c
             a-t
             g-c
             a-t     tt
            t   ggtcc  a
   ggaa    a    !!!!!  g
  g    ggtg     ccagg  c
  t    !:+!     t    tt
  t    cggc    c
   ccca        a
            t c
            g-c
            c-g
            c-g
            g-c
           c   a
           t   a
            cat
 
 
 
    tRNA-Met(cat)
    73 bases, %GC = 57.5
    Sequence [350599,350671]
 


tRNA anticodon frequency
AAA Phe       AGA Ser  2    ATA Tyr  1    ACA Cys       
GAA Phe       GGA Ser       GTA Tyr       GCA Cys       
TAA Leu       TGA Ser       TTA Stop      TCA SeC       
CAA Leu       CGA Ser       CTA Pyl       CCA Trp       

AAG Leu       AGG Pro       ATG His       ACG Arg       
GAG Leu       GGG Pro       GTG His  1    GCG Arg       
TAG Leu       TGG Pro       TTG Gln       TCG Arg       
CAG Leu       CGG Pro       CTG Gln       CCG Arg       

AAT Ile       AGT Thr       ATT Asn       ACT Ser       
GAT Ile       GGT Thr       GTT Asn       GCT Ser       
TAT Ile       TGT Thr       TTT Lys       TCT Arg       
CAT Met  1    CGT Thr       CTT Lys       CCT Arg       

AAC Val       AGC Ala  2    ATC Asp       ACC Gly       
GAC Val       GGC Ala       GTC Asp       GCC Gly       
TAC Val       TGC Ala       TTC Glu       TCC Gly       
CAC Val       CGC Ala       CTC Glu       CCC Gly       

tRNA codon frequency
TTT Phe       TCT Ser  2    TAT Tyr  1    TGT Cys       
TTC Phe       TCC Ser       TAC Tyr       TGC Cys       
TTA Leu       TCA Ser       TAA Stop      TGA SeC       
TTG Leu       TCG Ser       TAG Pyl       TGG Trp       

CTT Leu       CCT Pro       CAT His       CGT Arg       
CTC Leu       CCC Pro       CAC His  1    CGC Arg       
CTA Leu       CCA Pro       CAA Gln       CGA Arg       
CTG Leu       CCG Pro       CAG Gln       CGG Arg       

ATT Ile       ACT Thr       AAT Asn       AGT Ser       
ATC Ile       ACC Thr       AAC Asn       AGC Ser       
ATA Ile       ACA Thr       AAA Lys       AGA Arg       
ATG Met  1    ACG Thr       AAG Lys       AGG Arg       

GTT Val       GCT Ala  2    GAT Asp       GGT Gly       
GTC Val       GCC Ala       GAC Asp       GGC Gly       
GTA Val       GCA Ala       GAA Glu       GGA Gly       
GTG Val       GCG Ala       GAG Glu       GGG Gly       

Number of tRNA genes = 7
tRNA GC range = 29.2% to 57.5%
Number of tmRNA genes = 0


NODE_40_length_404977_cov_28.679795
404977 nucleotides in sequence
Mean G+C content = 32.4%

Nothing found in NODE_40_length_404977_cov_28.679795


NODE_41_length_391714_cov_28.620815
391714 nucleotides in sequence
Mean G+C content = 32.8%
 
1.
 
 
 
               g
             g-c
             c-g
             c-g
             c-g
             g+t
             t+g
             c-g     cg
            t   ccccc  a
     ga    a    !!!!!  g
    t  ctcg     ggggg  c
   c   !!!!     c    tt
   g   gagc     t
    gta         g
            g+tg
            c-g
            c-g
            a-t
            g-c
            c-g
           c   a
           t   a
            ttt
 
 
    tRNA-Lys(ttt)
    73 bases, %GC = 68.5
    Sequence c[162219,162291]
 


Number of tmRNA genes = 0


NODE_42_length_390082_cov_22.700855
390082 nucleotides in sequence
Mean G+C content = 32.5%
 
1.
 
 
                c
               a
             t-a
             c-g
             c-g
             g-c
             c-g
             a-t
             t-a     tg
            t   ggccc  a
    cga    t    !!!!!  g
   t   tctg     ccggg  c
   g   +!!+     c    tt
   g   ggat     a
    tta    a    g
            t-aa
            c-g
            a-t
            g-c
            g-c
           c   c
           c   a
            ttc
 
 
 
    tRNA-Glu(ttc)
    74 bases, %GC = 56.8
    Sequence c[189738,189811]
 

 
2.
 
                 c
                c
               c
             t-a
             c-g
             a-t
             g-c
             a-t
             g-c
             g-c     tg
            t   ggttc  a
     ga    a    !!!!!  g
    t  tacg     ccaag  c
   t   !!!!     c    tt
   g   atgc     a
    gta   g     g
           cc-gt
            a.g
            g-c
            a c
            c-g
           c   a
           t   a
            tct
 
 
 
    tRNA-Arg(tct)
    75 bases, %GC = 54.7
    Sequence c[285343,285417]
 


Number of tRNA genes = 2
tRNA GC range = 54.7% to 56.8%
Number of tmRNA genes = 0


NODE_43_length_385946_cov_29.098953
385946 nucleotides in sequence
Mean G+C content = 32.5%
 
1.
 
 
 
               g
             t-a
             c-g
             c-g
             g-c
             a-t
             g-c
             a-t     tt
            t   ggccc  a
    tga    a    !!!!!  a
   g   tatg     ccggg  c
   g   +!!+     c    tt
   t   gtat    a
    caa        g
            c-g
            c-g
            c-g
            t-a
            g-c
            c-g
           c   c
           t   a
            gtc
 
 
    tRNA-Asp(gtc)
    73 bases, %GC = 57.5
    Sequence c[184658,184730]
 

 
2.
 
 
 
               c
             g-c
             g-c
             c-g
             c-g
             g-c
             t-a
             t-a     tt
            t   ggccc  a
     ga    g    !!!!!  a
    t  tctg     ccggg  c
    g  :!!+     c    tt
    g  tgat     t
     ta         g
            t-ag
            c-g
            t-a
            c-g
            g-c
            c-g
           t   t
           t   g
            agg
 
 
    tRNA-Pro(agg)
    72 bases, %GC = 59.7
    Sequence [232965,233036]
 

 
3.
 
 
 
               c
             g-c
             g-c
             c-g
             t+g
             g-c
             t-a
             t-a     tt
            t   ggccc  a
     ga    g    !!!!!  g
    t  tctg     ccggg  c
    g  :!!+     c    tt
    g  tgat     t
     ta         g
            t-ag
            c-g
            t-a
            c-g
            g-c
            c-g
           t   t
           t   g
            tgg
 
 
    tRNA-Pro(tgg)
    72 bases, %GC = 59.7
    Sequence c[374942,375013]
 


Number of tRNA genes = 3
tRNA GC range = 57.5% to 59.7%
Number of tmRNA genes = 0


NODE_44_length_377022_cov_29.932650
377022 nucleotides in sequence
Mean G+C content = 33.2%

Nothing found in NODE_44_length_377022_cov_29.932650


NODE_45_length_364253_cov_31.073123
364253 nucleotides in sequence
Mean G+C content = 32.0%
 
1.
 
 
                c
               t
             g-c
             c-g
             c-g
             t+g
             c-g
             t+g
             a-t     ca
            t   tggcc  a
     ga    a    !!!!!  a
    t  ctcg     accgg  c
   c   !!!!    c     tt
   g   gagc     c
    gca    a     g
            t-aag
            t-a
            t-a
            g-c
            c-g
           t   a
           t   a
            tgt
 
 
 
    tRNA-Thr(tgt)
    74 bases, %GC = 55.4
    Sequence [118980,119053]
 

 
2.
 
 
 
               a
             g-c
             g-c
             t-a
             t-a
             c-g
             t-a
             a-t     tt
            t   gactc  a
     ga    g    !!!!!  a
    t  tgtg     ctgag  c
    g  +!!!     t    tt
    g  gcac     a
     ta    g    g
            t+ga
            a-t
            g-c
            g-c
            a-t
           c   a
           t   a
            ttg
 
 
 
    tRNA-Gln(ttg)
    71 bases, %GC = 43.7
    Sequence c[260553,260623]
 

 
3.
 
 
 
               g
             g-c
             a-t
             c-g
             a-t
             g-c
             t-a
             a-t     ta
            t   cgtcc  a
    tgag   g    !!!!!  g
    g   ccg     gcagg  c
    g   !!!      c   tt
    t   ggc       g
     taa           c
            g+tg   c
            a-t g   c
            c-g  g  t
            a-t   a c
            g-c    t
            a-t
           c   a
           t   a
            tga
 
 
    tRNA-Ser(tga)
    81 bases, %GC = 54.3
    Sequence c[294412,294492]
 


Number of tRNA genes = 3
tRNA GC range = 43.7% to 55.4%
Number of tmRNA genes = 0


NODE_46_length_364172_cov_22.964298
364172 nucleotides in sequence
Mean G+C content = 31.7%
 
1.
 
 
 
               c
             t-a
             c-g
             a-t
             g-c
             a-t
             g-c
             a-t     ta
            t   ggtcc  a
     ga    a    !!!!!  a
    c  ctcg     ccagg  c
    g  !!!!    c     tt
    g  gagc     c
     ta    g     g
            a-tag
            t-a
            t.t
            g-c
            t-a
           a   c
           t    a
            tgca
 
 
 
    tRNA-?(Ala|Cys)(tgca)
    73 bases, %GC = 49.3
    Sequence c[158004,158076]
 

 
2.
 
 
 
               c
             t-a
             c-g
             a-t
             g-c
             a-t
             g-c
             g-c     ta
            t   ggtcc  a
     ga    a    !!!!!  a
    t  ctcg     ccagg  c
    g  !!!!    c     tt
    g  gagc     t
     ga    g     g
            t+gag
            c-g
            t c
            g-c
            t-a
           a   c
           t   a
            gac
 
 
 
    tRNA-Val(gac)
    72 bases, %GC = 56.9
    Sequence c[158434,158505]
 

 
3.
 
 
 
               t
             t-a
             g-c
             a-t
             c-g
             t-a
             g-c
             t+g
             t-a     ta
            t   caccc  a
    tgag   g    !!!!!  a
   g    ccg     gtggg  c
   g    !!!      c   tt
   t    ggc       g
    ctaa          g
            g+tc   g
            c-g c  a
            c-g  g a
            a-t   a
            g-c
            c-g
           t   c
           t   g
            cag
 
    tRNA-Leu(cag)
    82 bases, %GC = 58.5
    Sequence [174487,174568]
 


Number of tRNA genes = 3
tRNA GC range = 49.3% to 58.5%
Number of tmRNA genes = 0


NODE_47_length_350976_cov_31.778893
350976 nucleotides in sequence
Mean G+C content = 32.7%
 
1.
 
 
 
               a
             g-c
             c-g
             c-g
             c-g
             a-t
             c-g
             a-t     tg
            t   cttcc  a
     aa    a    !!:!!  a
    t  cttg     gatgg  c
    g  !!+!     t    tt
    g  gagc    a
     ca        a
            a.g
            c-g
            c-g
            t-a
            a-t
           c   g
           a   g
            ttt
 
 
 
    tRNA-Lys(ttt)
    69 bases, %GC = 49.3
    Sequence [41404,41472]
 

 
2.
 
 
                c
               a
             g-c
             g+t
             a-t
             c-g
             c-g
             c-g
             a-t     tg
            t   ctcgc  a
     aa    a    !+!!!  a
    c  cacg     gggcg  c
   t   !!!!    t     tt
   g   gtgc     t
    gta    a     g
            a cag
            c-g
            g-c
            g-c
            a-t
           c   a
           t   a
            cca
 
 
 
    tRNA-Trp(cca)
    74 bases, %GC = 56.8
    Sequence [94422,94495]
 

 
3.
 
 
                c
               a
             g-c
             g+t
             a-t
             c-g
             c-g
             c-g
             a-t     tg
            t   ctcgc  a
     aa    a    !+!!!  a
    c  cacg     gggcg  c
   t   !!!!    t     tt
   g   gtgc     t
    gta    a     g
            a cag
            c-g
            g-c
            g-c
            a-t
           c   a
           t   a
            cca
 
 
 
    tRNA-Trp(cca)
    74 bases, %GC = 56.8
    Sequence [97277,97350]
 

 
4.
 
 
                c
               a
             g-c
             g+t
             a-t
             c-g
             c-g
             c-g
             a-t     tg
            t   ctcgc  a
     aa    a    !+!!!  a
    c  cacg     gggcg  c
   t   !!!!    t     tt
   g   gtgc     t
    gta    a     g
            a cag
            c-g
            g-c
            g-c
            a-t
           c   a
           t   a
            cca
 
 
 
    tRNA-Trp(cca)
    74 bases, %GC = 56.8
    Sequence [98078,98151]
 


tRNA anticodon frequency
AAA Phe       AGA Ser       ATA Tyr       ACA Cys       
GAA Phe       GGA Ser       GTA Tyr       GCA Cys       
TAA Leu       TGA Ser       TTA Stop      TCA SeC       
CAA Leu       CGA Ser       CTA Pyl       CCA Trp  3    

AAG Leu       AGG Pro       ATG His       ACG Arg       
GAG Leu       GGG Pro       GTG His       GCG Arg       
TAG Leu       TGG Pro       TTG Gln       TCG Arg       
CAG Leu       CGG Pro       CTG Gln       CCG Arg       

AAT Ile       AGT Thr       ATT Asn       ACT Ser       
GAT Ile       GGT Thr       GTT Asn       GCT Ser       
TAT Ile       TGT Thr       TTT Lys  1    TCT Arg       
CAT Met       CGT Thr       CTT Lys       CCT Arg       

AAC Val       AGC Ala       ATC Asp       ACC Gly       
GAC Val       GGC Ala       GTC Asp       GCC Gly       
TAC Val       TGC Ala       TTC Glu       TCC Gly       
CAC Val       CGC Ala       CTC Glu       CCC Gly       

tRNA codon frequency
TTT Phe       TCT Ser       TAT Tyr       TGT Cys       
TTC Phe       TCC Ser       TAC Tyr       TGC Cys       
TTA Leu       TCA Ser       TAA Stop      TGA SeC       
TTG Leu       TCG Ser       TAG Pyl       TGG Trp  3    

CTT Leu       CCT Pro       CAT His       CGT Arg       
CTC Leu       CCC Pro       CAC His       CGC Arg       
CTA Leu       CCA Pro       CAA Gln       CGA Arg       
CTG Leu       CCG Pro       CAG Gln       CGG Arg       

ATT Ile       ACT Thr       AAT Asn       AGT Ser       
ATC Ile       ACC Thr       AAC Asn       AGC Ser       
ATA Ile       ACA Thr       AAA Lys  1    AGA Arg       
ATG Met       ACG Thr       AAG Lys       AGG Arg       

GTT Val       GCT Ala       GAT Asp       GGT Gly       
GTC Val       GCC Ala       GAC Asp       GGC Gly       
GTA Val       GCA Ala       GAA Glu       GGA Gly       
GTG Val       GCG Ala       GAG Glu       GGG Gly       

Number of tRNA genes = 4
tRNA GC range = 49.3% to 56.8%
Number of tmRNA genes = 0


NODE_48_length_350344_cov_30.891864
350344 nucleotides in sequence
Mean G+C content = 33.0%
 
1.
 
 
                c
               g
             g+t
             c-g
             c-g
             c-g
             g-c
             t.t
             g-c     tg
            t   taccc  a
     aa    a    +!!!!  a
    c  tccg     gtggg  c
   g   !!!!    t     tt
   g   aggc     c
    ata    g     a
            c-gag
            t-a
            t-a
            c-g
            c-g
           c   a
           t   a
            cct
 
 
 
    tRNA-Arg(cct)
    74 bases, %GC = 58.1
    Sequence c[192370,192443]
 


Number of tmRNA genes = 0


NODE_49_length_346352_cov_27.513403
346352 nucleotides in sequence
Mean G+C content = 32.3%
 
1.
 
 
                c
               a
             g-c
             g+t
             a-t
             c-g
             c-g
             c-g
             a-t     tg
            t   ctcgc  a
     aa    a    !+!!!  a
    c  cacg     gggcg  c
   t   !!!!    t     tt
   g   gtgc     t
    gta    a     g
            a cag
            c-g
            g-c
            g-c
            a-t
           c   a
           t   a
            cca
 
 
 
    tRNA-Trp(cca)
    74 bases, %GC = 56.8
    Sequence [321329,321402]
 

 
2.
 
 
 
               t
             t-a
             g-c
             c-g
             a-t
             t-a
             c-g
             a-t
             t-a     tg
            t   ggccc  a
     ga    a    !!!!!  g
    a  tctg     ccggg  c
   g   +!!+     c    tt
   g   ggat    a
    tta        g
            g-c
            g+t
            t+g
            t-a
            g-c
            c-g
           c   a
           t   a
            tcc
 
    tRNA-Gly(tcc)
    74 bases, %GC = 52.7
    Sequence c[327899,327972]
 


Number of tRNA genes = 2
tRNA GC range = 52.7% to 56.8%
Number of tmRNA genes = 0


NODE_50_length_346199_cov_26.852695
346199 nucleotides in sequence
Mean G+C content = 31.9%
 
1.
 
 
 
               t
             t-a
             g-c
             g-c
             c-g
             t-a
             g-c
             t+g
             t-a     ca
            t   caccc  a
    tgag   g    !!!!!  g
    g   ccc     gtggg  c
    g   !!!     c    tt
    t   ggg      g
     taa       g-c
            g+t g-c
            g-c  a-t
            c-g   t+g
            a-t   c   c
            g-c     aa
            a-t
           c   a
           t   g
            taa
 
    tRNA-Leu(taa)
    85 bases, %GC = 57.6
    Sequence c[183168,183252]
 

 
2.
 
 
                c
               g
             t-a
             c-g
             c-g
             g-c
             a-t
             g-c
             a-t     tt
            t   ggccc  a
    tga    a    !!!!!  a
   g   tatg     ccggg  c
   g   +!!+     c    tt
   t   gtat    a
    caa        g
            c-g
            c-g
            c-g
            t-a
            g-c
            c-g
           c   c
           t   a
            gtc
 
 
    tRNA-Asp(gtc)
    74 bases, %GC = 58.1
    Sequence c[221512,221585]
 


Number of tRNA genes = 2
tRNA GC range = 57.6% to 58.1%
Number of tmRNA genes = 0


NODE_51_length_336477_cov_28.028551
336477 nucleotides in sequence
Mean G+C content = 31.5%
 
1.
 
 
                c
               a
             a-t
             g-c
             c-g
             g-c
             a-t
             a-t
             g-c     aa
            t   ttacc  a
     ga    g    +!!!!  g
    t  cgcg     gatgg  c
    g  !!!+    c     at
    g  gcgt     t
     aa    g     g
            c-gag
            t-a
            g-c
            g-c
            g-c
           c   a
           t   a
            cat
 
 
 
    tRNA-Met(cat)
    73 bases, %GC = 56.2
    Sequence [66797,66869]
 


Number of tmRNA genes = 0


NODE_52_length_333832_cov_26.748182
333832 nucleotides in sequence
Mean G+C content = 33.2%
 
1.
 
 
 
               g
             g-c
             c-g
             c-g
             c-g
             g+t
             t+g
             c-g     cg
            t   ccccc  a
     ga    a    !!!!!  g
    t  ctcg     ggggg  c
   c   !!!!     c    tt
   g   gagc     t
    gta         g
            g+tg
            c-g
            c-g
            a-t
            g-c
            c-g
           c   a
           t   a
            ttt
 
 
    tRNA-Lys(ttt)
    73 bases, %GC = 68.5
    Sequence [257204,257276]
 


Number of tmRNA genes = 0


NODE_53_length_330149_cov_28.975056
330149 nucleotides in sequence
Mean G+C content = 32.9%

Nothing found in NODE_53_length_330149_cov_28.975056


NODE_54_length_322621_cov_27.190304
322621 nucleotides in sequence
Mean G+C content = 33.4%
 
1.
 
 
 
               t
             t-a
             g-c
             g-c
             c-g
             t-a
             g-c
             t+g
             t-a     ca
            t   caccc  a
    tgag   g    !!!!!  g
    g   ccc     gtggg  c
    g   !!!     c    tt
    t   ggg      g
     taa       g-c
            g+t g-c
            g-c  a-t
            c-g   t+g
            a-t   c   c
            g-c     aa
            a-t
           c   a
           t   g
            taa
 
    tRNA-Leu(taa)
    85 bases, %GC = 57.6
    Sequence [23332,23416]
 

 
2.
 
 
                c
               t
             g-c
             g-c
             t-a
             t-a
             c-g
             t-a
             a-t     ta
            t   ggctc  a
     ga    a    !!!!!  a
    t  tgtg     ccgag  c
   g   :!!!     c    tt
   g   tcac    a
    tta        a
            a-t
            t+g
            a-t
            g-c
            g-c
            a-t
           c   a
           t   a
            ctg
 
 
    tRNA-Gln(ctg)
    73 bases, %GC = 43.8
    Sequence c[52780,52852]
 

 
3.
 
 
                c
               g
             g-c
             g+t
             c-g
             t-a
             c-g
             c-g
             a-t     tt
            t   gtccc  a
     aa    g    !+!!!  a
    g  tgtg     cgggg  c
   g   +!!!     t    tt
   g   gcac    g
    tta        a
            g+t
            t-a
            g+t
            a-t
            g-c
            c-g
           c   a
           t   g
            acg
 
 
    tRNA-Arg(acg)
    73 bases, %GC = 56.2
    Sequence c[241291,241363]
 


Number of tRNA genes = 3
tRNA GC range = 43.8% to 57.6%
Number of tmRNA genes = 0


NODE_55_length_320142_cov_22.177807
320142 nucleotides in sequence
Mean G+C content = 32.2%
 
1.
 
 
 
               t
             t-a
             g-c
             a-t
             c-g
             t-a
             g-c
             t+g
             t-a     ta
            t   caccc  a
    tgag   g    !!!!!  a
   g    ccg     gtggg  c
   g    !!!      c   tt
   t    ggc       g
    ctaa          g
            g+tc   g
            g+t c  a
            t-a  g a
            a-t   a
            g-c
            c-g
           t   c
           t   g
            tag
 
    tRNA-Leu(tag)
    82 bases, %GC = 53.7
    Sequence c[36482,36563]
 


Number of tmRNA genes = 0


NODE_56_length_317928_cov_27.358507
317928 nucleotides in sequence
Mean G+C content = 31.4%
 
1.
 
 
 
               t
             t-a
             g-c
             c-g
             a-t
             t-a
             c-g
             a-t
             t-a     tg
            t   ggccc  a
     ga    a    !!!!!  g
    a  tctg     ccggg  c
   g   +!!+     c    tt
   g   ggat    a
    tta        g
            g-c
            g+t
            t+g
            t-a
            g-c
            c-g
           c   a
           t   a
            tcc
 
    tRNA-Gly(tcc)
    74 bases, %GC = 52.7
    Sequence [171146,171219]
 

 
2.
 
 
 
               t
             t-a
             g-c
             a-t
             c-g
             t-a
             g-c
             t+g
             t-a     ta
            t   caccc  a
    cgag   g    !!!!!  a
   g    ccg     gtggg  c
   g    !!!      c   tt
   t    ggc       g
    ctaa          g
            g+tc   g
            g+t c  a
            t-a  g a
            a-t   a
            g-c
            c-g
           t   c
           t   g
            aag
 
    tRNA-Leu(aag)
    82 bases, %GC = 54.9
    Sequence c[189701,189782]
 


Number of tRNA genes = 2
tRNA GC range = 52.7% to 54.9%
Number of tmRNA genes = 0


NODE_57_length_311087_cov_24.384857
311087 nucleotides in sequence
Mean G+C content = 30.7%

Nothing found in NODE_57_length_311087_cov_24.384857


NODE_58_length_308841_cov_22.603785
308841 nucleotides in sequence
Mean G+C content = 30.5%

Nothing found in NODE_58_length_308841_cov_22.603785


NODE_59_length_306149_cov_30.795443
306149 nucleotides in sequence
Mean G+C content = 33.5%
 
1.
 
 
 
               t
             t-a
             c-g
             c-g
             g-c
             a-t
             t-a
             t+g
             a-t     ta
            t   gggcc  a
   ttga    a    !!!!!  g
   g   ctcg     cccgg  c
   g   !  +      c   tt
   t   gcat       t
    aga   g       g
           gg-ca   g
            a-t t   g
            c-g  c  a
            t-a   cc
            g+t
           t   a
           a    a
            gaaa
 
 
    tRNA-?(Phe|Phe)(gaaa)
    85 bases, %GC = 50.6
    Sequence c[163508,163592]
 

 
2.
 
 
 
               t
             t-a
             c-g
             c-g
             g-c
             a-t
             t-a
             t+g
             a-t     ta
            t   gggcc  a
   ttga    a    !!!!!  g
   g   ctcg     cccgg  c
   g   !  +      c   tt
   t   gcat       t
    aga   g       g
           gg-ca   g
            a-t t   g
            c-g  c  a
            t-a   cc
            g+t
           t   a
           a    a
            gaaa
 
 
    tRNA-?(Phe|Phe)(gaaa)
    85 bases, %GC = 50.6
    Sequence c[163776,163860]
 


Number of tRNA genes = 2
tRNA GC range = 50.6% to 50.6%
Number of tmRNA genes = 0


NODE_60_length_305424_cov_26.174319
305424 nucleotides in sequence
Mean G+C content = 32.6%
 
1.
 
 
 
               g
             g-c
             c-g
             t-a
             t+g
             g+t
             g-c
             a-t
             t.t
             g-c    tt
            a   ccgc  a
    t      t    !!!!  g
   g cgggtc     ggcg  c
   g !!!++!      a  tt
     gcctgg     g-c
    t          g a-t
            c-g   g-c
            t-a    g-c
            a-t     c-g
            g-c     t   c
            g-c       ag
            a-t
           c   a
           t   a
            tca
    tRNA-SeC(tca)
    87 bases, %GC = 59.8
    Sequence c[226543,226629]
 


Number of tmRNA genes = 0


NODE_61_length_304016_cov_30.310311
304016 nucleotides in sequence
Mean G+C content = 32.3%
 
1.
 
 
 
               t
             t+g
             g-c
             a-t
             c-g
             a-t
             t-a
             c-g
             a-t     ta
            t   cgtcc  a
    tgag   g    !!!!!  g
    g   ccg     gcagg  c
    g   !!!      c   tt
    t   ggc       g
     taa           c
            g+tg   c
            a-t g   c
            t-a  g  t
            a-t   a t
            g-c    t
            a-t
           c   a
           t   a
            aga
 
    tRNA-Ser(aga)
    83 bases, %GC = 49.4
    Sequence c[124805,124887]
 

 
2.
 
 
 
               a
             g-c
             c-g
             t-a
             c-g
             c-g
             c-g
             g+t     cg
            t   cgctc  a
    tga    a    !!!!!  g
   t   ctcg     gcgag  c
   g   !!!!    c     tt
   g   gagc     t
    tta    a     g
            t-aag
            t-a
            g-c
            g-c
            t+g
           c   a
           t   g
            tat
 
 
 
    tRNA-Ile(tat)
    74 bases, %GC = 56.8
    Sequence [238026,238099]
 


Number of tRNA genes = 2
tRNA GC range = 49.4% to 56.8%
Number of tmRNA genes = 0


NODE_62_length_299573_cov_29.310804
299573 nucleotides in sequence
Mean G+C content = 33.1%
 
1.
 
 
 
               c
             g-c
             g-c
             c-g
             t+g
             a-t
             c-g
             t-a     tt
            t   ggccc  a
     ga    g    !!!!!  g
    t  tctg     ccggg  c
    g  :!!+     c    tt
    g  tgat     t
     ta         g
            t-ag
            c-g
            t-a
            c-g
            c-g
            g-c
           t   t
           t   g
            cgg
 
 
    tRNA-Pro(cgg)
    72 bases, %GC = 61.1
    Sequence c[19829,19900]
 

 
2.
 
 
 
               a
             t-a
             c-g
             c-g
             g-c
             c-g
             a-t
             t-a     tg
            t   ggccc  a
    cga    t    !!!!!  g
   t   tctg     ccggg  c
   g   +!!+     c    tt
   g   ggat     a
    tta    a    g
            t-aa
            c-g
            a-t
            g-c
            g-c
           c   c
           c   a
            ttc
 
 
 
    tRNA-Glu(ttc)
    73 bases, %GC = 56.2
    Sequence [117562,117634]
 

 
3.
 
 
 
               t
             t-a
             g-c
             a-t
             c-g
             t-a
             g-c
             t+g
             t-a     ta
            t   caccc  a
    cgag   g    !!!!!  a
   g    ccg     gtggg  c
   g    !!!      c   tt
   t    ggc       g
    ctaa          g
            g+tc   g
            g+t c  a
            t-a  g a
            a-t   a
            g-c
            c-g
           t   c
           t   g
            aag
 
    tRNA-Leu(aag)
    82 bases, %GC = 54.9
    Sequence [126847,126928]
 

 
4.
 
 
 
               g
             g-c
             c-g
             c-g
             c-g
             g+t
             t+g
             t-a     cg
            t   ccccc  a
     ga    a    !!!!!  g
    t  ctcg     ggggg  c
   c   !!!!     c    tt
   g   gagc     t
    gta         g
            g+tg
            c-g
            c-g
            a-t
            g-c
            c-g
           c   a
           t   a
            ctt
 
 
    tRNA-Lys(ctt)
    73 bases, %GC = 67.1
    Sequence [270691,270763]
 


tRNA anticodon frequency
AAA Phe       AGA Ser       ATA Tyr       ACA Cys       
GAA Phe       GGA Ser       GTA Tyr       GCA Cys       
TAA Leu       TGA Ser       TTA Stop      TCA SeC       
CAA Leu       CGA Ser       CTA Pyl       CCA Trp       

AAG Leu  1    AGG Pro       ATG His       ACG Arg       
GAG Leu       GGG Pro       GTG His       GCG Arg       
TAG Leu       TGG Pro       TTG Gln       TCG Arg       
CAG Leu       CGG Pro  1    CTG Gln       CCG Arg       

AAT Ile       AGT Thr       ATT Asn       ACT Ser       
GAT Ile       GGT Thr       GTT Asn       GCT Ser       
TAT Ile       TGT Thr       TTT Lys       TCT Arg       
CAT Met       CGT Thr       CTT Lys  1    CCT Arg       

AAC Val       AGC Ala       ATC Asp       ACC Gly       
GAC Val       GGC Ala       GTC Asp       GCC Gly       
TAC Val       TGC Ala       TTC Glu  1    TCC Gly       
CAC Val       CGC Ala       CTC Glu       CCC Gly       

tRNA codon frequency
TTT Phe       TCT Ser       TAT Tyr       TGT Cys       
TTC Phe       TCC Ser       TAC Tyr       TGC Cys       
TTA Leu       TCA Ser       TAA Stop      TGA SeC       
TTG Leu       TCG Ser       TAG Pyl       TGG Trp       

CTT Leu  1    CCT Pro       CAT His       CGT Arg       
CTC Leu       CCC Pro       CAC His       CGC Arg       
CTA Leu       CCA Pro       CAA Gln       CGA Arg       
CTG Leu       CCG Pro  1    CAG Gln       CGG Arg       

ATT Ile       ACT Thr       AAT Asn       AGT Ser       
ATC Ile       ACC Thr       AAC Asn       AGC Ser       
ATA Ile       ACA Thr       AAA Lys       AGA Arg       
ATG Met       ACG Thr       AAG Lys  1    AGG Arg       

GTT Val       GCT Ala       GAT Asp       GGT Gly       
GTC Val       GCC Ala       GAC Asp       GGC Gly       
GTA Val       GCA Ala       GAA Glu  1    GGA Gly       
GTG Val       GCG Ala       GAG Glu       GGG Gly       

Number of tRNA genes = 4
tRNA GC range = 54.9% to 67.1%
Number of tmRNA genes = 0


NODE_63_length_297044_cov_26.941960
297044 nucleotides in sequence
Mean G+C content = 31.6%
 
1.
 
 
 
               g
             g-c
             a-t
             c-g
             a-t
             g-c
             t-a
             a-t     ta
            t   cgtcc  a
    tgag   g    !!!!!  g
    g   ccg     gcagg  c
    g   !!!      c   tt
    t   ggc       g
     taa           c
            g+tg   c
            a-t g   c
            c-g  g  t
            a-t   a c
            g-c    t
            a-t
           c   a
           t   a
            tga
 
 
    tRNA-Ser(tga)
    81 bases, %GC = 54.3
    Sequence [92228,92308]
 


Number of tmRNA genes = 0


NODE_64_length_280000_cov_32.118915
280000 nucleotides in sequence
Mean G+C content = 33.2%
 
1.
 
 
 
               a
             g-c
             c-g
             a-t
             t-a
             t+g
             a-t
             g-c     ta
            t   ggccc  a
     ga    a    !!!!!  g
    g  tttg     ccggg  c
    g  +!!+     c    tt
    g  gaat    a
     ta        g
            g-c
            t-a
            g+t
            a-t
            c-g
            g-c
           t   t
           t   a
            gcc
 
 
    tRNA-Gly(gcc)
    71 bases, %GC = 52.1
    Sequence [3747,3817]
 


Number of tmRNA genes = 0


NODE_65_length_277753_cov_32.031456
277753 nucleotides in sequence
Mean G+C content = 33.2%
 
1.
 
 
 
               t
             t-a
             c-g
             c-g
             g-c
             a-t
             t-a
             t+g
             a-t     ta
            t   gggcc  a
   ttga    a    !!!!!  g
   g   ctcg     cccgg  c
   g   !  +      c   tt
   t   gcat       t
    aga   g       g
           gg-ca   g
            a-t t   g
            c-g  c  a
            t-a   cc
            g+t
           t   a
           a    a
            gaaa
 
 
    tRNA-?(Phe|Phe)(gaaa)
    85 bases, %GC = 50.6
    Sequence c[32119,32203]
 

 
2.
 
 
                c
               t
             t-a
             g-c
             g-c
             g+t
             t-a
             t-a
             a-t
             a-t     ct
            t   ggccc  a
     ga    g    !!!!!  a
    t  agtg     ccggg  c
    g  !!!!    c     tt
    g  tcac     c
     ta    a     g
            t-aag
            c-g
            t-a
            g+t
            c-g
           t   a
           t   a
            cgc
 
 
    tRNA-Ala(cgc)
    75 bases, %GC = 50.7
    Sequence c[118227,118301]
 


Number of tRNA genes = 2
tRNA GC range = 50.6% to 50.7%
Number of tmRNA genes = 0


NODE_66_length_268244_cov_29.768314
268244 nucleotides in sequence
Mean G+C content = 33.2%
 
1.
 
 
                c
               t
             g-c
             g-c
             g-c
             t+g
             g-c
             a-t
             t-a     tt
            t   tagcc  a
     ta    a    !!+!!  g
    t  ctcg     attgg  c
    g  !!!!    a     tt
    g  gagc     t
     ta    a     g
            a-tag
            t-a
            t-a
            g-c
            a-t
           c   a
           t   g
            gca
 
 
 
    tRNA-Cys(gca)
    73 bases, %GC = 45.2
    Sequence c[211939,212011]
 

 
2.
 
 
                c
               t
             g-c
             g-c
             g-c
             t+g
             g-c
             a-t
             t-a     tt
            t   tagcc  a
     ta    a    !!+!!  g
    t  ctcg     attgg  c
    g  !!!!    a     tt
    g  gagc     t
     ta    a     g
            a-tag
            t-a
            t-a
            g-c
            a-t
           c   a
           t   g
            gca
 
 
 
    tRNA-Cys(gca)
    73 bases, %GC = 45.2
    Sequence c[212132,212204]
 


Number of tRNA genes = 2
tRNA GC range = 45.2% to 45.2%
Number of tmRNA genes = 0


NODE_67_length_259885_cov_28.968925
259885 nucleotides in sequence
Mean G+C content = 32.9%
 
1.
 
 
 
               g
             g-c
             c-g
             t-a
             t-a
             t+g
             c-g
             a-t     ca
            t   ggacc  a
     ga    a    !!!!!  a
    c  ctcg     cctgg  c
   c   !!!!    c     tt
   g   gagc     t
    gca    a     g
            t-aag
            t-a
            t-a
            g-c
            g-c
           c   a
           t   a
            gtt
 
 
 
    tRNA-Asn(gtt)
    73 bases, %GC = 53.4
    Sequence [177195,177267]
 


Number of tmRNA genes = 0


NODE_68_length_259217_cov_30.810973
259217 nucleotides in sequence
Mean G+C content = 33.3%

Nothing found in NODE_68_length_259217_cov_30.810973


NODE_69_length_256672_cov_8.434201
256672 nucleotides in sequence
Mean G+C content = 33.4%

Nothing found in NODE_69_length_256672_cov_8.434201


NODE_70_length_250622_cov_29.884505
250622 nucleotides in sequence
Mean G+C content = 32.3%

Nothing found in NODE_70_length_250622_cov_29.884505


NODE_71_length_244203_cov_32.284571
244203 nucleotides in sequence
Mean G+C content = 32.9%
 
1.
 
 
 
               c
             g-c
             g-c
             c-g
             c-g
             g-c
             t-a
             t-a     tt
            t   ggccc  a
     ga    g    !!!!!  a
    t  tctg     ccggg  c
    g  :!!+     c    tt
    g  tgat     t
     ta         g
            t-ag
            c-g
            t-a
            c-g
            g-c
            c-g
           t   t
           t   g
            agg
 
 
    tRNA-Pro(agg)
    72 bases, %GC = 59.7
    Sequence [197459,197530]
 


Number of tmRNA genes = 0


NODE_72_length_242971_cov_28.723576
242971 nucleotides in sequence
Mean G+C content = 32.9%
 
1.
 
                 c
                c
               a
             c-g
             t-a
             c-g
             c-g
             t+g
             g-c
             a-t     tt
            t   ccttc  a
      a    a    !!!!!  g
     a tgtg     ggaag  c
     g +!!!    t     tt
     t gcac     g
      a   g      g
           ac-gga
            t.t
            g-c
            c-g
            g-c
           g   a
           t  a
            gt
 
 
 
    tRNA-?(Thr|Tyr)(gt)
    72 bases, %GC = 54.2
    Sequence c[48950,49021]
 


Number of tmRNA genes = 0


NODE_73_length_234518_cov_34.355615
234518 nucleotides in sequence
Mean G+C content = 33.2%
 
1.
 
 
 
               a
             g-c
             c-g
             a-t
             t-a
             t+g
             a-t
             g-c     ta
            t   ggccc  a
     ga    a    !!!!!  g
    g  tttg     ccggg  c
    g  +!!+     c    tt
    g  gaat    a
     ta        g
            g-c
            t-a
            g+t
            a-t
            c-g
            g-c
           t   t
           t   a
            gcc
 
 
    tRNA-Gly(gcc)
    71 bases, %GC = 52.1
    Sequence [80232,80302]
 


Number of tmRNA genes = 0


NODE_74_length_233531_cov_27.422636
233531 nucleotides in sequence
Mean G+C content = 32.5%
 
1.
 
 
 
               g
             g-c
             g+t
             c-g
             t-a
             c-g
             c-g
             g-c     ta
            t   caccc  a
     aa    g    !!!!!  a
    c  cgcg     gtggg  c
   g   !!!!    t     tt
   g   gcgc     t
    ata    a     g
            c-ggg
            c-g
            a-t
            g-c
            a-t
           c   a
           t   a
            tct
 
 
 
    tRNA-Arg(tct)
    73 bases, %GC = 60.3
    Sequence [210954,211026]
 

 
2.
 
 
 
               t
             t-a
             c-g
             c-g
             g-c
             a-t
             t-a
             t+g
             a-t     ta
            t   gggcc  a
   ttga    a    !!!!!  g
   g   ctcg     cccgg  c
   g   !  +      c   tt
   t   gcat       t
    aga   g       g
           gg-ca   g
            a-t t   g
            c-g  c  a
            t-a   cc
            g+t
           t   a
           a    a
            gaaa
 
 
    tRNA-?(Phe|Phe)(gaaa)
    85 bases, %GC = 50.6
    Sequence c[218733,218817]
 


Number of tRNA genes = 2
tRNA GC range = 50.6% to 60.3%
Number of tmRNA genes = 0


NODE_75_length_229025_cov_25.150652
229025 nucleotides in sequence
Mean G+C content = 32.6%

Nothing found in NODE_75_length_229025_cov_25.150652


NODE_76_length_220329_cov_27.116629
220329 nucleotides in sequence
Mean G+C content = 33.1%

Nothing found in NODE_76_length_220329_cov_27.116629


NODE_77_length_214362_cov_18.523883
214362 nucleotides in sequence
Mean G+C content = 31.8%

Nothing found in NODE_77_length_214362_cov_18.523883


NODE_78_length_213710_cov_20.122524
213710 nucleotides in sequence
Mean G+C content = 32.2%
 
1.
 
 
                c
               a
             g-c
             g-c
             t-a
             c-g
             c-g
             c-g
             a-t     ct
            t   cactc  a
    cga    a    !!!!!  g
   t   ctcg     gtgag  c
   g   !!!!    c     tt
   g   gagc     t
    tta    g     g
            c-gag
            t-a
            g-c
            t+g
            g-c
           c   a
           t   a
            aat
 
 
 
    tRNA-Ile(aat)
    75 bases, %GC = 56.0
    Sequence c[53399,53473]
 


Number of tmRNA genes = 0


NODE_79_length_209924_cov_27.008384
209924 nucleotides in sequence
Mean G+C content = 32.4%

Nothing found in NODE_79_length_209924_cov_27.008384


NODE_80_length_209147_cov_27.587422
209147 nucleotides in sequence
Mean G+C content = 32.0%
 
1.
 
 
 
               t
             t-a
             g-c
             a-t
             c-g
             t-a
             g-c
             t+g
             t-a     ta
            t   caccc  a
    cgag   g    !!!!!  a
   g    ccg     gtggg  c
   g    !!!      c   tt
   t    ggc       g
    ctaa          g
            g+tc   g
            g+t c  a
            t-a  g a
            a-t   a
            g-c
            c-g
           t   c
           t   g
            aag
 
    tRNA-Leu(aag)
    82 bases, %GC = 54.9
    Sequence [70661,70742]
 

 
2.
 
 
                c
               a
             c-g
             t-a
             c-g
             t-a
             c-g
             g-c
             g+t     tg
            t   ccttc  a
      at   g    !!!!!  g
     t  gtg     ggaag  c
     g  !!!    t     tt
     g  cac     g
      tg  g      g
           cc-gga
            t-a
            g-c
            t.t
            a-t
           a   a
           g   a
            gga
 
 
 
    tRNA-Ser(gga)
    72 bases, %GC = 54.2
    Sequence [148765,148836]
 

 
3.
 
 
 
               g
             g-c
             a-t
             c-g
             a-t
             g-c
             t-a
             a-t     ta
            t   cgtcc  a
    tgag   g    !!!!!  g
    g   ccg     gcagg  c
    g   !!!      c   tt
    t   ggc       g
     taa           c
            g+tg   c
            a-t g   c
            c-g  g  t
            a-t   a c
            g-c    t
            a-t
           c   a
           t   a
            tga
 
 
    tRNA-Ser(tga)
    81 bases, %GC = 54.3
    Sequence [153814,153894]
 


Number of tRNA genes = 3
tRNA GC range = 54.2% to 54.9%
Number of tmRNA genes = 0


NODE_81_length_206100_cov_26.247591
206100 nucleotides in sequence
Mean G+C content = 31.9%

Nothing found in NODE_81_length_206100_cov_26.247591


NODE_82_length_202144_cov_34.582134
202144 nucleotides in sequence
Mean G+C content = 33.0%
 
1.
 
 
 
               a
             g-c
             g-c
             t-a
             c-g
             c-g
             c-g
             a-t     ct
            t   cactc  a
    cga    a    !!!!!  g
   t   ctcg     gtgag  c
   g   !!!!    c     tt
   g   gagc     t
    tta    g     g
            c-gag
            t-a
            g-c
            t+g
            g-c
           c   a
           t   a
            aat
 
 
 
    tRNA-Ile(aat)
    74 bases, %GC = 55.4
    Sequence c[37412,37485]
 

 
2.
 
 
 
               a
             g-c
             c-g
             g-c
             g-c
             c-g
             t-a
             t-a     ct
            t   cactc  a
     ga    g    !!!!!  a
    t  ctcg     gtgag  c
   c   !!!!    c     tt
   g   gagc     t
    gta    g     g
            c-gag
            g-c
            a-t
            g-c
            t.t
           c   a
           t   a
            cat
 
 
 
    tRNA-Met(cat)
    73 bases, %GC = 56.2
    Sequence [111111,111183]
 


Number of tRNA genes = 2
tRNA GC range = 55.4% to 56.2%
Number of tmRNA genes = 0


NODE_83_length_199491_cov_29.246333
199491 nucleotides in sequence
Mean G+C content = 33.3%

Nothing found in NODE_83_length_199491_cov_29.246333


NODE_84_length_192345_cov_30.452819
192345 nucleotides in sequence
Mean G+C content = 32.2%
 
1.
 
 
 
               a
             g-c
             g-c
             t-a
             t-a
             c-g
             t-a
             a-t     tt
            t   gactc  a
     ga    g    !!!!!  a
    t  tgtg     ctgag  c
    g  +!!!     t    tt
    g  gcac     a
     ta    g    g
            t+ga
            a-t
            g-c
            g-c
            a-t
           c   a
           t   a
            ttg
 
 
 
    tRNA-Gln(ttg)
    71 bases, %GC = 43.7
    Sequence c[31427,31497]
 

 
2.
 
 
                c
               a
             g-c
             g-c
             t-a
             c-g
             c-g
             c-g
             a-t     ct
            t   cactc  a
    cga    a    !!!!!  g
   t   ctcg     gtgag  c
   g   !!!!    c     tt
   g   gagc     t
    tta    g     g
            c-gag
            t-a
            g-c
            t+g
            g-c
           c   a
           t   a
            aat
 
 
 
    tRNA-Ile(aat)
    75 bases, %GC = 56.0
    Sequence [158714,158788]
 


Number of tRNA genes = 2
tRNA GC range = 43.7% to 56.0%
Number of tmRNA genes = 0


NODE_85_length_183662_cov_25.911913
183662 nucleotides in sequence
Mean G+C content = 31.2%

Nothing found in NODE_85_length_183662_cov_25.911913


NODE_86_length_182302_cov_25.298202
182302 nucleotides in sequence
Mean G+C content = 32.4%

Nothing found in NODE_86_length_182302_cov_25.298202


NODE_87_length_181631_cov_27.068516
181631 nucleotides in sequence
Mean G+C content = 32.9%

Nothing found in NODE_87_length_181631_cov_27.068516


NODE_88_length_176467_cov_25.753261
176467 nucleotides in sequence
Mean G+C content = 31.4%
 
1.
 
 
 
               a
             g-c
             t-a
             c-g
             g-c
             g-c
             t-a
             a-t     tt
            t   gaccc  a
     ga    a    !!!!!  g
    t  tttg     ctggg  c
    g  +!!+     c    ct
    g  gaat    a
     ta        t
            c-g
            t-a
            t-a
            a-t
            c-g
            g-c
           t   c
           t   g
            gtg
 
 
    tRNA-His(gtg)
    71 bases, %GC = 49.3
    Sequence c[51706,51776]
 


Number of tmRNA genes = 0


NODE_89_length_174347_cov_23.464218
174347 nucleotides in sequence
Mean G+C content = 33.5%
 
1.
 
 
 
               t
             t-a
             g-c
             g-c
             g+t
             a-t
             g-c
             t.t
             c-g     at
            t   gcccc  a
     aa    a    !!!!!  g
    a  ctcg     cgggg  c
   t   !!!!    a     at
   g   gagc     c
    gta    g     g
            c-gag
            t-a
            t-a
            g-c
            c-g
           t   t
           t   a
            agc
 
 
    tRNA-Ala(agc)
    75 bases, %GC = 54.7
    Sequence c[21776,21850]
 


Number of tmRNA genes = 0


NODE_90_length_172693_cov_25.065986
172693 nucleotides in sequence
Mean G+C content = 32.1%

Nothing found in NODE_90_length_172693_cov_25.065986


NODE_91_length_170261_cov_28.871807
170261 nucleotides in sequence
Mean G+C content = 31.7%
 
1.
 
 
 
               a
             g-c
             c-g
             t-a
             c-g
             c-g
             c-g
             g+t     cg
            t   cgctc  a
    tga    a    !!!!!  g
   t   ctcg     gcgag  c
   g   !!!!    c     tt
   g   gagc     t
    tta    a     g
            t-aag
            t-a
            g-c
            g-c
            t+g
           c   a
           t   g
            tat
 
 
 
    tRNA-Ile(tat)
    74 bases, %GC = 56.8
    Sequence [121260,121333]
 


Number of tmRNA genes = 0


NODE_92_length_168327_cov_29.930642
168327 nucleotides in sequence
Mean G+C content = 33.0%

Nothing found in NODE_92_length_168327_cov_29.930642


NODE_93_length_164395_cov_10.545243
164395 nucleotides in sequence
Mean G+C content = 30.8%

Nothing found in NODE_93_length_164395_cov_10.545243


NODE_94_length_159321_cov_29.283384
159321 nucleotides in sequence
Mean G+C content = 31.7%

Nothing found in NODE_94_length_159321_cov_29.283384


NODE_95_length_159011_cov_26.076175
159011 nucleotides in sequence
Mean G+C content = 32.9%

Nothing found in NODE_95_length_159011_cov_26.076175


NODE_96_length_155535_cov_20.258745
155535 nucleotides in sequence
Mean G+C content = 32.7%
 
1.
 
 
 
               t
             g-c
             c-g
             c-g
             t+g
             c-g
             t+g
             a-t     ca
            t   gggcc  a
     ga    a    +!!!!  a
    t  ctcg     tccgg  c
   t   !!!!    c     tt
   g   gagc     t
    gca    a     g
            t-aag
            t-a
            a-t
            g-c
            t-a
           t   a
           t   a
            cgt
 
 
 
    tRNA-Thr(cgt)
    73 bases, %GC = 52.1
    Sequence [41610,41682]
 


Number of tmRNA genes = 0


NODE_97_length_153535_cov_25.080361
153535 nucleotides in sequence
Mean G+C content = 32.8%

Nothing found in NODE_97_length_153535_cov_25.080361


NODE_98_length_152869_cov_12.141323
152869 nucleotides in sequence
Mean G+C content = 30.9%

Nothing found in NODE_98_length_152869_cov_12.141323


NODE_99_length_151949_cov_22.114694
151949 nucleotides in sequence
Mean G+C content = 32.3%

Nothing found in NODE_99_length_151949_cov_22.114694


NODE_100_length_149276_cov_23.839201
149276 nucleotides in sequence
Mean G+C content = 32.1%
 
1.
 
 
 
               t
             c-g
             g-c
             a-t
             c-g
             a-t
             a-t
             c-g
             a-t     ta
            t   cgtcc  a
    tgag   g    !!!!!  g
    g   ccg     gcagg  c
    g   !!!      c   tt
    t   ggc       g
     taa           c
            g+tg   c
            t.t g   c
            c-g  g  t
            a-t   t c
            g-c    t
            a-t
           c   a
           t   a
            cga
 
    tRNA-Ser(cga)
    83 bases, %GC = 55.4
    Sequence c[42177,42259]
 


Number of tmRNA genes = 0


NODE_101_length_148840_cov_32.571867
148840 nucleotides in sequence
Mean G+C content = 33.2%

Nothing found in NODE_101_length_148840_cov_32.571867


NODE_102_length_147728_cov_23.046741
147728 nucleotides in sequence
Mean G+C content = 31.7%

Nothing found in NODE_102_length_147728_cov_23.046741


NODE_103_length_144725_cov_21.975498
144725 nucleotides in sequence
Mean G+C content = 31.9%

Nothing found in NODE_103_length_144725_cov_21.975498


NODE_104_length_138909_cov_28.032180
138909 nucleotides in sequence
Mean G+C content = 32.1%

Nothing found in NODE_104_length_138909_cov_28.032180


NODE_105_length_135979_cov_25.611246
135979 nucleotides in sequence
Mean G+C content = 32.9%
 
1.
 
 
 
               t
             t-a
             g-c
             a-t
             c-g
             t-a
             g-c
             t+g
             t-a     ta
            t   caccc  a
    tgag   g    !!!!!  a
   g    ccg     gtggg  c
   g    !!!      c   tt
   t    ggc       g
    ctaa          g
            g+tc   g
            g+t c  a
            t-a  g a
            a-t   a
            g-c
            c-g
           t   c
           t   g
            tag
 
    tRNA-Leu(tag)
    82 bases, %GC = 53.7
    Sequence c[21212,21293]
 


Number of tmRNA genes = 0


NODE_106_length_135657_cov_23.624865
135657 nucleotides in sequence
Mean G+C content = 32.2%

Nothing found in NODE_106_length_135657_cov_23.624865


NODE_107_length_133900_cov_12.314406
133900 nucleotides in sequence
Mean G+C content = 29.0%

Nothing found in NODE_107_length_133900_cov_12.314406


NODE_108_length_133255_cov_25.342204
133255 nucleotides in sequence
Mean G+C content = 32.9%

Nothing found in NODE_108_length_133255_cov_25.342204


NODE_109_length_133119_cov_27.593224
133119 nucleotides in sequence
Mean G+C content = 32.3%
 
1.
 
 
 
               t
             g-c
             c-g
             c-g
             t-a
             c-g
             t+g
             a-t     ca
            t   aggcc  a
     ga    a    !!!!!  a
    t  ctcg     tccgg  c
   c   !!!!    c     tt
   g   gagc     t
    gca    a     g
            t-aag
            t-a
            t-a
            g-c
            c-g
           t   a
           t   a
            agt
 
 
 
    tRNA-Thr(agt)
    73 bases, %GC = 52.1
    Sequence c[118866,118938]
 


Number of tmRNA genes = 0


NODE_110_length_130549_cov_25.702750
130549 nucleotides in sequence
Mean G+C content = 32.1%
 
1.
 
 
                c
               a
             g+t
             c-g
             a-t
             a-t
             g-c
             t-a
             g-c     ct
            t   caccc  a
     ga    a    !!!!!  a
    t  tgtg     gtggg  c
   g   :!!!    c     tt
   g   tcac     t
    tta    a     g
            t-aag
            c-g
            t-a
            g-c
            c-g
           c   c
           t   a
            cac
 
 
 
    tRNA-Val(cac)
    74 bases, %GC = 51.4
    Sequence [57863,57936]
 


Number of tmRNA genes = 0


NODE_111_length_127813_cov_28.485715
127813 nucleotides in sequence
Mean G+C content = 33.4%

Nothing found in NODE_111_length_127813_cov_28.485715


NODE_112_length_127702_cov_15.206733
127702 nucleotides in sequence
Mean G+C content = 31.6%

Nothing found in NODE_112_length_127702_cov_15.206733


NODE_113_length_127426_cov_27.225815
127426 nucleotides in sequence
Mean G+C content = 30.9%
 
1.
 
 
                c
               a
             g+t
             c-g
             a-t
             a-t
             g-c
             t+g
             g-c     ct
            t   cgccc  a
     ga    a    !!!!!  a
    t  tgtg     gcggg  c
   g   :!!!    c     tt
   g   tcac     t
    tta    a     g
            t-aag
            c-g
            t-a
            g-c
            c-g
           c   c
           t   a
            tac
 
 
 
    tRNA-Val(tac)
    74 bases, %GC = 54.1
    Sequence c[26037,26110]
 

 
2.
 
 
                c
               a
             g+t
             c-g
             a-t
             a-t
             t-a
             c-g
             g-c     tt
            t   caccc  a
     ga    a    !!!!!  a
    t  tgtg     gtggg  c
   g   :!!!    c     tt
   g   tcac     t
    tta    a     g
            t-aag
            c-g
            t-a
            g-c
            c-g
           c   c
           t   a
            aac
 
 
 
    tRNA-Val(aac)
    74 bases, %GC = 48.6
    Sequence c[58327,58400]
 


Number of tRNA genes = 2
tRNA GC range = 48.6% to 54.1%
Number of tmRNA genes = 0


NODE_114_length_123255_cov_20.774008
123255 nucleotides in sequence
Mean G+C content = 32.1%

Nothing found in NODE_114_length_123255_cov_20.774008


NODE_115_length_120007_cov_19.703095
120007 nucleotides in sequence
Mean G+C content = 33.3%
 
1.
 
 
 
               a
             g-c
             c-g
             a-t
             t-a
             t+g
             a-t
             g-c     ta
            t   ggccc  a
     ga    a    !!!!!  g
    g  tttg     ccggg  c
    g  +!!+     c    tt
    g  gaat    a
     ta        g
            g-c
            t-a
            g+t
            a-t
            c-g
            g-c
           t   t
           t   a
            gcc
 
 
    tRNA-Gly(gcc)
    71 bases, %GC = 52.1
    Sequence c[6723,6793]
 

 
2.
 
 
                c
               a
             g+t
             c-g
             a-t
             a-t
             g-c
             t+g
             g-c     ct
            t   cgccc  a
     ga    a    !!!!!  a
    t  tgtg     gcggg  c
   g   :!!!    c     tt
   g   tcac     t
    tta    a     g
            t-aag
            c-g
            t-a
            g-c
            c-g
           c   c
           t   a
            tac
 
 
 
    tRNA-Val(tac)
    74 bases, %GC = 54.1
    Sequence c[50628,50701]
 

 
3.
 
 
                c
               a
             g+t
             c-g
             a-t
             a-t
             t-a
             c-g
             g-c     tt
            t   caccc  a
     ga    a    !!!!!  a
    t  tgtg     gtggg  c
   g   :!!!    c     tt
   g   tcac     t
    tta    a     g
            t-aag
            c-g
            t-a
            g-c
            c-g
           c   c
           t   a
            aac
 
 
 
    tRNA-Val(aac)
    74 bases, %GC = 48.6
    Sequence c[89353,89426]
 


Number of tRNA genes = 3
tRNA GC range = 48.6% to 54.1%
Number of tmRNA genes = 0


NODE_116_length_117339_cov_22.975668
117339 nucleotides in sequence
Mean G+C content = 33.0%

Nothing found in NODE_116_length_117339_cov_22.975668


NODE_117_length_116594_cov_22.508891
116594 nucleotides in sequence
Mean G+C content = 32.5%

Nothing found in NODE_117_length_116594_cov_22.508891


NODE_118_length_113468_cov_24.786070
113468 nucleotides in sequence
Mean G+C content = 31.7%

Nothing found in NODE_118_length_113468_cov_24.786070


NODE_119_length_112152_cov_26.454586
112152 nucleotides in sequence
Mean G+C content = 31.9%

Nothing found in NODE_119_length_112152_cov_26.454586


NODE_120_length_110071_cov_25.671360
110071 nucleotides in sequence
Mean G+C content = 33.6%
 
1.
 
 
 
               a
             g-c
             g-c
             t-a
             c-g
             c-g
             c-g
             a-t     ct
            t   cactc  a
    cga    a    !!!!!  g
   t   ctcg     gtgag  c
   g   !!!!    c     tt
   g   gagc     t
    tta    g     g
            c-gag
            t-a
            g-c
            t+g
            g-c
           c   a
           t   a
            aat
 
 
 
    tRNA-Ile(aat)
    74 bases, %GC = 55.4
    Sequence [22082,22155]
 


Number of tmRNA genes = 0


NODE_121_length_109615_cov_21.635220
109615 nucleotides in sequence
Mean G+C content = 32.0%

Nothing found in NODE_121_length_109615_cov_21.635220


NODE_122_length_109258_cov_30.872154
109258 nucleotides in sequence
Mean G+C content = 33.5%

Nothing found in NODE_122_length_109258_cov_30.872154


NODE_123_length_107979_cov_22.881745
107979 nucleotides in sequence
Mean G+C content = 32.0%

Nothing found in NODE_123_length_107979_cov_22.881745


NODE_124_length_107033_cov_28.688886
107033 nucleotides in sequence
Mean G+C content = 33.9%

Nothing found in NODE_124_length_107033_cov_28.688886


NODE_125_length_106226_cov_21.839490
106226 nucleotides in sequence
Mean G+C content = 32.3%

Nothing found in NODE_125_length_106226_cov_21.839490


NODE_126_length_104781_cov_19.657863
104781 nucleotides in sequence
Mean G+C content = 33.1%

Nothing found in NODE_126_length_104781_cov_19.657863


NODE_127_length_100419_cov_29.597894
100419 nucleotides in sequence
Mean G+C content = 31.1%

Nothing found in NODE_127_length_100419_cov_29.597894


NODE_128_length_97699_cov_23.108771
97699 nucleotides in sequence
Mean G+C content = 33.1%

Nothing found in NODE_128_length_97699_cov_23.108771


NODE_129_length_94781_cov_24.735436
94781 nucleotides in sequence
Mean G+C content = 31.6%

Nothing found in NODE_129_length_94781_cov_24.735436


NODE_130_length_90681_cov_29.676348
90681 nucleotides in sequence
Mean G+C content = 32.8%

Nothing found in NODE_130_length_90681_cov_29.676348


NODE_131_length_88147_cov_8.415247
88147 nucleotides in sequence
Mean G+C content = 30.5%

Nothing found in NODE_131_length_88147_cov_8.415247


NODE_132_length_83047_cov_22.616027
83047 nucleotides in sequence
Mean G+C content = 33.1%

Nothing found in NODE_132_length_83047_cov_22.616027


NODE_133_length_78509_cov_22.070310
78509 nucleotides in sequence
Mean G+C content = 31.5%
 
1.
 
 
                c
               a
             a-t
             g-c
             c-g
             g-c
             a-t
             a-t
             g-c     aa
            t   ttacc  a
     ga    g    +!!!!  g
    t  cgcg     gatgg  c
    g  !!!+    c     at
    g  gcgt     t
     aa    g     g
            c-gag
            t-a
            g-c
            g-c
            g-c
           c   a
           t   a
            cat
 
 
 
    tRNA-Met(cat)
    73 bases, %GC = 56.2
    Sequence c[56801,56873]
 

 
2.
 
 
                c
               a
             a-t
             g-c
             c-g
             g-c
             a-t
             a-t
             g-c     aa
            t   ttacc  a
     ga    g    +!!!!  g
    t  cgcg     gatgg  c
    g  !!!+    c     at
    g  gcgt     t
     aa    g     g
            c-gag
            t-a
            g-c
            g-c
            g-c
           c   a
           t   a
            cat
 
 
 
    tRNA-Met(cat)
    73 bases, %GC = 56.2
    Sequence c[56993,57065]
 


Number of tRNA genes = 2
tRNA GC range = 56.2% to 56.2%
Number of tmRNA genes = 0


NODE_134_length_76348_cov_20.346611
76348 nucleotides in sequence
Mean G+C content = 32.1%

Nothing found in NODE_134_length_76348_cov_20.346611


NODE_135_length_75423_cov_8.662811
75423 nucleotides in sequence
Mean G+C content = 27.3%

Nothing found in NODE_135_length_75423_cov_8.662811


NODE_136_length_74483_cov_26.312766
74483 nucleotides in sequence
Mean G+C content = 32.0%

Nothing found in NODE_136_length_74483_cov_26.312766


NODE_137_length_73752_cov_15.639701
73752 nucleotides in sequence
Mean G+C content = 31.7%

Nothing found in NODE_137_length_73752_cov_15.639701


NODE_138_length_72232_cov_22.772277
72232 nucleotides in sequence
Mean G+C content = 32.0%

Nothing found in NODE_138_length_72232_cov_22.772277


NODE_139_length_64224_cov_9.768975
64224 nucleotides in sequence
Mean G+C content = 30.5%

Nothing found in NODE_139_length_64224_cov_9.768975


NODE_140_length_63992_cov_26.451875
63992 nucleotides in sequence
Mean G+C content = 33.2%
 
1.
 
 
 
               g
             g-c
             c-g
             c-g
             c-g
             g+t
             t+g
             c-g     cg
            t   ccccc  a
     ga    a    !!!!!  g
    t  ctcg     ggggg  c
   c   !!!!     c    tt
   g   gagc     t
    gta         g
            g+tg
            c-g
            c-g
            a-t
            g-c
            c-g
           c   a
           t   a
            ttt
 
 
    tRNA-Lys(ttt)
    73 bases, %GC = 68.5
    Sequence [32550,32622]
 

 
2.
 
 
 
               g
             g-c
             c-g
             c-g
             c-g
             g+t
             t+g
             t-a     cg
            t   ccccc  a
     ga    a    !!!!!  g
    t  ctcg     ggggg  c
   c   !!!!     c    tt
   g   gagc     t
    gta         g
            g+tg
            c-g
            c-g
            a-t
            g-c
            c-g
           c   a
           t   a
            ctt
 
 
    tRNA-Lys(ctt)
    73 bases, %GC = 67.1
    Sequence [32682,32754]
 


Number of tRNA genes = 2
tRNA GC range = 67.1% to 68.5%
Number of tmRNA genes = 0


NODE_141_length_63146_cov_27.259208
63146 nucleotides in sequence
Mean G+C content = 33.5%
 
1.
 
 
 
               t
             g-c
             c-g
             c-g
             t-a
             c-g
             t+g
             a-t     ca
            t   aggcc  a
     ga    a    !!!!!  a
    t  ctcg     tccgg  c
   c   !!!!    c     tt
   g   gagc     t
    gca    a     g
            t-aag
            t-a
            t-a
            g-c
            c-g
           t   a
           t   a
            agt
 
 
 
    tRNA-Thr(agt)
    73 bases, %GC = 52.1
    Sequence [9527,9599]
 


Number of tmRNA genes = 0


NODE_142_length_60594_cov_24.638695
60594 nucleotides in sequence
Mean G+C content = 33.4%

Nothing found in NODE_142_length_60594_cov_24.638695


NODE_143_length_60443_cov_16.923055
60443 nucleotides in sequence
Mean G+C content = 30.9%

Nothing found in NODE_143_length_60443_cov_16.923055


NODE_144_length_60160_cov_15.783303
60160 nucleotides in sequence
Mean G+C content = 33.5%

Nothing found in NODE_144_length_60160_cov_15.783303


NODE_145_length_58818_cov_14.182396
58818 nucleotides in sequence
Mean G+C content = 31.7%

Nothing found in NODE_145_length_58818_cov_14.182396


NODE_146_length_57157_cov_28.561845
57157 nucleotides in sequence
Mean G+C content = 34.3%

Nothing found in NODE_146_length_57157_cov_28.561845


NODE_147_length_57029_cov_24.806703
57029 nucleotides in sequence
Mean G+C content = 31.9%

Nothing found in NODE_147_length_57029_cov_24.806703


NODE_148_length_55115_cov_22.039627
55115 nucleotides in sequence
Mean G+C content = 32.4%

Nothing found in NODE_148_length_55115_cov_22.039627


NODE_149_length_52254_cov_12.338174
52254 nucleotides in sequence
Mean G+C content = 32.2%

Nothing found in NODE_149_length_52254_cov_12.338174


NODE_150_length_50924_cov_9.009410
50924 nucleotides in sequence
Mean G+C content = 29.6%

Nothing found in NODE_150_length_50924_cov_9.009410


NODE_151_length_50127_cov_18.780320
50127 nucleotides in sequence
Mean G+C content = 32.4%

Nothing found in NODE_151_length_50127_cov_18.780320


NODE_152_length_46471_cov_29.104997
46471 nucleotides in sequence
Mean G+C content = 32.5%
 
1.
 
                 c
                c
               c
             t-a
             c-g
             a-t
             g-c
             a-t
             a-t
             g-c     ta
            t   ggtcc  a
     ga    a    !!!!!  a
    t  tatg     ccagg  c
    g  +!!+     c    tt
    g  gtat     a
     ta    a    g
            c-gt
            c-g
            c-g
            g-c
            a a
           c   a
           t    a
            gtcc
 
 
 
    tRNA-?(Asp|Gly)(gtcc)
    74 bases, %GC = 50.0
    Sequence [15267,15340]
 


Number of tmRNA genes = 0


NODE_153_length_46184_cov_29.095686
46184 nucleotides in sequence
Mean G+C content = 32.3%

Nothing found in NODE_153_length_46184_cov_29.095686


NODE_154_length_45565_cov_5.500110
45565 nucleotides in sequence
Mean G+C content = 29.6%

Nothing found in NODE_154_length_45565_cov_5.500110


NODE_155_length_45145_cov_22.270270
45145 nucleotides in sequence
Mean G+C content = 31.2%

Nothing found in NODE_155_length_45145_cov_22.270270


NODE_156_length_45104_cov_9.311915
45104 nucleotides in sequence
Mean G+C content = 29.7%

Nothing found in NODE_156_length_45104_cov_9.311915


NODE_157_length_42983_cov_66.506767
42983 nucleotides in sequence
Mean G+C content = 22.3%
 
1.
 
 
 
               g
             t-a
             g-c
             g-c
             g-c
             c a
             g-c
             c-g
             g-c     tc
            t   ttttc  a
     ta    g    !!!!!  g
    c  gacg     aaaag  c
   g   +!!!     a    tt
   g   ttgc     g
    taa         t
            g+tt
            g+t
            t-a
            t-a
            g-c
            t-a
           c   a
           t   a
            gta
 
    tRNA-Tyr(gta)
    75 bases, %GC = 46.7
    Sequence c[4773,4847]
 

 
2.
 
 
 
               a
             a-t
             c-g
             c-g
             c-g
             a-t
             c-g
             c-g     tg
            t   tggcc  a
    taaa   g    !+!!!  a
    g   gcg     atcgg  c
    g   !!!      t   tt
    t   cgc       g
     aga           g
            g+tc   g
            t-a c   t
            g-c  t  t
            a-t   a a
            g-c    t
            a-t
           c   a
           t   a
            taa
 
 
    tRNA-Leu(taa)
    81 bases, %GC = 49.4
    Sequence c[4850,4930]
 

 
3.
 
 
 
               t
             t-a
             g-c
             t-a
             t+g
             c-g
             a-t
             a-t
             g-c     tt
            t   ttgtc  a
     ga    a    !!!!!  g
    t  ctcg     aacag  c
    g  !!!!    c     tt
    g  gagc     t
     aa    g     g
            c-gag
            t-a
            a-t
            g-c
            a-t
           c   a
           t   a
            gaa
 
 
    tRNA-Phe(gaa)
    74 bases, %GC = 43.2
    Sequence c[30828,30901]
 


Number of tRNA genes = 3
tRNA GC range = 43.2% to 49.4%
Number of tmRNA genes = 0


NODE_158_length_42726_cov_23.169675
42726 nucleotides in sequence
Mean G+C content = 33.7%

Nothing found in NODE_158_length_42726_cov_23.169675


NODE_159_length_41747_cov_29.299159
41747 nucleotides in sequence
Mean G+C content = 31.8%

Nothing found in NODE_159_length_41747_cov_29.299159


NODE_160_length_39236_cov_14.447928
39236 nucleotides in sequence
Mean G+C content = 30.6%

Nothing found in NODE_160_length_39236_cov_14.447928


NODE_161_length_38987_cov_14.737005
38987 nucleotides in sequence
Mean G+C content = 28.8%

Nothing found in NODE_161_length_38987_cov_14.737005


NODE_162_length_38690_cov_23.975598
38690 nucleotides in sequence
Mean G+C content = 31.7%

Nothing found in NODE_162_length_38690_cov_23.975598


NODE_163_length_38305_cov_28.509744
38305 nucleotides in sequence
Mean G+C content = 32.3%

Nothing found in NODE_163_length_38305_cov_28.509744


NODE_164_length_38032_cov_10.899881
38032 nucleotides in sequence
Mean G+C content = 31.1%

Nothing found in NODE_164_length_38032_cov_10.899881


NODE_165_length_36901_cov_12.508430
36901 nucleotides in sequence
Mean G+C content = 27.7%

Nothing found in NODE_165_length_36901_cov_12.508430


NODE_166_length_36711_cov_26.339192
36711 nucleotides in sequence
Mean G+C content = 33.5%

Nothing found in NODE_166_length_36711_cov_26.339192


NODE_167_length_36630_cov_5.799222
36630 nucleotides in sequence
Mean G+C content = 28.7%

Nothing found in NODE_167_length_36630_cov_5.799222


NODE_168_length_36198_cov_10.599152
36198 nucleotides in sequence
Mean G+C content = 26.7%

Nothing found in NODE_168_length_36198_cov_10.599152


NODE_169_length_35937_cov_12.731304
35937 nucleotides in sequence
Mean G+C content = 30.2%

Nothing found in NODE_169_length_35937_cov_12.731304


NODE_170_length_34889_cov_13.859358
34889 nucleotides in sequence
Mean G+C content = 31.9%

Nothing found in NODE_170_length_34889_cov_13.859358


NODE_171_length_34264_cov_9.494361
34264 nucleotides in sequence
Mean G+C content = 30.7%

Nothing found in NODE_171_length_34264_cov_9.494361


NODE_172_length_33971_cov_17.818313
33971 nucleotides in sequence
Mean G+C content = 32.6%

Nothing found in NODE_172_length_33971_cov_17.818313


NODE_173_length_32620_cov_25.357769
32620 nucleotides in sequence
Mean G+C content = 32.5%

Nothing found in NODE_173_length_32620_cov_25.357769


NODE_174_length_31780_cov_21.629261
31780 nucleotides in sequence
Mean G+C content = 32.2%

Nothing found in NODE_174_length_31780_cov_21.629261


NODE_175_length_31351_cov_23.818057
31351 nucleotides in sequence
Mean G+C content = 32.1%

Nothing found in NODE_175_length_31351_cov_23.818057


NODE_176_length_29244_cov_15.711887
29244 nucleotides in sequence
Mean G+C content = 29.7%

Nothing found in NODE_176_length_29244_cov_15.711887


NODE_177_length_29013_cov_7.819013
29013 nucleotides in sequence
Mean G+C content = 29.4%

Nothing found in NODE_177_length_29013_cov_7.819013


NODE_178_length_28616_cov_27.350942
28616 nucleotides in sequence
Mean G+C content = 30.1%
 
1.
 
 
                c
               c
             t-a
             c-g
             c-g
             a-t
             a-t
             g-c
            cg-c     tc
            t   agtcc  a
      gg   g    !!!!!  a
     g  gcg     tcagg  c
     c  : !     c    tt
      c aac      t
       a         t
            g+tt a
            a c c
            g-c
            g-c
            t.t
           t   c
           t   a
            ctc
 
 
 
    tRNA-Glu(ctc)
    71 bases, %GC = 56.3
    Sequence [27432,27502]
 


Number of tmRNA genes = 0


NODE_179_length_28403_cov_29.797496
28403 nucleotides in sequence
Mean G+C content = 32.7%

Nothing found in NODE_179_length_28403_cov_29.797496


NODE_180_length_27489_cov_15.734449
27489 nucleotides in sequence
Mean G+C content = 28.8%

Nothing found in NODE_180_length_27489_cov_15.734449


NODE_181_length_27120_cov_4.933612
27120 nucleotides in sequence
Mean G+C content = 29.3%

Nothing found in NODE_181_length_27120_cov_4.933612


NODE_182_length_26668_cov_5.299763
26668 nucleotides in sequence
Mean G+C content = 30.4%

Nothing found in NODE_182_length_26668_cov_5.299763


NODE_183_length_26298_cov_10.040694
26298 nucleotides in sequence
Mean G+C content = 28.5%
 
1.
 
 
                c
               c
             t-a
             t+g
             t-a
             t-a
             a-t
             t-a
             c a     at
            t   tttcc  a
   tata    a    !:! !  a
  g    gaag     ataag  c
  a    +!!:      t   tt
  t    ttta       g
   agaa            g
            a-tt    g
            t-a a    t
            t-a  g   t
            c-g   g   a
            a-t    g  g
            g-c     t g
           t   t     t
           t   a
            ata
 
 
    tRNA-Tyr(ata)
    89 bases, %GC = 27.0
    Sequence [18266,18354]
 


Number of tmRNA genes = 0


NODE_184_length_25930_cov_10.493431
25930 nucleotides in sequence
Mean G+C content = 32.3%

Nothing found in NODE_184_length_25930_cov_10.493431


NODE_185_length_25761_cov_8.521378
25761 nucleotides in sequence
Mean G+C content = 28.2%

Nothing found in NODE_185_length_25761_cov_8.521378


NODE_186_length_23171_cov_24.157829
23171 nucleotides in sequence
Mean G+C content = 33.6%

Nothing found in NODE_186_length_23171_cov_24.157829


NODE_187_length_22923_cov_12.071811
22923 nucleotides in sequence
Mean G+C content = 28.4%

Nothing found in NODE_187_length_22923_cov_12.071811


NODE_188_length_22605_cov_8.419610
22605 nucleotides in sequence
Mean G+C content = 30.6%

Nothing found in NODE_188_length_22605_cov_8.419610


NODE_189_length_22484_cov_18.118352
22484 nucleotides in sequence
Mean G+C content = 29.3%

Nothing found in NODE_189_length_22484_cov_18.118352


NODE_190_length_21521_cov_32.293494
21521 nucleotides in sequence
Mean G+C content = 33.8%

Nothing found in NODE_190_length_21521_cov_32.293494


NODE_191_length_21326_cov_11.357706
21326 nucleotides in sequence
Mean G+C content = 32.4%

Nothing found in NODE_191_length_21326_cov_11.357706


NODE_192_length_21176_cov_22.448715
21176 nucleotides in sequence
Mean G+C content = 33.6%

Nothing found in NODE_192_length_21176_cov_22.448715


NODE_193_length_20393_cov_5.748002
20393 nucleotides in sequence
Mean G+C content = 30.6%

Nothing found in NODE_193_length_20393_cov_5.748002


NODE_194_length_20122_cov_20.716479
20122 nucleotides in sequence
Mean G+C content = 28.9%

Nothing found in NODE_194_length_20122_cov_20.716479


NODE_195_length_18576_cov_18.247981
18576 nucleotides in sequence
Mean G+C content = 31.0%

Nothing found in NODE_195_length_18576_cov_18.247981


NODE_196_length_18236_cov_12.566845
18236 nucleotides in sequence
Mean G+C content = 30.0%

Nothing found in NODE_196_length_18236_cov_12.566845


NODE_197_length_18235_cov_11.495803
18235 nucleotides in sequence
Mean G+C content = 30.2%

Nothing found in NODE_197_length_18235_cov_11.495803


NODE_198_length_18087_cov_7.461414
18087 nucleotides in sequence
Mean G+C content = 29.4%

Nothing found in NODE_198_length_18087_cov_7.461414


NODE_199_length_17606_cov_6.644545
17606 nucleotides in sequence
Mean G+C content = 31.3%

Nothing found in NODE_199_length_17606_cov_6.644545


NODE_200_length_17025_cov_9.190496
17025 nucleotides in sequence
Mean G+C content = 32.3%

Nothing found in NODE_200_length_17025_cov_9.190496


NODE_201_length_16321_cov_10.073731
16321 nucleotides in sequence
Mean G+C content = 29.6%

Nothing found in NODE_201_length_16321_cov_10.073731


NODE_202_length_15610_cov_10.218110
15610 nucleotides in sequence
Mean G+C content = 30.2%

Nothing found in NODE_202_length_15610_cov_10.218110


NODE_203_length_15351_cov_13.054519
15351 nucleotides in sequence
Mean G+C content = 29.9%

Nothing found in NODE_203_length_15351_cov_13.054519


NODE_204_length_14765_cov_69.544337
14765 nucleotides in sequence
Mean G+C content = 26.3%
 
1.
 
 
 
               g
             a-t
             g-c
             g-c
             g-c
             g-c
             t-a
             a-t     tt
            t   cgaac  a
     aa    a    !+!!!  a
    c  cttg     gtttg  c
    g  !!!!     t    tt
    g  gaac    a
     ta        a
            g+t
            a-t
            t-a
            a-t
            g-c
            t-a
           c   a
           t   a
            tca
 
 
    tRNA-SeC(tca)
    71 bases, %GC = 38.0
    Sequence [2881,2951]
 


Number of tmRNA genes = 0


NODE_205_length_14365_cov_5.901180
14365 nucleotides in sequence
Mean G+C content = 31.4%

Nothing found in NODE_205_length_14365_cov_5.901180


NODE_206_length_13832_cov_7.287049
13832 nucleotides in sequence
Mean G+C content = 30.1%

Nothing found in NODE_206_length_13832_cov_7.287049


NODE_207_length_13785_cov_20.335994
13785 nucleotides in sequence
Mean G+C content = 35.0%

Nothing found in NODE_207_length_13785_cov_20.335994


NODE_208_length_12948_cov_11.899774
12948 nucleotides in sequence
Mean G+C content = 30.4%

Nothing found in NODE_208_length_12948_cov_11.899774


NODE_209_length_12610_cov_20.093968
12610 nucleotides in sequence
Mean G+C content = 31.4%

Nothing found in NODE_209_length_12610_cov_20.093968


NODE_210_length_12568_cov_11.705731
12568 nucleotides in sequence
Mean G+C content = 31.2%

Nothing found in NODE_210_length_12568_cov_11.705731


NODE_211_length_12351_cov_9.481266
12351 nucleotides in sequence
Mean G+C content = 28.6%

Nothing found in NODE_211_length_12351_cov_9.481266


NODE_212_length_12292_cov_7.405425
12292 nucleotides in sequence
Mean G+C content = 30.4%

Nothing found in NODE_212_length_12292_cov_7.405425


NODE_213_length_12191_cov_26.119363
12191 nucleotides in sequence
Mean G+C content = 33.7%

Nothing found in NODE_213_length_12191_cov_26.119363


NODE_214_length_12005_cov_17.773194
12005 nucleotides in sequence
Mean G+C content = 29.0%

Nothing found in NODE_214_length_12005_cov_17.773194


NODE_215_length_11737_cov_26.567959
11737 nucleotides in sequence
Mean G+C content = 27.5%

Nothing found in NODE_215_length_11737_cov_26.567959


NODE_216_length_11446_cov_5.034897
11446 nucleotides in sequence
Mean G+C content = 31.3%

Nothing found in NODE_216_length_11446_cov_5.034897


NODE_217_length_11407_cov_12.810816
11407 nucleotides in sequence
Mean G+C content = 29.8%

Nothing found in NODE_217_length_11407_cov_12.810816


NODE_218_length_10636_cov_9.445523
10636 nucleotides in sequence
Mean G+C content = 28.6%

Nothing found in NODE_218_length_10636_cov_9.445523


NODE_219_length_10525_cov_7.886228
10525 nucleotides in sequence
Mean G+C content = 32.6%

Nothing found in NODE_219_length_10525_cov_7.886228


NODE_220_length_10293_cov_10.441472
10293 nucleotides in sequence
Mean G+C content = 34.4%

Nothing found in NODE_220_length_10293_cov_10.441472


NODE_221_length_10243_cov_4.729142
10243 nucleotides in sequence
Mean G+C content = 32.5%

Nothing found in NODE_221_length_10243_cov_4.729142


NODE_222_length_10166_cov_20.194143
10166 nucleotides in sequence
Mean G+C content = 29.3%

Nothing found in NODE_222_length_10166_cov_20.194143


NODE_223_length_10076_cov_4.944014
10076 nucleotides in sequence
Mean G+C content = 31.4%

Nothing found in NODE_223_length_10076_cov_4.944014


NODE_224_length_10067_cov_9.382696
10067 nucleotides in sequence
Mean G+C content = 31.3%

Nothing found in NODE_224_length_10067_cov_9.382696


NODE_225_length_10035_cov_6.718006
10035 nucleotides in sequence
Mean G+C content = 29.9%

Nothing found in NODE_225_length_10035_cov_6.718006


NODE_226_length_10003_cov_12.846497
10003 nucleotides in sequence
Mean G+C content = 28.6%

Nothing found in NODE_226_length_10003_cov_12.846497


NODE_227_length_9919_cov_10.538705
9919 nucleotides in sequence
Mean G+C content = 33.0%

Nothing found in NODE_227_length_9919_cov_10.538705


NODE_228_length_9897_cov_17.182497
9897 nucleotides in sequence
Mean G+C content = 30.6%

Nothing found in NODE_228_length_9897_cov_17.182497


NODE_229_length_9817_cov_4.681115
9817 nucleotides in sequence
Mean G+C content = 29.7%

Nothing found in NODE_229_length_9817_cov_4.681115


NODE_230_length_9439_cov_10.506873
9439 nucleotides in sequence
Mean G+C content = 34.0%

Nothing found in NODE_230_length_9439_cov_10.506873


NODE_231_length_9309_cov_10.073513
9309 nucleotides in sequence
Mean G+C content = 29.9%

Nothing found in NODE_231_length_9309_cov_10.073513


NODE_232_length_8861_cov_6.925120
8861 nucleotides in sequence
Mean G+C content = 28.6%

Nothing found in NODE_232_length_8861_cov_6.925120


NODE_233_length_8655_cov_9.438790
8655 nucleotides in sequence
Mean G+C content = 40.1%

Nothing found in NODE_233_length_8655_cov_9.438790


NODE_234_length_8611_cov_10.035950
8611 nucleotides in sequence
Mean G+C content = 29.8%

Nothing found in NODE_234_length_8611_cov_10.035950


NODE_235_length_8432_cov_10.225768
8432 nucleotides in sequence
Mean G+C content = 28.8%

Nothing found in NODE_235_length_8432_cov_10.225768


NODE_236_length_8387_cov_10.533535
8387 nucleotides in sequence
Mean G+C content = 30.4%

Nothing found in NODE_236_length_8387_cov_10.533535


NODE_237_length_8361_cov_11.475953
8361 nucleotides in sequence
Mean G+C content = 29.4%

Nothing found in NODE_237_length_8361_cov_11.475953


NODE_238_length_8264_cov_3.140101
8264 nucleotides in sequence
Mean G+C content = 32.2%

Nothing found in NODE_238_length_8264_cov_3.140101


NODE_239_length_8143_cov_10.660554
8143 nucleotides in sequence
Mean G+C content = 28.2%

Nothing found in NODE_239_length_8143_cov_10.660554


NODE_240_length_8091_cov_20.590407
8091 nucleotides in sequence
Mean G+C content = 32.5%

Nothing found in NODE_240_length_8091_cov_20.590407


NODE_241_length_7940_cov_6.095354
7940 nucleotides in sequence
Mean G+C content = 32.3%

Nothing found in NODE_241_length_7940_cov_6.095354


NODE_242_length_7848_cov_11.223676
7848 nucleotides in sequence
Mean G+C content = 33.8%

Nothing found in NODE_242_length_7848_cov_11.223676


NODE_243_length_7818_cov_6.326486
7818 nucleotides in sequence
Mean G+C content = 32.8%

Nothing found in NODE_243_length_7818_cov_6.326486


NODE_244_length_7767_cov_11.749346
7767 nucleotides in sequence
Mean G+C content = 28.7%

Nothing found in NODE_244_length_7767_cov_11.749346


NODE_245_length_7555_cov_12.374260
7555 nucleotides in sequence
Mean G+C content = 29.4%

Nothing found in NODE_245_length_7555_cov_12.374260


NODE_246_length_7386_cov_12.533545
7386 nucleotides in sequence
Mean G+C content = 33.3%

Nothing found in NODE_246_length_7386_cov_12.533545


NODE_247_length_7382_cov_10.179738
7382 nucleotides in sequence
Mean G+C content = 30.5%

Nothing found in NODE_247_length_7382_cov_10.179738


NODE_248_length_7376_cov_10.706304
7376 nucleotides in sequence
Mean G+C content = 30.0%

Nothing found in NODE_248_length_7376_cov_10.706304


NODE_249_length_7201_cov_5.207238
7201 nucleotides in sequence
Mean G+C content = 30.5%

Nothing found in NODE_249_length_7201_cov_5.207238


NODE_250_length_7109_cov_3.978946
7109 nucleotides in sequence
Mean G+C content = 31.0%

Nothing found in NODE_250_length_7109_cov_3.978946


NODE_251_length_7092_cov_34.415219
7092 nucleotides in sequence
Mean G+C content = 33.1%

Nothing found in NODE_251_length_7092_cov_34.415219


NODE_252_length_6907_cov_11.456490
6907 nucleotides in sequence
Mean G+C content = 30.7%

Nothing found in NODE_252_length_6907_cov_11.456490


NODE_253_length_6903_cov_7.692319
6903 nucleotides in sequence
Mean G+C content = 29.3%

Nothing found in NODE_253_length_6903_cov_7.692319


NODE_254_length_6855_cov_19.815547
6855 nucleotides in sequence
Mean G+C content = 29.4%

Nothing found in NODE_254_length_6855_cov_19.815547


NODE_255_length_6821_cov_19.823723
6821 nucleotides in sequence
Mean G+C content = 40.3%

Nothing found in NODE_255_length_6821_cov_19.823723


NODE_256_length_6816_cov_10.293616
6816 nucleotides in sequence
Mean G+C content = 32.1%

Nothing found in NODE_256_length_6816_cov_10.293616


NODE_257_length_6812_cov_8.684069
6812 nucleotides in sequence
Mean G+C content = 30.7%

Nothing found in NODE_257_length_6812_cov_8.684069


NODE_258_length_6713_cov_4.527483
6713 nucleotides in sequence
Mean G+C content = 29.2%

Nothing found in NODE_258_length_6713_cov_4.527483


NODE_259_length_6689_cov_13.340902
6689 nucleotides in sequence
Mean G+C content = 35.1%

Nothing found in NODE_259_length_6689_cov_13.340902


NODE_260_length_6682_cov_12.197407
6682 nucleotides in sequence
Mean G+C content = 31.5%

Nothing found in NODE_260_length_6682_cov_12.197407


NODE_261_length_6658_cov_5.105650
6658 nucleotides in sequence
Mean G+C content = 32.8%

Nothing found in NODE_261_length_6658_cov_5.105650


NODE_262_length_6594_cov_26.107623
6594 nucleotides in sequence
Mean G+C content = 38.2%

Nothing found in NODE_262_length_6594_cov_26.107623


NODE_263_length_6557_cov_5.592691
6557 nucleotides in sequence
Mean G+C content = 32.3%

Nothing found in NODE_263_length_6557_cov_5.592691


NODE_264_length_6551_cov_14.604763
6551 nucleotides in sequence
Mean G+C content = 33.6%

Nothing found in NODE_264_length_6551_cov_14.604763


NODE_265_length_6519_cov_10.588235
6519 nucleotides in sequence
Mean G+C content = 30.2%

Nothing found in NODE_265_length_6519_cov_10.588235


NODE_266_length_6495_cov_5.574121
6495 nucleotides in sequence
Mean G+C content = 30.7%

Nothing found in NODE_266_length_6495_cov_5.574121


NODE_267_length_6485_cov_26.118591
6485 nucleotides in sequence
Mean G+C content = 38.0%

Nothing found in NODE_267_length_6485_cov_26.118591


NODE_268_length_6379_cov_4.656750
6379 nucleotides in sequence
Mean G+C content = 30.2%

Nothing found in NODE_268_length_6379_cov_4.656750


NODE_269_length_6174_cov_8.634695
6174 nucleotides in sequence
Mean G+C content = 30.4%

Nothing found in NODE_269_length_6174_cov_8.634695


NODE_270_length_6077_cov_3.531597
6077 nucleotides in sequence
Mean G+C content = 30.2%

Nothing found in NODE_270_length_6077_cov_3.531597


NODE_271_length_6068_cov_11.562868
6068 nucleotides in sequence
Mean G+C content = 30.5%

Nothing found in NODE_271_length_6068_cov_11.562868


NODE_272_length_6021_cov_19.476926
6021 nucleotides in sequence
Mean G+C content = 28.5%

Nothing found in NODE_272_length_6021_cov_19.476926


NODE_273_length_5896_cov_5.462645
5896 nucleotides in sequence
Mean G+C content = 34.1%

Nothing found in NODE_273_length_5896_cov_5.462645


NODE_274_length_5877_cov_24.083826
5877 nucleotides in sequence
Mean G+C content = 34.1%

Nothing found in NODE_274_length_5877_cov_24.083826


NODE_275_length_5799_cov_53.565056
5799 nucleotides in sequence
Mean G+C content = 33.0%

Nothing found in NODE_275_length_5799_cov_53.565056


NODE_276_length_5793_cov_0.539005
5793 nucleotides in sequence
Mean G+C content = 32.1%

Nothing found in NODE_276_length_5793_cov_0.539005


NODE_277_length_5765_cov_7.493969
5765 nucleotides in sequence
Mean G+C content = 27.3%

Nothing found in NODE_277_length_5765_cov_7.493969


NODE_278_length_5695_cov_2.355065
5695 nucleotides in sequence
Mean G+C content = 50.3%

Nothing found in NODE_278_length_5695_cov_2.355065


NODE_279_length_5627_cov_9.589273
5627 nucleotides in sequence
Mean G+C content = 28.6%

Nothing found in NODE_279_length_5627_cov_9.589273


NODE_280_length_5598_cov_6.813562
5598 nucleotides in sequence
Mean G+C content = 31.2%

Nothing found in NODE_280_length_5598_cov_6.813562


NODE_281_length_5553_cov_29.161629
5553 nucleotides in sequence
Mean G+C content = 30.8%

Nothing found in NODE_281_length_5553_cov_29.161629


NODE_282_length_5538_cov_3.148956
5538 nucleotides in sequence
Mean G+C content = 33.3%

Nothing found in NODE_282_length_5538_cov_3.148956


NODE_283_length_5533_cov_0.374584
5533 nucleotides in sequence
Mean G+C content = 49.4%

Nothing found in NODE_283_length_5533_cov_0.374584


NODE_284_length_5530_cov_28.196743
5530 nucleotides in sequence
Mean G+C content = 32.3%

Nothing found in NODE_284_length_5530_cov_28.196743


NODE_285_length_5507_cov_5.226022
5507 nucleotides in sequence
Mean G+C content = 31.0%

Nothing found in NODE_285_length_5507_cov_5.226022


NODE_286_length_5492_cov_9.566822
5492 nucleotides in sequence
Mean G+C content = 27.4%

Nothing found in NODE_286_length_5492_cov_9.566822


NODE_287_length_5448_cov_11.449164
5448 nucleotides in sequence
Mean G+C content = 26.0%

Nothing found in NODE_287_length_5448_cov_11.449164


NODE_288_length_5385_cov_2.901293
5385 nucleotides in sequence
Mean G+C content = 30.1%

Nothing found in NODE_288_length_5385_cov_2.901293


NODE_289_length_5312_cov_14.105689
5312 nucleotides in sequence
Mean G+C content = 28.3%

Nothing found in NODE_289_length_5312_cov_14.105689


NODE_290_length_5304_cov_21.131157
5304 nucleotides in sequence
Mean G+C content = 28.1%

Nothing found in NODE_290_length_5304_cov_21.131157


NODE_291_length_5303_cov_10.807187
5303 nucleotides in sequence
Mean G+C content = 30.5%

Nothing found in NODE_291_length_5303_cov_10.807187


NODE_292_length_5206_cov_3.562119
5206 nucleotides in sequence
Mean G+C content = 29.1%

Nothing found in NODE_292_length_5206_cov_3.562119


NODE_293_length_5205_cov_7.046475
5205 nucleotides in sequence
Mean G+C content = 30.6%

Nothing found in NODE_293_length_5205_cov_7.046475


NODE_294_length_5199_cov_3.442232
5199 nucleotides in sequence
Mean G+C content = 33.5%

Nothing found in NODE_294_length_5199_cov_3.442232


NODE_295_length_5194_cov_6.885929
5194 nucleotides in sequence
Mean G+C content = 31.7%

Nothing found in NODE_295_length_5194_cov_6.885929


NODE_296_length_5111_cov_9.839888
5111 nucleotides in sequence
Mean G+C content = 28.9%

Nothing found in NODE_296_length_5111_cov_9.839888


NODE_297_length_5085_cov_10.083098
5085 nucleotides in sequence
Mean G+C content = 30.7%

Nothing found in NODE_297_length_5085_cov_10.083098


NODE_298_length_5074_cov_11.414190
5074 nucleotides in sequence
Mean G+C content = 27.2%

Nothing found in NODE_298_length_5074_cov_11.414190


NODE_299_length_5066_cov_701.410812
5066 nucleotides in sequence
Mean G+C content = 48.4%

Nothing found in NODE_299_length_5066_cov_701.410812


NODE_300_length_5054_cov_3.921047
5054 nucleotides in sequence
Mean G+C content = 30.0%

Nothing found in NODE_300_length_5054_cov_3.921047


NODE_301_length_5046_cov_0.810124
5046 nucleotides in sequence
Mean G+C content = 34.8%

Nothing found in NODE_301_length_5046_cov_0.810124


NODE_302_length_5039_cov_5.805782
5039 nucleotides in sequence
Mean G+C content = 33.6%

Nothing found in NODE_302_length_5039_cov_5.805782


NODE_303_length_4997_cov_4.873101
4997 nucleotides in sequence
Mean G+C content = 30.3%

Nothing found in NODE_303_length_4997_cov_4.873101


NODE_304_length_4980_cov_13.380177
4980 nucleotides in sequence
Mean G+C content = 30.9%

Nothing found in NODE_304_length_4980_cov_13.380177


NODE_305_length_4945_cov_27.180365
4945 nucleotides in sequence
Mean G+C content = 32.0%

Nothing found in NODE_305_length_4945_cov_27.180365


NODE_306_length_4915_cov_7.160819
4915 nucleotides in sequence
Mean G+C content = 33.0%

Nothing found in NODE_306_length_4915_cov_7.160819


NODE_307_length_4868_cov_5.029951
4868 nucleotides in sequence
Mean G+C content = 29.6%

Nothing found in NODE_307_length_4868_cov_5.029951


NODE_308_length_4866_cov_7.494197
4866 nucleotides in sequence
Mean G+C content = 28.0%

Nothing found in NODE_308_length_4866_cov_7.494197


NODE_309_length_4862_cov_15.011193
4862 nucleotides in sequence
Mean G+C content = 30.5%

Nothing found in NODE_309_length_4862_cov_15.011193


NODE_310_length_4822_cov_14.761448
4822 nucleotides in sequence
Mean G+C content = 32.2%

Nothing found in NODE_310_length_4822_cov_14.761448


NODE_311_length_4809_cov_4.581375
4809 nucleotides in sequence
Mean G+C content = 30.9%

Nothing found in NODE_311_length_4809_cov_4.581375


NODE_312_length_4806_cov_22.723018
4806 nucleotides in sequence
Mean G+C content = 34.1%

Nothing found in NODE_312_length_4806_cov_22.723018


NODE_313_length_4794_cov_10.898864
4794 nucleotides in sequence
Mean G+C content = 28.8%

Nothing found in NODE_313_length_4794_cov_10.898864


NODE_314_length_4711_cov_27.997818
4711 nucleotides in sequence
Mean G+C content = 33.8%

Nothing found in NODE_314_length_4711_cov_27.997818


NODE_315_length_4710_cov_7.365918
4710 nucleotides in sequence
Mean G+C content = 29.1%

Nothing found in NODE_315_length_4710_cov_7.365918


NODE_316_length_4679_cov_9.555580
4679 nucleotides in sequence
Mean G+C content = 29.3%

Nothing found in NODE_316_length_4679_cov_9.555580


NODE_317_length_4644_cov_12.730352
4644 nucleotides in sequence
Mean G+C content = 29.7%

Nothing found in NODE_317_length_4644_cov_12.730352


NODE_318_length_4626_cov_30.354745
4626 nucleotides in sequence
Mean G+C content = 29.2%

Nothing found in NODE_318_length_4626_cov_30.354745


NODE_319_length_4624_cov_6.634423
4624 nucleotides in sequence
Mean G+C content = 30.0%

Nothing found in NODE_319_length_4624_cov_6.634423


NODE_320_length_4623_cov_11.067171
4623 nucleotides in sequence
Mean G+C content = 29.5%

Nothing found in NODE_320_length_4623_cov_11.067171


NODE_321_length_4619_cov_12.854853
4619 nucleotides in sequence
Mean G+C content = 28.9%

Nothing found in NODE_321_length_4619_cov_12.854853


NODE_322_length_4608_cov_8.584914
4608 nucleotides in sequence
Mean G+C content = 29.6%

Nothing found in NODE_322_length_4608_cov_8.584914


NODE_323_length_4540_cov_7.065262
4540 nucleotides in sequence
Mean G+C content = 29.7%

Nothing found in NODE_323_length_4540_cov_7.065262


NODE_324_length_4526_cov_4.548988
4526 nucleotides in sequence
Mean G+C content = 28.7%

Nothing found in NODE_324_length_4526_cov_4.548988


NODE_325_length_4508_cov_3.703949
4508 nucleotides in sequence
Mean G+C content = 34.6%

Nothing found in NODE_325_length_4508_cov_3.703949


NODE_326_length_4465_cov_7.695943
4465 nucleotides in sequence
Mean G+C content = 29.4%

Nothing found in NODE_326_length_4465_cov_7.695943


NODE_327_length_4447_cov_3.435417
4447 nucleotides in sequence
Mean G+C content = 29.7%

Nothing found in NODE_327_length_4447_cov_3.435417


NODE_328_length_4438_cov_18.120622
4438 nucleotides in sequence
Mean G+C content = 36.7%

Nothing found in NODE_328_length_4438_cov_18.120622


NODE_329_length_4408_cov_4.214669
4408 nucleotides in sequence
Mean G+C content = 32.8%

Nothing found in NODE_329_length_4408_cov_4.214669


NODE_330_length_4362_cov_3.533412
4362 nucleotides in sequence
Mean G+C content = 29.7%

Nothing found in NODE_330_length_4362_cov_3.533412


NODE_331_length_4318_cov_7.900024
4318 nucleotides in sequence
Mean G+C content = 31.1%

Nothing found in NODE_331_length_4318_cov_7.900024


NODE_332_length_4270_cov_8.678735
4270 nucleotides in sequence
Mean G+C content = 28.3%

Nothing found in NODE_332_length_4270_cov_8.678735


NODE_333_length_4248_cov_3.879156
4248 nucleotides in sequence
Mean G+C content = 28.6%

Nothing found in NODE_333_length_4248_cov_3.879156


NODE_334_length_4236_cov_3.311755
4236 nucleotides in sequence
Mean G+C content = 29.6%

Nothing found in NODE_334_length_4236_cov_3.311755


NODE_335_length_4223_cov_10.697266
4223 nucleotides in sequence
Mean G+C content = 29.3%

Nothing found in NODE_335_length_4223_cov_10.697266


NODE_336_length_4194_cov_7.054340
4194 nucleotides in sequence
Mean G+C content = 29.3%

Nothing found in NODE_336_length_4194_cov_7.054340


NODE_337_length_4181_cov_13.079181
4181 nucleotides in sequence
Mean G+C content = 28.7%

Nothing found in NODE_337_length_4181_cov_13.079181


NODE_338_length_4168_cov_6.756991
4168 nucleotides in sequence
Mean G+C content = 33.2%

Nothing found in NODE_338_length_4168_cov_6.756991


NODE_339_length_4164_cov_8.114194
4164 nucleotides in sequence
Mean G+C content = 28.9%

Nothing found in NODE_339_length_4164_cov_8.114194


NODE_340_length_4163_cov_1.959613
4163 nucleotides in sequence
Mean G+C content = 28.5%

Nothing found in NODE_340_length_4163_cov_1.959613


NODE_341_length_4151_cov_16.664264
4151 nucleotides in sequence
Mean G+C content = 29.4%

Nothing found in NODE_341_length_4151_cov_16.664264


NODE_342_length_4143_cov_12.506225
4143 nucleotides in sequence
Mean G+C content = 33.0%

Nothing found in NODE_342_length_4143_cov_12.506225


NODE_343_length_4096_cov_3.949358
4096 nucleotides in sequence
Mean G+C content = 32.6%

Nothing found in NODE_343_length_4096_cov_3.949358


NODE_344_length_4082_cov_10.375221
4082 nucleotides in sequence
Mean G+C content = 30.3%

Nothing found in NODE_344_length_4082_cov_10.375221


NODE_345_length_4068_cov_11.243339
4068 nucleotides in sequence
Mean G+C content = 29.7%

Nothing found in NODE_345_length_4068_cov_11.243339


NODE_346_length_4052_cov_18.184968
4052 nucleotides in sequence
Mean G+C content = 33.9%

Nothing found in NODE_346_length_4052_cov_18.184968


NODE_347_length_4048_cov_9.116297
4048 nucleotides in sequence
Mean G+C content = 30.8%

Nothing found in NODE_347_length_4048_cov_9.116297


NODE_348_length_4029_cov_20.981804
4029 nucleotides in sequence
Mean G+C content = 28.7%

Nothing found in NODE_348_length_4029_cov_20.981804


NODE_349_length_4003_cov_5.209494
4003 nucleotides in sequence
Mean G+C content = 32.2%

Nothing found in NODE_349_length_4003_cov_5.209494


NODE_350_length_3998_cov_3.431671
3998 nucleotides in sequence
Mean G+C content = 31.9%

Nothing found in NODE_350_length_3998_cov_3.431671


NODE_351_length_3973_cov_3.339054
3973 nucleotides in sequence
Mean G+C content = 31.7%

Nothing found in NODE_351_length_3973_cov_3.339054


NODE_352_length_3957_cov_32.524282
3957 nucleotides in sequence
Mean G+C content = 32.5%

Nothing found in NODE_352_length_3957_cov_32.524282


NODE_353_length_3921_cov_2.519504
3921 nucleotides in sequence
Mean G+C content = 40.4%

Nothing found in NODE_353_length_3921_cov_2.519504


NODE_354_length_3912_cov_5.465522
3912 nucleotides in sequence
Mean G+C content = 28.6%

Nothing found in NODE_354_length_3912_cov_5.465522


NODE_355_length_3904_cov_6.986232
3904 nucleotides in sequence
Mean G+C content = 30.0%

Nothing found in NODE_355_length_3904_cov_6.986232


NODE_356_length_3888_cov_26.645041
3888 nucleotides in sequence
Mean G+C content = 29.2%

Nothing found in NODE_356_length_3888_cov_26.645041


NODE_357_length_3882_cov_4.071372
3882 nucleotides in sequence
Mean G+C content = 33.0%

Nothing found in NODE_357_length_3882_cov_4.071372


NODE_358_length_3846_cov_3.688626
3846 nucleotides in sequence
Mean G+C content = 34.2%

Nothing found in NODE_358_length_3846_cov_3.688626


NODE_359_length_3843_cov_8.712594
3843 nucleotides in sequence
Mean G+C content = 31.6%

Nothing found in NODE_359_length_3843_cov_8.712594


NODE_360_length_3811_cov_23.954397
3811 nucleotides in sequence
Mean G+C content = 31.3%

Nothing found in NODE_360_length_3811_cov_23.954397


NODE_361_length_3764_cov_5.848227
3764 nucleotides in sequence
Mean G+C content = 31.4%

Nothing found in NODE_361_length_3764_cov_5.848227


NODE_362_length_3760_cov_5.176438
3760 nucleotides in sequence
Mean G+C content = 31.3%

Nothing found in NODE_362_length_3760_cov_5.176438


NODE_363_length_3759_cov_14.900606
3759 nucleotides in sequence
Mean G+C content = 29.7%

Nothing found in NODE_363_length_3759_cov_14.900606


NODE_364_length_3752_cov_18.303724
3752 nucleotides in sequence
Mean G+C content = 27.5%

Nothing found in NODE_364_length_3752_cov_18.303724


NODE_365_length_3736_cov_16.959268
3736 nucleotides in sequence
Mean G+C content = 33.0%

Nothing found in NODE_365_length_3736_cov_16.959268


NODE_366_length_3708_cov_3.328400
3708 nucleotides in sequence
Mean G+C content = 32.5%

Nothing found in NODE_366_length_3708_cov_3.328400


NODE_367_length_3701_cov_5.620873
3701 nucleotides in sequence
Mean G+C content = 31.4%

Nothing found in NODE_367_length_3701_cov_5.620873


NODE_368_length_3698_cov_14.781014
3698 nucleotides in sequence
Mean G+C content = 34.0%

Nothing found in NODE_368_length_3698_cov_14.781014


NODE_369_length_3668_cov_11.853714
3668 nucleotides in sequence
Mean G+C content = 34.4%

Nothing found in NODE_369_length_3668_cov_11.853714


NODE_370_length_3663_cov_20.688631
3663 nucleotides in sequence
Mean G+C content = 37.1%

Nothing found in NODE_370_length_3663_cov_20.688631


NODE_371_length_3658_cov_9.207024
3658 nucleotides in sequence
Mean G+C content = 28.8%

Nothing found in NODE_371_length_3658_cov_9.207024


NODE_372_length_3651_cov_2.842792
3651 nucleotides in sequence
Mean G+C content = 28.8%

Nothing found in NODE_372_length_3651_cov_2.842792


NODE_373_length_3610_cov_8.081826
3610 nucleotides in sequence
Mean G+C content = 35.8%

Nothing found in NODE_373_length_3610_cov_8.081826


NODE_374_length_3588_cov_5.297891
3588 nucleotides in sequence
Mean G+C content = 29.0%

Nothing found in NODE_374_length_3588_cov_5.297891


NODE_375_length_3568_cov_12.901773
3568 nucleotides in sequence
Mean G+C content = 31.3%

Nothing found in NODE_375_length_3568_cov_12.901773


NODE_376_length_3558_cov_64.571262
3558 nucleotides in sequence
Mean G+C content = 30.7%

Nothing found in NODE_376_length_3558_cov_64.571262


NODE_377_length_3545_cov_7.760386
3545 nucleotides in sequence
Mean G+C content = 31.1%

Nothing found in NODE_377_length_3545_cov_7.760386


NODE_378_length_3543_cov_30.908958
3543 nucleotides in sequence
Mean G+C content = 33.2%

Nothing found in NODE_378_length_3543_cov_30.908958


NODE_379_length_3537_cov_5.209971
3537 nucleotides in sequence
Mean G+C content = 32.1%

Nothing found in NODE_379_length_3537_cov_5.209971


NODE_380_length_3532_cov_29.503671
3532 nucleotides in sequence
Mean G+C content = 28.0%

Nothing found in NODE_380_length_3532_cov_29.503671


NODE_381_length_3527_cov_11.187353
3527 nucleotides in sequence
Mean G+C content = 34.5%

Nothing found in NODE_381_length_3527_cov_11.187353


NODE_382_length_3519_cov_24.193396
3519 nucleotides in sequence
Mean G+C content = 28.0%

Nothing found in NODE_382_length_3519_cov_24.193396


NODE_383_length_3519_cov_7.368514
3519 nucleotides in sequence
Mean G+C content = 33.1%

Nothing found in NODE_383_length_3519_cov_7.368514


NODE_384_length_3457_cov_3.882883
3457 nucleotides in sequence
Mean G+C content = 30.4%

Nothing found in NODE_384_length_3457_cov_3.882883


NODE_385_length_3451_cov_2.526775
3451 nucleotides in sequence
Mean G+C content = 34.4%

Nothing found in NODE_385_length_3451_cov_2.526775


NODE_386_length_3416_cov_0.688963
3416 nucleotides in sequence
Mean G+C content = 28.5%

Nothing found in NODE_386_length_3416_cov_0.688963


NODE_387_length_3393_cov_6.601041
3393 nucleotides in sequence
Mean G+C content = 32.5%

Nothing found in NODE_387_length_3393_cov_6.601041


NODE_388_length_3393_cov_6.009492
3393 nucleotides in sequence
Mean G+C content = 31.7%

Nothing found in NODE_388_length_3393_cov_6.009492


NODE_389_length_3375_cov_10.058805
3375 nucleotides in sequence
Mean G+C content = 36.7%

Nothing found in NODE_389_length_3375_cov_10.058805


NODE_390_length_3331_cov_31.877653
3331 nucleotides in sequence
Mean G+C content = 35.5%

Nothing found in NODE_390_length_3331_cov_31.877653


NODE_391_length_3331_cov_27.671660
3331 nucleotides in sequence
Mean G+C content = 35.5%

Nothing found in NODE_391_length_3331_cov_27.671660


NODE_392_length_3322_cov_11.876369
3322 nucleotides in sequence
Mean G+C content = 30.7%

Nothing found in NODE_392_length_3322_cov_11.876369


NODE_393_length_3311_cov_4.158920
3311 nucleotides in sequence
Mean G+C content = 34.5%

Nothing found in NODE_393_length_3311_cov_4.158920


NODE_394_length_3307_cov_23.485849
3307 nucleotides in sequence
Mean G+C content = 32.2%

Nothing found in NODE_394_length_3307_cov_23.485849


NODE_395_length_3280_cov_13.660324
3280 nucleotides in sequence
Mean G+C content = 28.2%

Nothing found in NODE_395_length_3280_cov_13.660324


NODE_396_length_3273_cov_6.358551
3273 nucleotides in sequence
Mean G+C content = 32.1%

Nothing found in NODE_396_length_3273_cov_6.358551


NODE_397_length_3264_cov_9.345553
3264 nucleotides in sequence
Mean G+C content = 31.2%

Nothing found in NODE_397_length_3264_cov_9.345553


NODE_398_length_3261_cov_22.156350
3261 nucleotides in sequence
Mean G+C content = 31.3%

Nothing found in NODE_398_length_3261_cov_22.156350


NODE_399_length_3250_cov_0.271214
3250 nucleotides in sequence
Mean G+C content = 38.1%

Nothing found in NODE_399_length_3250_cov_0.271214


NODE_400_length_3225_cov_10.067786
3225 nucleotides in sequence
Mean G+C content = 27.4%

Nothing found in NODE_400_length_3225_cov_10.067786


NODE_401_length_3184_cov_5.763167
3184 nucleotides in sequence
Mean G+C content = 30.9%

Nothing found in NODE_401_length_3184_cov_5.763167


NODE_402_length_3162_cov_1.947611
3162 nucleotides in sequence
Mean G+C content = 28.7%

Nothing found in NODE_402_length_3162_cov_1.947611


NODE_403_length_3117_cov_38.321739
3117 nucleotides in sequence
Mean G+C content = 33.1%

Nothing found in NODE_403_length_3117_cov_38.321739


NODE_404_length_3104_cov_2.214982
3104 nucleotides in sequence
Mean G+C content = 23.6%

Nothing found in NODE_404_length_3104_cov_2.214982


NODE_405_length_3100_cov_3.095526
3100 nucleotides in sequence
Mean G+C content = 30.0%

Nothing found in NODE_405_length_3100_cov_3.095526


NODE_406_length_3084_cov_28.909029
3084 nucleotides in sequence
Mean G+C content = 34.9%

Nothing found in NODE_406_length_3084_cov_28.909029


NODE_407_length_3061_cov_5.675528
3061 nucleotides in sequence
Mean G+C content = 30.9%

Nothing found in NODE_407_length_3061_cov_5.675528


NODE_408_length_3058_cov_4.166837
3058 nucleotides in sequence
Mean G+C content = 33.5%

Nothing found in NODE_408_length_3058_cov_4.166837


NODE_409_length_3045_cov_18.918095
3045 nucleotides in sequence
Mean G+C content = 28.8%

Nothing found in NODE_409_length_3045_cov_18.918095


NODE_410_length_3029_cov_10.821158
3029 nucleotides in sequence
Mean G+C content = 31.4%

Nothing found in NODE_410_length_3029_cov_10.821158


NODE_411_length_3011_cov_29.169903
3011 nucleotides in sequence
Mean G+C content = 40.5%

Nothing found in NODE_411_length_3011_cov_29.169903


NODE_412_length_3004_cov_0.752868
3004 nucleotides in sequence
Mean G+C content = 35.5%

Nothing found in NODE_412_length_3004_cov_0.752868


NODE_413_length_2990_cov_9.452672
2990 nucleotides in sequence
Mean G+C content = 27.1%

Nothing found in NODE_413_length_2990_cov_9.452672


NODE_414_length_2981_cov_5.201121
2981 nucleotides in sequence
Mean G+C content = 27.3%

Nothing found in NODE_414_length_2981_cov_5.201121


NODE_415_length_2977_cov_12.833333
2977 nucleotides in sequence
Mean G+C content = 30.6%

Nothing found in NODE_415_length_2977_cov_12.833333


NODE_416_length_2976_cov_8.912601
2976 nucleotides in sequence
Mean G+C content = 24.1%

Nothing found in NODE_416_length_2976_cov_8.912601


NODE_417_length_2963_cov_9.939704
2963 nucleotides in sequence
Mean G+C content = 34.7%

Nothing found in NODE_417_length_2963_cov_9.939704


NODE_418_length_2946_cov_14.914154
2946 nucleotides in sequence
Mean G+C content = 31.1%

Nothing found in NODE_418_length_2946_cov_14.914154


NODE_419_length_2909_cov_4.799425
2909 nucleotides in sequence
Mean G+C content = 30.8%

Nothing found in NODE_419_length_2909_cov_4.799425


NODE_420_length_2907_cov_9.487410
2907 nucleotides in sequence
Mean G+C content = 37.2%

Nothing found in NODE_420_length_2907_cov_9.487410


NODE_421_length_2897_cov_15.520578
2897 nucleotides in sequence
Mean G+C content = 31.7%

Nothing found in NODE_421_length_2897_cov_15.520578


NODE_422_length_2895_cov_3.887645
2895 nucleotides in sequence
Mean G+C content = 35.3%

Nothing found in NODE_422_length_2895_cov_3.887645


NODE_423_length_2861_cov_12.912217
2861 nucleotides in sequence
Mean G+C content = 34.6%

Nothing found in NODE_423_length_2861_cov_12.912217


NODE_424_length_2845_cov_1.459897
2845 nucleotides in sequence
Mean G+C content = 28.5%

Nothing found in NODE_424_length_2845_cov_1.459897


NODE_425_length_2843_cov_4.892489
2843 nucleotides in sequence
Mean G+C content = 31.3%

Nothing found in NODE_425_length_2843_cov_4.892489


NODE_426_length_2834_cov_12.060214
2834 nucleotides in sequence
Mean G+C content = 28.4%

Nothing found in NODE_426_length_2834_cov_12.060214


NODE_427_length_2822_cov_6.038219
2822 nucleotides in sequence
Mean G+C content = 30.8%

Nothing found in NODE_427_length_2822_cov_6.038219


NODE_428_length_2813_cov_10.044676
2813 nucleotides in sequence
Mean G+C content = 28.0%

Nothing found in NODE_428_length_2813_cov_10.044676


NODE_429_length_2812_cov_7.997765
2812 nucleotides in sequence
Mean G+C content = 34.0%

Nothing found in NODE_429_length_2812_cov_7.997765


NODE_430_length_2795_cov_27.894678
2795 nucleotides in sequence
Mean G+C content = 36.5%

Nothing found in NODE_430_length_2795_cov_27.894678


NODE_431_length_2766_cov_10.131110
2766 nucleotides in sequence
Mean G+C content = 34.1%

Nothing found in NODE_431_length_2766_cov_10.131110


NODE_432_length_2744_cov_19.745128
2744 nucleotides in sequence
Mean G+C content = 34.2%

Nothing found in NODE_432_length_2744_cov_19.745128


NODE_433_length_2729_cov_0.886241
2729 nucleotides in sequence
Mean G+C content = 30.7%

Nothing found in NODE_433_length_2729_cov_0.886241


NODE_434_length_2711_cov_4.793344
2711 nucleotides in sequence
Mean G+C content = 30.4%

Nothing found in NODE_434_length_2711_cov_4.793344


NODE_435_length_2709_cov_5.761425
2709 nucleotides in sequence
Mean G+C content = 30.3%

Nothing found in NODE_435_length_2709_cov_5.761425


NODE_436_length_2692_cov_18.471735
2692 nucleotides in sequence
Mean G+C content = 27.2%

Nothing found in NODE_436_length_2692_cov_18.471735


NODE_437_length_2686_cov_61.638140
2686 nucleotides in sequence
Mean G+C content = 25.9%

Nothing found in NODE_437_length_2686_cov_61.638140


NODE_438_length_2673_cov_9.423802
2673 nucleotides in sequence
Mean G+C content = 28.9%

Nothing found in NODE_438_length_2673_cov_9.423802


NODE_439_length_2672_cov_4.216110
2672 nucleotides in sequence
Mean G+C content = 35.1%

Nothing found in NODE_439_length_2672_cov_4.216110


NODE_440_length_2665_cov_5.999606
2665 nucleotides in sequence
Mean G+C content = 32.9%

Nothing found in NODE_440_length_2665_cov_5.999606


NODE_441_length_2648_cov_16.325664
2648 nucleotides in sequence
Mean G+C content = 29.0%

Nothing found in NODE_441_length_2648_cov_16.325664


NODE_442_length_2647_cov_6.776190
2647 nucleotides in sequence
Mean G+C content = 29.9%

Nothing found in NODE_442_length_2647_cov_6.776190


NODE_443_length_2637_cov_18.196414
2637 nucleotides in sequence
Mean G+C content = 23.2%

Nothing found in NODE_443_length_2637_cov_18.196414


NODE_444_length_2590_cov_0.509947
2590 nucleotides in sequence
Mean G+C content = 43.1%

Nothing found in NODE_444_length_2590_cov_0.509947


NODE_445_length_2559_cov_23.412829
2559 nucleotides in sequence
Mean G+C content = 32.0%

Nothing found in NODE_445_length_2559_cov_23.412829


NODE_446_length_2553_cov_11.724650
2553 nucleotides in sequence
Mean G+C content = 28.5%

Nothing found in NODE_446_length_2553_cov_11.724650


NODE_447_length_2537_cov_9.764315
2537 nucleotides in sequence
Mean G+C content = 30.7%

Nothing found in NODE_447_length_2537_cov_9.764315


NODE_448_length_2533_cov_7.754364
2533 nucleotides in sequence
Mean G+C content = 30.1%

Nothing found in NODE_448_length_2533_cov_7.754364


NODE_449_length_2523_cov_5.262104
2523 nucleotides in sequence
Mean G+C content = 30.1%

Nothing found in NODE_449_length_2523_cov_5.262104


NODE_450_length_2500_cov_7.376738
2500 nucleotides in sequence
Mean G+C content = 38.2%

Nothing found in NODE_450_length_2500_cov_7.376738


NODE_451_length_2488_cov_0.096569
2488 nucleotides in sequence
Mean G+C content = 32.4%

Nothing found in NODE_451_length_2488_cov_0.096569


NODE_452_length_2486_cov_6.833828
2486 nucleotides in sequence
Mean G+C content = 32.6%

Nothing found in NODE_452_length_2486_cov_6.833828


NODE_453_length_2486_cov_5.666384
2486 nucleotides in sequence
Mean G+C content = 31.4%

Nothing found in NODE_453_length_2486_cov_5.666384


NODE_454_length_2483_cov_5.429117
2483 nucleotides in sequence
Mean G+C content = 31.3%

Nothing found in NODE_454_length_2483_cov_5.429117


NODE_455_length_2461_cov_10.925878
2461 nucleotides in sequence
Mean G+C content = 28.5%

Nothing found in NODE_455_length_2461_cov_10.925878


NODE_456_length_2454_cov_1.299957
2454 nucleotides in sequence
Mean G+C content = 26.4%

Nothing found in NODE_456_length_2454_cov_1.299957


NODE_457_length_2454_cov_0.279759
2454 nucleotides in sequence
Mean G+C content = 31.9%

Nothing found in NODE_457_length_2454_cov_0.279759


NODE_458_length_2432_cov_29.036876
2432 nucleotides in sequence
Mean G+C content = 28.2%

Nothing found in NODE_458_length_2432_cov_29.036876


NODE_459_length_2431_cov_0.799913
2431 nucleotides in sequence
Mean G+C content = 33.4%

Nothing found in NODE_459_length_2431_cov_0.799913


NODE_460_length_2426_cov_5.597216
2426 nucleotides in sequence
Mean G+C content = 32.4%

Nothing found in NODE_460_length_2426_cov_5.597216


NODE_461_length_2422_cov_1.112854
2422 nucleotides in sequence
Mean G+C content = 31.3%

Nothing found in NODE_461_length_2422_cov_1.112854


NODE_462_length_2418_cov_16.035792
2418 nucleotides in sequence
Mean G+C content = 39.0%

Nothing found in NODE_462_length_2418_cov_16.035792


NODE_463_length_2414_cov_2.818540
2414 nucleotides in sequence
Mean G+C content = 33.1%

Nothing found in NODE_463_length_2414_cov_2.818540


NODE_464_length_2414_cov_0.204635
2414 nucleotides in sequence
Mean G+C content = 45.2%

Nothing found in NODE_464_length_2414_cov_0.204635


NODE_465_length_2380_cov_9.739015
2380 nucleotides in sequence
Mean G+C content = 27.0%

Nothing found in NODE_465_length_2380_cov_9.739015


NODE_466_length_2378_cov_7.633052
2378 nucleotides in sequence
Mean G+C content = 34.1%

Nothing found in NODE_466_length_2378_cov_7.633052


NODE_467_length_2374_cov_8.832666
2374 nucleotides in sequence
Mean G+C content = 31.3%

Nothing found in NODE_467_length_2374_cov_8.832666


NODE_468_length_2373_cov_3.499110
2373 nucleotides in sequence
Mean G+C content = 30.0%

Nothing found in NODE_468_length_2373_cov_3.499110


NODE_469_length_2331_cov_0.205535
2331 nucleotides in sequence
Mean G+C content = 33.2%

Nothing found in NODE_469_length_2331_cov_0.205535


NODE_470_length_2324_cov_8.168867
2324 nucleotides in sequence
Mean G+C content = 28.9%

Nothing found in NODE_470_length_2324_cov_8.168867


NODE_471_length_2324_cov_0.165225
2324 nucleotides in sequence
Mean G+C content = 31.1%

Nothing found in NODE_471_length_2324_cov_0.165225


NODE_472_length_2319_cov_4.171989
2319 nucleotides in sequence
Mean G+C content = 28.2%

Nothing found in NODE_472_length_2319_cov_4.171989


NODE_473_length_2311_cov_20.924451
2311 nucleotides in sequence
Mean G+C content = 28.9%

Nothing found in NODE_473_length_2311_cov_20.924451


NODE_474_length_2305_cov_15.334711
2305 nucleotides in sequence
Mean G+C content = 26.6%

Nothing found in NODE_474_length_2305_cov_15.334711


NODE_475_length_2304_cov_19.662839
2304 nucleotides in sequence
Mean G+C content = 27.3%

Nothing found in NODE_475_length_2304_cov_19.662839


NODE_476_length_2297_cov_11.573733
2297 nucleotides in sequence
Mean G+C content = 32.4%

Nothing found in NODE_476_length_2297_cov_11.573733


NODE_477_length_2293_cov_5.398430
2293 nucleotides in sequence
Mean G+C content = 34.7%

Nothing found in NODE_477_length_2293_cov_5.398430


NODE_478_length_2285_cov_2.482854
2285 nucleotides in sequence
Mean G+C content = 30.4%

Nothing found in NODE_478_length_2285_cov_2.482854


NODE_479_length_2284_cov_9.968938
2284 nucleotides in sequence
Mean G+C content = 29.3%

Nothing found in NODE_479_length_2284_cov_9.968938


NODE_480_length_2283_cov_2.786178
2283 nucleotides in sequence
Mean G+C content = 31.1%

Nothing found in NODE_480_length_2283_cov_2.786178


NODE_481_length_2282_cov_5.695309
2282 nucleotides in sequence
Mean G+C content = 28.8%

Nothing found in NODE_481_length_2282_cov_5.695309


NODE_482_length_2278_cov_7.560669
2278 nucleotides in sequence
Mean G+C content = 28.5%

Nothing found in NODE_482_length_2278_cov_7.560669


NODE_483_length_2263_cov_9.612360
2263 nucleotides in sequence
Mean G+C content = 32.7%

Nothing found in NODE_483_length_2263_cov_9.612360


NODE_484_length_2249_cov_6.232328
2249 nucleotides in sequence
Mean G+C content = 29.8%

Nothing found in NODE_484_length_2249_cov_6.232328


NODE_485_length_2242_cov_2.446336
2242 nucleotides in sequence
Mean G+C content = 30.8%

Nothing found in NODE_485_length_2242_cov_2.446336


NODE_486_length_2216_cov_3.606510
2216 nucleotides in sequence
Mean G+C content = 29.2%

Nothing found in NODE_486_length_2216_cov_3.606510


NODE_487_length_2206_cov_7.782107
2206 nucleotides in sequence
Mean G+C content = 31.0%

Nothing found in NODE_487_length_2206_cov_7.782107


NODE_488_length_2204_cov_10.221955
2204 nucleotides in sequence
Mean G+C content = 34.0%

Nothing found in NODE_488_length_2204_cov_10.221955


NODE_489_length_2186_cov_1.431763
2186 nucleotides in sequence
Mean G+C content = 29.7%

Nothing found in NODE_489_length_2186_cov_1.431763


NODE_490_length_2169_cov_9.275710
2169 nucleotides in sequence
Mean G+C content = 38.0%

Nothing found in NODE_490_length_2169_cov_9.275710


NODE_491_length_2161_cov_27.746804
2161 nucleotides in sequence
Mean G+C content = 34.4%

Nothing found in NODE_491_length_2161_cov_27.746804


NODE_492_length_2152_cov_1.977778
2152 nucleotides in sequence
Mean G+C content = 30.6%

Nothing found in NODE_492_length_2152_cov_1.977778


NODE_493_length_2151_cov_0.186759
2151 nucleotides in sequence
Mean G+C content = 37.0%

Nothing found in NODE_493_length_2151_cov_0.186759


NODE_494_length_2144_cov_0.288052
2144 nucleotides in sequence
Mean G+C content = 34.2%

Nothing found in NODE_494_length_2144_cov_0.288052


NODE_495_length_2130_cov_5.053420
2130 nucleotides in sequence
Mean G+C content = 30.6%

Nothing found in NODE_495_length_2130_cov_5.053420


NODE_496_length_2119_cov_34.063253
2119 nucleotides in sequence
Mean G+C content = 27.5%

Nothing found in NODE_496_length_2119_cov_34.063253


NODE_497_length_2109_cov_0.193239
2109 nucleotides in sequence
Mean G+C content = 36.7%

Nothing found in NODE_497_length_2109_cov_0.193239


NODE_498_length_2102_cov_0.111899
2102 nucleotides in sequence
Mean G+C content = 35.8%

Nothing found in NODE_498_length_2102_cov_0.111899


NODE_499_length_2085_cov_2.163943
2085 nucleotides in sequence
Mean G+C content = 30.6%

Nothing found in NODE_499_length_2085_cov_2.163943


NODE_500_length_2074_cov_3.717001
2074 nucleotides in sequence
Mean G+C content = 36.4%

Nothing found in NODE_500_length_2074_cov_3.717001


NODE_501_length_2072_cov_2.929563
2072 nucleotides in sequence
Mean G+C content = 29.6%

Nothing found in NODE_501_length_2072_cov_2.929563


NODE_502_length_2070_cov_10.227483
2070 nucleotides in sequence
Mean G+C content = 34.9%

Nothing found in NODE_502_length_2070_cov_10.227483


NODE_503_length_2059_cov_0.375776
2059 nucleotides in sequence
Mean G+C content = 29.7%

Nothing found in NODE_503_length_2059_cov_0.375776


NODE_504_length_2058_cov_3.849819
2058 nucleotides in sequence
Mean G+C content = 29.6%

Nothing found in NODE_504_length_2058_cov_3.849819


NODE_505_length_2048_cov_9.823529
2048 nucleotides in sequence
Mean G+C content = 35.3%

Nothing found in NODE_505_length_2048_cov_9.823529


NODE_506_length_2048_cov_4.831338
2048 nucleotides in sequence
Mean G+C content = 28.5%

Nothing found in NODE_506_length_2048_cov_4.831338


NODE_507_length_2046_cov_3.362689
2046 nucleotides in sequence
Mean G+C content = 27.1%

Nothing found in NODE_507_length_2046_cov_3.362689


NODE_508_length_2044_cov_5.304643
2044 nucleotides in sequence
Mean G+C content = 28.2%

Nothing found in NODE_508_length_2044_cov_5.304643


NODE_509_length_2041_cov_3.160920
2041 nucleotides in sequence
Mean G+C content = 30.6%

Nothing found in NODE_509_length_2041_cov_3.160920


NODE_510_length_2034_cov_7.842160
2034 nucleotides in sequence
Mean G+C content = 36.4%

Nothing found in NODE_510_length_2034_cov_7.842160


NODE_511_length_2030_cov_9.643720
2030 nucleotides in sequence
Mean G+C content = 30.5%

Nothing found in NODE_511_length_2030_cov_9.643720


NODE_512_length_2030_cov_3.763006
2030 nucleotides in sequence
Mean G+C content = 30.6%

Nothing found in NODE_512_length_2030_cov_3.763006


NODE_513_length_2023_cov_0.344937
2023 nucleotides in sequence
Mean G+C content = 31.5%

Nothing found in NODE_513_length_2023_cov_0.344937


NODE_514_length_2022_cov_17.477045
2022 nucleotides in sequence
Mean G+C content = 34.6%

Nothing found in NODE_514_length_2022_cov_17.477045


NODE_515_length_2014_cov_1.245363
2014 nucleotides in sequence
Mean G+C content = 35.4%

Nothing found in NODE_515_length_2014_cov_1.245363


NODE_516_length_2002_cov_10.958933
2002 nucleotides in sequence
Mean G+C content = 29.8%

Nothing found in NODE_516_length_2002_cov_10.958933


NODE_517_length_1989_cov_0.340494
1989 nucleotides in sequence
Mean G+C content = 30.9%

Nothing found in NODE_517_length_1989_cov_0.340494


NODE_518_length_1966_cov_19.025557
1966 nucleotides in sequence
Mean G+C content = 28.2%

Nothing found in NODE_518_length_1966_cov_19.025557


NODE_519_length_1962_cov_7.847411
1962 nucleotides in sequence
Mean G+C content = 29.9%

Nothing found in NODE_519_length_1962_cov_7.847411


NODE_520_length_1953_cov_11.594743
1953 nucleotides in sequence
Mean G+C content = 31.7%

Nothing found in NODE_520_length_1953_cov_11.594743


NODE_521_length_1953_cov_10.382256
1953 nucleotides in sequence
Mean G+C content = 31.3%

Nothing found in NODE_521_length_1953_cov_10.382256


NODE_522_length_1950_cov_7.245200
1950 nucleotides in sequence
Mean G+C content = 35.3%

Nothing found in NODE_522_length_1950_cov_7.245200


NODE_523_length_1949_cov_6.943469
1949 nucleotides in sequence
Mean G+C content = 34.5%

Nothing found in NODE_523_length_1949_cov_6.943469


NODE_524_length_1941_cov_30.503308
1941 nucleotides in sequence
Mean G+C content = 33.6%

Nothing found in NODE_524_length_1941_cov_30.503308


NODE_525_length_1925_cov_2.813126
1925 nucleotides in sequence
Mean G+C content = 32.5%

Nothing found in NODE_525_length_1925_cov_2.813126


NODE_526_length_1920_cov_2.868377
1920 nucleotides in sequence
Mean G+C content = 28.1%

Nothing found in NODE_526_length_1920_cov_2.868377


NODE_527_length_1920_cov_0.404908
1920 nucleotides in sequence
Mean G+C content = 29.9%

Nothing found in NODE_527_length_1920_cov_0.404908


NODE_528_length_1915_cov_0.685123
1915 nucleotides in sequence
Mean G+C content = 25.6%

Nothing found in NODE_528_length_1915_cov_0.685123


NODE_529_length_1912_cov_5.433053
1912 nucleotides in sequence
Mean G+C content = 31.7%

Nothing found in NODE_529_length_1912_cov_5.433053


NODE_530_length_1898_cov_2.260305
1898 nucleotides in sequence
Mean G+C content = 29.5%

Nothing found in NODE_530_length_1898_cov_2.260305


NODE_531_length_1893_cov_26.726501
1893 nucleotides in sequence
Mean G+C content = 32.1%

Nothing found in NODE_531_length_1893_cov_26.726501


NODE_532_length_1893_cov_6.345413
1893 nucleotides in sequence
Mean G+C content = 29.4%

Nothing found in NODE_532_length_1893_cov_6.345413


NODE_533_length_1884_cov_20.111554
1884 nucleotides in sequence
Mean G+C content = 36.8%

Nothing found in NODE_533_length_1884_cov_20.111554


NODE_534_length_1884_cov_2.012521
1884 nucleotides in sequence
Mean G+C content = 25.7%

Nothing found in NODE_534_length_1884_cov_2.012521


NODE_535_length_1883_cov_5.603645
1883 nucleotides in sequence
Mean G+C content = 34.6%

Nothing found in NODE_535_length_1883_cov_5.603645


NODE_536_length_1873_cov_5.292096
1873 nucleotides in sequence
Mean G+C content = 30.4%

Nothing found in NODE_536_length_1873_cov_5.292096


NODE_537_length_1864_cov_1.550374
1864 nucleotides in sequence
Mean G+C content = 41.0%

Nothing found in NODE_537_length_1864_cov_1.550374


NODE_538_length_1862_cov_0.586744
1862 nucleotides in sequence
Mean G+C content = 44.4%

Nothing found in NODE_538_length_1862_cov_0.586744


NODE_539_length_1858_cov_13.986135
1858 nucleotides in sequence
Mean G+C content = 29.8%

Nothing found in NODE_539_length_1858_cov_13.986135


NODE_540_length_1858_cov_2.911034
1858 nucleotides in sequence
Mean G+C content = 31.4%

Nothing found in NODE_540_length_1858_cov_2.911034


NODE_541_length_1857_cov_0.186705
1857 nucleotides in sequence
Mean G+C content = 39.5%

Nothing found in NODE_541_length_1857_cov_0.186705


NODE_542_length_1854_cov_0.321367
1854 nucleotides in sequence
Mean G+C content = 34.4%

Nothing found in NODE_542_length_1854_cov_0.321367


NODE_543_length_1853_cov_0.652375
1853 nucleotides in sequence
Mean G+C content = 30.3%

Nothing found in NODE_543_length_1853_cov_0.652375


NODE_544_length_1834_cov_5.759813
1834 nucleotides in sequence
Mean G+C content = 29.8%

Nothing found in NODE_544_length_1834_cov_5.759813


NODE_545_length_1832_cov_2.680352
1832 nucleotides in sequence
Mean G+C content = 28.9%

Nothing found in NODE_545_length_1832_cov_2.680352


NODE_546_length_1822_cov_0.432448
1822 nucleotides in sequence
Mean G+C content = 33.5%

Nothing found in NODE_546_length_1822_cov_0.432448


NODE_547_length_1818_cov_7.125961
1818 nucleotides in sequence
Mean G+C content = 35.0%

Nothing found in NODE_547_length_1818_cov_7.125961


NODE_548_length_1816_cov_0.188277
1816 nucleotides in sequence
Mean G+C content = 32.2%

Nothing found in NODE_548_length_1816_cov_0.188277


NODE_549_length_1815_cov_22.059834
1815 nucleotides in sequence
Mean G+C content = 35.6%

Nothing found in NODE_549_length_1815_cov_22.059834


NODE_550_length_1812_cov_0.148368
1812 nucleotides in sequence
Mean G+C content = 29.9%

Nothing found in NODE_550_length_1812_cov_0.148368


NODE_551_length_1811_cov_2.703088
1811 nucleotides in sequence
Mean G+C content = 28.9%

Nothing found in NODE_551_length_1811_cov_2.703088


NODE_552_length_1807_cov_4.895238
1807 nucleotides in sequence
Mean G+C content = 30.8%

Nothing found in NODE_552_length_1807_cov_4.895238


NODE_553_length_1802_cov_23.094328
1802 nucleotides in sequence
Mean G+C content = 32.7%

Nothing found in NODE_553_length_1802_cov_23.094328


NODE_554_length_1791_cov_650.903245
1791 nucleotides in sequence
Mean G+C content = 29.5%

Nothing found in NODE_554_length_1791_cov_650.903245


NODE_555_length_1789_cov_18.003008
1789 nucleotides in sequence
Mean G+C content = 32.5%

Nothing found in NODE_555_length_1789_cov_18.003008


NODE_556_length_1789_cov_3.012034
1789 nucleotides in sequence
Mean G+C content = 28.8%

Nothing found in NODE_556_length_1789_cov_3.012034


NODE_557_length_1789_cov_2.184717
1789 nucleotides in sequence
Mean G+C content = 25.9%

Nothing found in NODE_557_length_1789_cov_2.184717


NODE_558_length_1787_cov_4.638554
1787 nucleotides in sequence
Mean G+C content = 32.2%

Nothing found in NODE_558_length_1787_cov_4.638554


NODE_559_length_1787_cov_4.517470
1787 nucleotides in sequence
Mean G+C content = 28.8%

Nothing found in NODE_559_length_1787_cov_4.517470


NODE_560_length_1782_cov_4.392749
1782 nucleotides in sequence
Mean G+C content = 34.7%

Nothing found in NODE_560_length_1782_cov_4.392749


NODE_561_length_1778_cov_0.204119
1778 nucleotides in sequence
Mean G+C content = 33.2%

Nothing found in NODE_561_length_1778_cov_0.204119


NODE_562_length_1775_cov_6.578883
1775 nucleotides in sequence
Mean G+C content = 37.0%

Nothing found in NODE_562_length_1775_cov_6.578883


NODE_563_length_1774_cov_0.193685
1774 nucleotides in sequence
Mean G+C content = 29.7%

Nothing found in NODE_563_length_1774_cov_0.193685


NODE_564_length_1773_cov_0.495140
1773 nucleotides in sequence
Mean G+C content = 37.3%

Nothing found in NODE_564_length_1773_cov_0.495140


NODE_565_length_1772_cov_33.813982
1772 nucleotides in sequence
Mean G+C content = 36.5%

Nothing found in NODE_565_length_1772_cov_33.813982


NODE_566_length_1761_cov_3.599755
1761 nucleotides in sequence
Mean G+C content = 31.2%

Nothing found in NODE_566_length_1761_cov_3.599755


NODE_567_length_1761_cov_0.308446
1761 nucleotides in sequence
Mean G+C content = 37.7%

Nothing found in NODE_567_length_1761_cov_0.308446


NODE_568_length_1760_cov_0.526026
1760 nucleotides in sequence
Mean G+C content = 30.1%

Nothing found in NODE_568_length_1760_cov_0.526026


NODE_569_length_1758_cov_3.016554
1758 nucleotides in sequence
Mean G+C content = 29.3%

Nothing found in NODE_569_length_1758_cov_3.016554


NODE_570_length_1755_cov_0.098894
1755 nucleotides in sequence
Mean G+C content = 36.1%

Nothing found in NODE_570_length_1755_cov_0.098894


NODE_571_length_1753_cov_0.057196
1753 nucleotides in sequence
Mean G+C content = 30.2%

Nothing found in NODE_571_length_1753_cov_0.057196


NODE_572_length_1729_cov_8.430087
1729 nucleotides in sequence
Mean G+C content = 24.7%

Nothing found in NODE_572_length_1729_cov_8.430087


NODE_573_length_1727_cov_4.565625
1727 nucleotides in sequence
Mean G+C content = 27.7%

Nothing found in NODE_573_length_1727_cov_4.565625


NODE_574_length_1722_cov_1.413166
1722 nucleotides in sequence
Mean G+C content = 30.5%

Nothing found in NODE_574_length_1722_cov_1.413166


NODE_575_length_1718_cov_0.431175
1718 nucleotides in sequence
Mean G+C content = 30.3%

Nothing found in NODE_575_length_1718_cov_0.431175


NODE_576_length_1717_cov_5.237107
1717 nucleotides in sequence
Mean G+C content = 29.5%

Nothing found in NODE_576_length_1717_cov_5.237107


NODE_577_length_1717_cov_0.422013
1717 nucleotides in sequence
Mean G+C content = 36.1%

Nothing found in NODE_577_length_1717_cov_0.422013


NODE_578_length_1715_cov_0.161839
1715 nucleotides in sequence
Mean G+C content = 36.3%

Nothing found in NODE_578_length_1715_cov_0.161839


NODE_579_length_1713_cov_3.667087
1713 nucleotides in sequence
Mean G+C content = 32.7%

Nothing found in NODE_579_length_1713_cov_3.667087


NODE_580_length_1703_cov_0.281091
1703 nucleotides in sequence
Mean G+C content = 38.3%

Nothing found in NODE_580_length_1703_cov_0.281091


NODE_581_length_1698_cov_3.060471
1698 nucleotides in sequence
Mean G+C content = 30.4%

Nothing found in NODE_581_length_1698_cov_3.060471


NODE_582_length_1685_cov_5.044288
1685 nucleotides in sequence
Mean G+C content = 30.9%

Nothing found in NODE_582_length_1685_cov_5.044288


NODE_583_length_1680_cov_0.136510
1680 nucleotides in sequence
Mean G+C content = 36.8%

Nothing found in NODE_583_length_1680_cov_0.136510


NODE_584_length_1675_cov_20.148579
1675 nucleotides in sequence
Mean G+C content = 28.7%

Nothing found in NODE_584_length_1675_cov_20.148579


NODE_585_length_1673_cov_3.043338
1673 nucleotides in sequence
Mean G+C content = 29.8%

Nothing found in NODE_585_length_1673_cov_3.043338


NODE_586_length_1673_cov_0.171410
1673 nucleotides in sequence
Mean G+C content = 23.7%

Nothing found in NODE_586_length_1673_cov_0.171410


NODE_587_length_1667_cov_5.766883
1667 nucleotides in sequence
Mean G+C content = 35.6%

Nothing found in NODE_587_length_1667_cov_5.766883


NODE_588_length_1660_cov_0.429224
1660 nucleotides in sequence
Mean G+C content = 26.4%

Nothing found in NODE_588_length_1660_cov_0.429224


NODE_589_length_1660_cov_0.204175
1660 nucleotides in sequence
Mean G+C content = 36.8%

Nothing found in NODE_589_length_1660_cov_0.204175


NODE_590_length_1657_cov_0.313072
1657 nucleotides in sequence
Mean G+C content = 30.0%

Nothing found in NODE_590_length_1657_cov_0.313072


NODE_591_length_1650_cov_0.109652
1650 nucleotides in sequence
Mean G+C content = 35.3%

Nothing found in NODE_591_length_1650_cov_0.109652


NODE_592_length_1648_cov_1.678501
1648 nucleotides in sequence
Mean G+C content = 33.6%

Nothing found in NODE_592_length_1648_cov_1.678501


NODE_593_length_1647_cov_0.306579
1647 nucleotides in sequence
Mean G+C content = 33.4%

Nothing found in NODE_593_length_1647_cov_0.306579


NODE_594_length_1646_cov_7.762344
1646 nucleotides in sequence
Mean G+C content = 27.0%

Nothing found in NODE_594_length_1646_cov_7.762344


NODE_595_length_1646_cov_4.620803
1646 nucleotides in sequence
Mean G+C content = 35.9%

Nothing found in NODE_595_length_1646_cov_4.620803


NODE_596_length_1642_cov_82.246205
1642 nucleotides in sequence
Mean G+C content = 27.0%

Nothing found in NODE_596_length_1642_cov_82.246205


NODE_597_length_1639_cov_6.953042
1639 nucleotides in sequence
Mean G+C content = 30.1%

Nothing found in NODE_597_length_1639_cov_6.953042


NODE_598_length_1637_cov_24.074834
1637 nucleotides in sequence
Mean G+C content = 27.3%

Nothing found in NODE_598_length_1637_cov_24.074834


NODE_599_length_1637_cov_1.579470
1637 nucleotides in sequence
Mean G+C content = 28.2%

Nothing found in NODE_599_length_1637_cov_1.579470


NODE_600_length_1632_cov_12.904319
1632 nucleotides in sequence
Mean G+C content = 32.4%

Nothing found in NODE_600_length_1632_cov_12.904319


NODE_601_length_1631_cov_0.140293
1631 nucleotides in sequence
Mean G+C content = 33.0%

Nothing found in NODE_601_length_1631_cov_0.140293


NODE_602_length_1629_cov_0.297603
1629 nucleotides in sequence
Mean G+C content = 42.5%

Nothing found in NODE_602_length_1629_cov_0.297603


NODE_603_length_1628_cov_3.822785
1628 nucleotides in sequence
Mean G+C content = 41.8%

Nothing found in NODE_603_length_1628_cov_3.822785


NODE_604_length_1624_cov_5.082164
1624 nucleotides in sequence
Mean G+C content = 29.4%

Nothing found in NODE_604_length_1624_cov_5.082164


NODE_605_length_1621_cov_9.655957
1621 nucleotides in sequence
Mean G+C content = 31.4%

Nothing found in NODE_605_length_1621_cov_9.655957


NODE_606_length_1619_cov_15.186327
1619 nucleotides in sequence
Mean G+C content = 37.7%

Nothing found in NODE_606_length_1619_cov_15.186327


NODE_607_length_1619_cov_3.357909
1619 nucleotides in sequence
Mean G+C content = 32.4%

Nothing found in NODE_607_length_1619_cov_3.357909


NODE_608_length_1618_cov_4.508384
1618 nucleotides in sequence
Mean G+C content = 30.2%

Nothing found in NODE_608_length_1618_cov_4.508384


NODE_609_length_1613_cov_4.366083
1613 nucleotides in sequence
Mean G+C content = 33.2%

Nothing found in NODE_609_length_1613_cov_4.366083


NODE_610_length_1608_cov_18.127616
1608 nucleotides in sequence
Mean G+C content = 27.6%

Nothing found in NODE_610_length_1608_cov_18.127616


NODE_611_length_1606_cov_0.298174
1606 nucleotides in sequence
Mean G+C content = 29.8%

Nothing found in NODE_611_length_1606_cov_0.298174


NODE_612_length_1591_cov_8.262978
1591 nucleotides in sequence
Mean G+C content = 33.4%

Nothing found in NODE_612_length_1591_cov_8.262978


NODE_613_length_1591_cov_2.162568
1591 nucleotides in sequence
Mean G+C content = 23.8%

Nothing found in NODE_613_length_1591_cov_2.162568


NODE_614_length_1590_cov_92.687628
1590 nucleotides in sequence
Mean G+C content = 30.1%

Nothing found in NODE_614_length_1590_cov_92.687628


NODE_615_length_1589_cov_2.557456
1589 nucleotides in sequence
Mean G+C content = 28.8%

Nothing found in NODE_615_length_1589_cov_2.557456


NODE_616_length_1586_cov_49.782042
1586 nucleotides in sequence
Mean G+C content = 24.8%

Nothing found in NODE_616_length_1586_cov_49.782042


NODE_617_length_1582_cov_88.918213
1582 nucleotides in sequence
Mean G+C content = 26.0%

Nothing found in NODE_617_length_1582_cov_88.918213


NODE_618_length_1576_cov_8.815735
1576 nucleotides in sequence
Mean G+C content = 31.2%

Nothing found in NODE_618_length_1576_cov_8.815735


NODE_619_length_1572_cov_0.671972
1572 nucleotides in sequence
Mean G+C content = 34.0%

Nothing found in NODE_619_length_1572_cov_0.671972


NODE_620_length_1570_cov_0.152460
1570 nucleotides in sequence
Mean G+C content = 36.5%

Nothing found in NODE_620_length_1570_cov_0.152460


NODE_621_length_1568_cov_0.190146
1568 nucleotides in sequence
Mean G+C content = 29.3%

Nothing found in NODE_621_length_1568_cov_0.190146


NODE_622_length_1561_cov_0.868898
1561 nucleotides in sequence
Mean G+C content = 24.9%

Nothing found in NODE_622_length_1561_cov_0.868898


NODE_623_length_1559_cov_0.098464
1559 nucleotides in sequence
Mean G+C content = 32.4%

Nothing found in NODE_623_length_1559_cov_0.098464


NODE_624_length_1558_cov_10.425577
1558 nucleotides in sequence
Mean G+C content = 28.4%

Nothing found in NODE_624_length_1558_cov_10.425577


NODE_625_length_1554_cov_7.224947
1554 nucleotides in sequence
Mean G+C content = 29.9%

Nothing found in NODE_625_length_1554_cov_7.224947


NODE_626_length_1549_cov_0.156118
1549 nucleotides in sequence
Mean G+C content = 36.7%

Nothing found in NODE_626_length_1549_cov_0.156118


NODE_627_length_1545_cov_19.437941
1545 nucleotides in sequence
Mean G+C content = 36.4%

Nothing found in NODE_627_length_1545_cov_19.437941


NODE_628_length_1537_cov_10.528369
1537 nucleotides in sequence
Mean G+C content = 31.3%

Nothing found in NODE_628_length_1537_cov_10.528369


NODE_629_length_1528_cov_9.744468
1528 nucleotides in sequence
Mean G+C content = 35.9%

Nothing found in NODE_629_length_1528_cov_9.744468


NODE_630_length_1525_cov_32.871245
1525 nucleotides in sequence
Mean G+C content = 37.0%

Nothing found in NODE_630_length_1525_cov_32.871245


NODE_631_length_1525_cov_2.371245
1525 nucleotides in sequence
Mean G+C content = 31.5%

Nothing found in NODE_631_length_1525_cov_2.371245


NODE_632_length_1512_cov_6.396390
1512 nucleotides in sequence
Mean G+C content = 30.8%

Nothing found in NODE_632_length_1512_cov_6.396390


NODE_633_length_1511_cov_11.647399
1511 nucleotides in sequence
Mean G+C content = 29.9%

Nothing found in NODE_633_length_1511_cov_11.647399


NODE_634_length_1510_cov_5.136659
1510 nucleotides in sequence
Mean G+C content = 38.6%

Nothing found in NODE_634_length_1510_cov_5.136659


NODE_635_length_1505_cov_7.905660
1505 nucleotides in sequence
Mean G+C content = 28.6%

Nothing found in NODE_635_length_1505_cov_7.905660


NODE_636_length_1503_cov_0.291424
1503 nucleotides in sequence
Mean G+C content = 29.9%

Nothing found in NODE_636_length_1503_cov_0.291424


NODE_637_length_1498_cov_18.828592
1498 nucleotides in sequence
Mean G+C content = 38.7%

Nothing found in NODE_637_length_1498_cov_18.828592


NODE_638_length_1491_cov_31.375367
1491 nucleotides in sequence
Mean G+C content = 25.8%

Nothing found in NODE_638_length_1491_cov_31.375367


NODE_639_length_1491_cov_9.516862
1491 nucleotides in sequence
Mean G+C content = 29.6%

Nothing found in NODE_639_length_1491_cov_9.516862


NODE_640_length_1490_cov_33.480558
1490 nucleotides in sequence
Mean G+C content = 25.7%

Nothing found in NODE_640_length_1490_cov_33.480558


NODE_641_length_1490_cov_3.548789
1490 nucleotides in sequence
Mean G+C content = 26.4%

Nothing found in NODE_641_length_1490_cov_3.548789


NODE_642_length_1487_cov_26.016912
1487 nucleotides in sequence
Mean G+C content = 31.5%

Nothing found in NODE_642_length_1487_cov_26.016912


NODE_643_length_1485_cov_4.251841
1485 nucleotides in sequence
Mean G+C content = 30.6%

Nothing found in NODE_643_length_1485_cov_4.251841


NODE_644_length_1480_cov_8.743533
1480 nucleotides in sequence
Mean G+C content = 33.2%

Nothing found in NODE_644_length_1480_cov_8.743533


NODE_645_length_1480_cov_0.347376
1480 nucleotides in sequence
Mean G+C content = 66.9%

Nothing found in NODE_645_length_1480_cov_0.347376


NODE_646_length_1473_cov_10.045319
1473 nucleotides in sequence
Mean G+C content = 30.5%

Nothing found in NODE_646_length_1473_cov_10.045319


NODE_647_length_1473_cov_6.682764
1473 nucleotides in sequence
Mean G+C content = 31.1%

Nothing found in NODE_647_length_1473_cov_6.682764


NODE_648_length_1472_cov_14.509294
1472 nucleotides in sequence
Mean G+C content = 38.2%

Nothing found in NODE_648_length_1472_cov_14.509294


NODE_649_length_1467_cov_3.384328
1467 nucleotides in sequence
Mean G+C content = 29.7%

Nothing found in NODE_649_length_1467_cov_3.384328


NODE_650_length_1453_cov_14.030166
1453 nucleotides in sequence
Mean G+C content = 31.6%

Nothing found in NODE_650_length_1453_cov_14.030166


NODE_651_length_1445_cov_6.044006
1445 nucleotides in sequence
Mean G+C content = 37.1%

Nothing found in NODE_651_length_1445_cov_6.044006


NODE_652_length_1444_cov_0.654518
1444 nucleotides in sequence
Mean G+C content = 39.8%

Nothing found in NODE_652_length_1444_cov_0.654518


NODE_653_length_1443_cov_5.256839
1443 nucleotides in sequence
Mean G+C content = 39.9%

Nothing found in NODE_653_length_1443_cov_5.256839


NODE_654_length_1440_cov_1.906321
1440 nucleotides in sequence
Mean G+C content = 35.1%

Nothing found in NODE_654_length_1440_cov_1.906321


NODE_655_length_1438_cov_2.153318
1438 nucleotides in sequence
Mean G+C content = 31.2%

Nothing found in NODE_655_length_1438_cov_2.153318


NODE_656_length_1436_cov_56.441558
1436 nucleotides in sequence
Mean G+C content = 41.4%

Nothing found in NODE_656_length_1436_cov_56.441558


NODE_657_length_1436_cov_2.425516
1436 nucleotides in sequence
Mean G+C content = 26.0%

Nothing found in NODE_657_length_1436_cov_2.425516


NODE_658_length_1433_cov_0.335375
1433 nucleotides in sequence
Mean G+C content = 37.1%

Nothing found in NODE_658_length_1433_cov_0.335375


NODE_659_length_1428_cov_0.232129
1428 nucleotides in sequence
Mean G+C content = 28.9%

Nothing found in NODE_659_length_1428_cov_0.232129


NODE_660_length_1420_cov_0.155452
1420 nucleotides in sequence
Mean G+C content = 30.6%

Nothing found in NODE_660_length_1420_cov_0.155452


NODE_661_length_1417_cov_12.941860
1417 nucleotides in sequence
Mean G+C content = 31.5%

Nothing found in NODE_661_length_1417_cov_12.941860


NODE_662_length_1409_cov_25.266771
1409 nucleotides in sequence
Mean G+C content = 26.6%

Nothing found in NODE_662_length_1409_cov_25.266771


NODE_663_length_1406_cov_3.735731
1406 nucleotides in sequence
Mean G+C content = 30.8%

Nothing found in NODE_663_length_1406_cov_3.735731


NODE_664_length_1399_cov_8.246069
1399 nucleotides in sequence
Mean G+C content = 35.1%

Nothing found in NODE_664_length_1399_cov_8.246069


NODE_665_length_1397_cov_2.440157
1397 nucleotides in sequence
Mean G+C content = 31.9%

Nothing found in NODE_665_length_1397_cov_2.440157


NODE_666_length_1386_cov_10.319301
1386 nucleotides in sequence
Mean G+C content = 36.5%

Nothing found in NODE_666_length_1386_cov_10.319301


NODE_667_length_1385_cov_0.812401
1385 nucleotides in sequence
Mean G+C content = 23.5%

Nothing found in NODE_667_length_1385_cov_0.812401


NODE_668_length_1380_cov_0.727853
1380 nucleotides in sequence
Mean G+C content = 31.4%

Nothing found in NODE_668_length_1380_cov_0.727853


NODE_669_length_1379_cov_24.116613
1379 nucleotides in sequence
Mean G+C content = 37.3%

Nothing found in NODE_669_length_1379_cov_24.116613


NODE_670_length_1379_cov_7.366613
1379 nucleotides in sequence
Mean G+C content = 31.0%

Nothing found in NODE_670_length_1379_cov_7.366613


NODE_671_length_1379_cov_0.811502
1379 nucleotides in sequence
Mean G+C content = 22.3%

Nothing found in NODE_671_length_1379_cov_0.811502


NODE_672_length_1375_cov_5.824519
1375 nucleotides in sequence
Mean G+C content = 28.7%

Nothing found in NODE_672_length_1375_cov_5.824519


NODE_673_length_1374_cov_1.919006
1374 nucleotides in sequence
Mean G+C content = 30.0%

Nothing found in NODE_673_length_1374_cov_1.919006


NODE_674_length_1369_cov_13.171498
1369 nucleotides in sequence
Mean G+C content = 25.4%

Nothing found in NODE_674_length_1369_cov_13.171498


NODE_675_length_1369_cov_11.044283
1369 nucleotides in sequence
Mean G+C content = 31.7%

Nothing found in NODE_675_length_1369_cov_11.044283


NODE_676_length_1366_cov_20.634383
1366 nucleotides in sequence
Mean G+C content = 29.7%

Nothing found in NODE_676_length_1366_cov_20.634383


NODE_677_length_1366_cov_0.420500
1366 nucleotides in sequence
Mean G+C content = 25.8%

Nothing found in NODE_677_length_1366_cov_0.420500


NODE_678_length_1353_cov_7.823817
1353 nucleotides in sequence
Mean G+C content = 26.6%

Nothing found in NODE_678_length_1353_cov_7.823817


NODE_679_length_1352_cov_0.080000
1352 nucleotides in sequence
Mean G+C content = 36.0%

Nothing found in NODE_679_length_1352_cov_0.080000


NODE_680_length_1346_cov_7.275628
1346 nucleotides in sequence
Mean G+C content = 31.2%

Nothing found in NODE_680_length_1346_cov_7.275628


NODE_681_length_1341_cov_0.078254
1341 nucleotides in sequence
Mean G+C content = 27.4%

Nothing found in NODE_681_length_1341_cov_0.078254


NODE_682_length_1335_cov_0.320364
1335 nucleotides in sequence
Mean G+C content = 40.0%

Nothing found in NODE_682_length_1335_cov_0.320364


NODE_683_length_1334_cov_0.359569
1334 nucleotides in sequence
Mean G+C content = 67.1%

Nothing found in NODE_683_length_1334_cov_0.359569


NODE_684_length_1324_cov_29.344194
1324 nucleotides in sequence
Mean G+C content = 32.9%

Nothing found in NODE_684_length_1324_cov_29.344194


NODE_685_length_1321_cov_10.525963
1321 nucleotides in sequence
Mean G+C content = 27.9%

Nothing found in NODE_685_length_1321_cov_10.525963


NODE_686_length_1318_cov_0.221662
1318 nucleotides in sequence
Mean G+C content = 42.0%

Nothing found in NODE_686_length_1318_cov_0.221662


NODE_687_length_1316_cov_0.189235
1316 nucleotides in sequence
Mean G+C content = 35.0%

Nothing found in NODE_687_length_1316_cov_0.189235


NODE_688_length_1314_cov_0.133951
1314 nucleotides in sequence
Mean G+C content = 43.0%

Nothing found in NODE_688_length_1314_cov_0.133951


NODE_689_length_1312_cov_6.493671
1312 nucleotides in sequence
Mean G+C content = 35.8%

Nothing found in NODE_689_length_1312_cov_6.493671


NODE_690_length_1312_cov_4.903797
1312 nucleotides in sequence
Mean G+C content = 33.4%

Nothing found in NODE_690_length_1312_cov_4.903797


NODE_691_length_1311_cov_2.494088
1311 nucleotides in sequence
Mean G+C content = 31.4%

Nothing found in NODE_691_length_1311_cov_2.494088


NODE_692_length_1311_cov_0.516892
1311 nucleotides in sequence
Mean G+C content = 27.8%

Nothing found in NODE_692_length_1311_cov_0.516892


NODE_693_length_1310_cov_0.213863
1310 nucleotides in sequence
Mean G+C content = 28.3%

Nothing found in NODE_693_length_1310_cov_0.213863


NODE_694_length_1305_cov_3.996604
1305 nucleotides in sequence
Mean G+C content = 30.9%

Nothing found in NODE_694_length_1305_cov_3.996604


NODE_695_length_1291_cov_0.390893
1291 nucleotides in sequence
Mean G+C content = 31.1%

Nothing found in NODE_695_length_1291_cov_0.390893


NODE_696_length_1290_cov_12.708512
1290 nucleotides in sequence
Mean G+C content = 31.3%

Nothing found in NODE_696_length_1290_cov_12.708512


NODE_697_length_1281_cov_13.991334
1281 nucleotides in sequence
Mean G+C content = 31.6%

Nothing found in NODE_697_length_1281_cov_13.991334


NODE_698_length_1280_cov_14.820468
1280 nucleotides in sequence
Mean G+C content = 37.9%

Nothing found in NODE_698_length_1280_cov_14.820468


NODE_699_length_1277_cov_2.066957
1277 nucleotides in sequence
Mean G+C content = 26.9%

Nothing found in NODE_699_length_1277_cov_2.066957


NODE_700_length_1276_cov_7.443864
1276 nucleotides in sequence
Mean G+C content = 33.9%

Nothing found in NODE_700_length_1276_cov_7.443864


NODE_701_length_1275_cov_8.689895
1275 nucleotides in sequence
Mean G+C content = 29.5%

Nothing found in NODE_701_length_1275_cov_8.689895


NODE_702_length_1273_cov_9.616928
1273 nucleotides in sequence
Mean G+C content = 30.1%

Nothing found in NODE_702_length_1273_cov_9.616928


NODE_703_length_1266_cov_2.815628
1266 nucleotides in sequence
Mean G+C content = 31.4%

Nothing found in NODE_703_length_1266_cov_2.815628


NODE_704_length_1265_cov_0.637083
1265 nucleotides in sequence
Mean G+C content = 33.3%

Nothing found in NODE_704_length_1265_cov_0.637083


NODE_705_length_1262_cov_8.538326
1262 nucleotides in sequence
Mean G+C content = 31.1%

Nothing found in NODE_705_length_1262_cov_8.538326


NODE_706_length_1259_cov_0.175795
1259 nucleotides in sequence
Mean G+C content = 38.0%

Nothing found in NODE_706_length_1259_cov_0.175795


NODE_707_length_1256_cov_2.623561
1256 nucleotides in sequence
Mean G+C content = 33.4%

Nothing found in NODE_707_length_1256_cov_2.623561


NODE_708_length_1253_cov_1.406750
1253 nucleotides in sequence
Mean G+C content = 30.5%

Nothing found in NODE_708_length_1253_cov_1.406750


NODE_709_length_1247_cov_4.208036
1247 nucleotides in sequence
Mean G+C content = 36.5%

Nothing found in NODE_709_length_1247_cov_4.208036


NODE_710_length_1245_cov_33.571556
1245 nucleotides in sequence
Mean G+C content = 27.1%

Nothing found in NODE_710_length_1245_cov_33.571556


NODE_711_length_1241_cov_6.313285
1241 nucleotides in sequence
Mean G+C content = 30.7%

Nothing found in NODE_711_length_1241_cov_6.313285


NODE_712_length_1241_cov_4.415619
1241 nucleotides in sequence
Mean G+C content = 29.3%

Nothing found in NODE_712_length_1241_cov_4.415619


NODE_713_length_1237_cov_2.066667
1237 nucleotides in sequence
Mean G+C content = 25.1%

Nothing found in NODE_713_length_1237_cov_2.066667


NODE_714_length_1232_cov_3.386425
1232 nucleotides in sequence
Mean G+C content = 30.9%

Nothing found in NODE_714_length_1232_cov_3.386425


NODE_715_length_1231_cov_0.194746
1231 nucleotides in sequence
Mean G+C content = 30.1%

Nothing found in NODE_715_length_1231_cov_0.194746


NODE_716_length_1230_cov_10.811423
1230 nucleotides in sequence
Mean G+C content = 29.3%

Nothing found in NODE_716_length_1230_cov_10.811423


NODE_717_length_1228_cov_0.195277
1228 nucleotides in sequence
Mean G+C content = 31.1%

Nothing found in NODE_717_length_1228_cov_0.195277


NODE_718_length_1227_cov_1.021818
1227 nucleotides in sequence
Mean G+C content = 24.9%

Nothing found in NODE_718_length_1227_cov_1.021818


NODE_719_length_1222_cov_0.031963
1222 nucleotides in sequence
Mean G+C content = 32.2%

Nothing found in NODE_719_length_1222_cov_0.031963


NODE_720_length_1217_cov_7.022936
1217 nucleotides in sequence
Mean G+C content = 31.1%

Nothing found in NODE_720_length_1217_cov_7.022936


NODE_721_length_1217_cov_5.924771
1217 nucleotides in sequence
Mean G+C content = 31.7%

Nothing found in NODE_721_length_1217_cov_5.924771


NODE_722_length_1216_cov_5.851240
1216 nucleotides in sequence
Mean G+C content = 31.6%

Nothing found in NODE_722_length_1216_cov_5.851240


NODE_723_length_1211_cov_19.114391
1211 nucleotides in sequence
Mean G+C content = 33.1%

Nothing found in NODE_723_length_1211_cov_19.114391


NODE_724_length_1210_cov_0.860572
1210 nucleotides in sequence
Mean G+C content = 24.1%

Nothing found in NODE_724_length_1210_cov_0.860572


NODE_725_length_1207_cov_3.222222
1207 nucleotides in sequence
Mean G+C content = 31.6%

Nothing found in NODE_725_length_1207_cov_3.222222


NODE_726_length_1206_cov_0.235403
1206 nucleotides in sequence
Mean G+C content = 32.5%

Nothing found in NODE_726_length_1206_cov_0.235403


NODE_727_length_1204_cov_5.782730
1204 nucleotides in sequence
Mean G+C content = 31.1%

Nothing found in NODE_727_length_1204_cov_5.782730


NODE_728_length_1202_cov_0.315349
1202 nucleotides in sequence
Mean G+C content = 29.3%

Nothing found in NODE_728_length_1202_cov_0.315349


NODE_729_length_1201_cov_10.114525
1201 nucleotides in sequence
Mean G+C content = 31.0%

Nothing found in NODE_729_length_1201_cov_10.114525


NODE_730_length_1201_cov_7.879888
1201 nucleotides in sequence
Mean G+C content = 37.2%

Nothing found in NODE_730_length_1201_cov_7.879888


NODE_731_length_1201_cov_1.205773
1201 nucleotides in sequence
Mean G+C content = 22.8%

Nothing found in NODE_731_length_1201_cov_1.205773


NODE_732_length_1195_cov_0.129213
1195 nucleotides in sequence
Mean G+C content = 27.4%

Nothing found in NODE_732_length_1195_cov_0.129213


NODE_733_length_1190_cov_16.189087
1190 nucleotides in sequence
Mean G+C content = 26.1%

Nothing found in NODE_733_length_1190_cov_16.189087


NODE_734_length_1188_cov_3.715363
1188 nucleotides in sequence
Mean G+C content = 30.3%

Nothing found in NODE_734_length_1188_cov_3.715363


NODE_735_length_1181_cov_5.590133
1181 nucleotides in sequence
Mean G+C content = 32.5%

Nothing found in NODE_735_length_1181_cov_5.590133


NODE_736_length_1179_cov_1.442966
1179 nucleotides in sequence
Mean G+C content = 25.1%

Nothing found in NODE_736_length_1179_cov_1.442966


NODE_737_length_1177_cov_17.345714
1177 nucleotides in sequence
Mean G+C content = 32.3%

Nothing found in NODE_737_length_1177_cov_17.345714


NODE_738_length_1177_cov_3.280952
1177 nucleotides in sequence
Mean G+C content = 31.0%

Nothing found in NODE_738_length_1177_cov_3.280952


NODE_739_length_1177_cov_0.886667
1177 nucleotides in sequence
Mean G+C content = 28.4%

Nothing found in NODE_739_length_1177_cov_0.886667


NODE_740_length_1176_cov_0.080076
1176 nucleotides in sequence
Mean G+C content = 29.4%

Nothing found in NODE_740_length_1176_cov_0.080076


NODE_741_length_1175_cov_0.152672
1175 nucleotides in sequence
Mean G+C content = 25.7%

Nothing found in NODE_741_length_1175_cov_0.152672


NODE_742_length_1174_cov_0.698185
1174 nucleotides in sequence
Mean G+C content = 39.4%

Nothing found in NODE_742_length_1174_cov_0.698185


NODE_743_length_1170_cov_5.282838
1170 nucleotides in sequence
Mean G+C content = 30.6%

Nothing found in NODE_743_length_1170_cov_5.282838


NODE_744_length_1168_cov_0.224784
1168 nucleotides in sequence
Mean G+C content = 34.2%

Nothing found in NODE_744_length_1168_cov_0.224784


NODE_745_length_1164_cov_0.082932
1164 nucleotides in sequence
Mean G+C content = 35.1%

Nothing found in NODE_745_length_1164_cov_0.082932


NODE_746_length_1163_cov_5.318533
1163 nucleotides in sequence
Mean G+C content = 31.1%

Nothing found in NODE_746_length_1163_cov_5.318533


NODE_747_length_1163_cov_2.527992
1163 nucleotides in sequence
Mean G+C content = 31.9%

Nothing found in NODE_747_length_1163_cov_2.527992


NODE_748_length_1160_cov_7.948693
1160 nucleotides in sequence
Mean G+C content = 33.3%

Nothing found in NODE_748_length_1160_cov_7.948693


NODE_749_length_1159_cov_6.802326
1159 nucleotides in sequence
Mean G+C content = 24.7%

Nothing found in NODE_749_length_1159_cov_6.802326


NODE_750_length_1153_cov_19.493177
1153 nucleotides in sequence
Mean G+C content = 28.5%

Nothing found in NODE_750_length_1153_cov_19.493177


NODE_751_length_1153_cov_4.884016
1153 nucleotides in sequence
Mean G+C content = 29.6%

Nothing found in NODE_751_length_1153_cov_4.884016


NODE_752_length_1152_cov_191.555122
1152 nucleotides in sequence
Mean G+C content = 27.0%

Nothing found in NODE_752_length_1152_cov_191.555122


NODE_753_length_1151_cov_5.292969
1151 nucleotides in sequence
Mean G+C content = 28.6%

Nothing found in NODE_753_length_1151_cov_5.292969


NODE_754_length_1151_cov_4.059570
1151 nucleotides in sequence
Mean G+C content = 29.6%

Nothing found in NODE_754_length_1151_cov_4.059570


NODE_755_length_1151_cov_0.019531
1151 nucleotides in sequence
Mean G+C content = 40.6%

Nothing found in NODE_755_length_1151_cov_0.019531


NODE_756_length_1150_cov_5.955034
1150 nucleotides in sequence
Mean G+C content = 27.0%

Nothing found in NODE_756_length_1150_cov_5.955034


NODE_757_length_1140_cov_15.815400
1140 nucleotides in sequence
Mean G+C content = 31.1%

Nothing found in NODE_757_length_1140_cov_15.815400


NODE_758_length_1138_cov_35.618200
1138 nucleotides in sequence
Mean G+C content = 32.6%

Nothing found in NODE_758_length_1138_cov_35.618200


NODE_759_length_1132_cov_0.559204
1132 nucleotides in sequence
Mean G+C content = 33.0%

Nothing found in NODE_759_length_1132_cov_0.559204


NODE_760_length_1131_cov_58.280876
1131 nucleotides in sequence
Mean G+C content = 37.2%

Nothing found in NODE_760_length_1131_cov_58.280876


NODE_761_length_1127_cov_9.188000
1127 nucleotides in sequence
Mean G+C content = 38.3%

Nothing found in NODE_761_length_1127_cov_9.188000


NODE_762_length_1125_cov_0.892786
1125 nucleotides in sequence
Mean G+C content = 29.7%

Nothing found in NODE_762_length_1125_cov_0.892786


NODE_763_length_1124_cov_13.921765
1124 nucleotides in sequence
Mean G+C content = 28.6%

Nothing found in NODE_763_length_1124_cov_13.921765


NODE_764_length_1124_cov_3.169509
1124 nucleotides in sequence
Mean G+C content = 32.3%

Nothing found in NODE_764_length_1124_cov_3.169509


NODE_765_length_1124_cov_0.160481
1124 nucleotides in sequence
Mean G+C content = 36.4%

Nothing found in NODE_765_length_1124_cov_0.160481


NODE_766_length_1122_cov_0.542714
1122 nucleotides in sequence
Mean G+C content = 25.5%

Nothing found in NODE_766_length_1122_cov_0.542714


NODE_767_length_1120_cov_4.300101
1120 nucleotides in sequence
Mean G+C content = 35.8%

Nothing found in NODE_767_length_1120_cov_4.300101


NODE_768_length_1117_cov_26.573737
1117 nucleotides in sequence
Mean G+C content = 36.0%

Nothing found in NODE_768_length_1117_cov_26.573737


NODE_769_length_1117_cov_23.868687
1117 nucleotides in sequence
Mean G+C content = 35.6%

Nothing found in NODE_769_length_1117_cov_23.868687


NODE_770_length_1113_cov_30.148073
1113 nucleotides in sequence
Mean G+C content = 34.1%

Nothing found in NODE_770_length_1113_cov_30.148073


NODE_771_length_1113_cov_27.951318
1113 nucleotides in sequence
Mean G+C content = 33.8%

Nothing found in NODE_771_length_1113_cov_27.951318


NODE_772_length_1111_cov_5.610772
1111 nucleotides in sequence
Mean G+C content = 33.1%

Nothing found in NODE_772_length_1111_cov_5.610772


NODE_773_length_1110_cov_21.665310
1110 nucleotides in sequence
Mean G+C content = 33.4%

Nothing found in NODE_773_length_1110_cov_21.665310


NODE_774_length_1110_cov_9.891150
1110 nucleotides in sequence
Mean G+C content = 33.2%

Nothing found in NODE_774_length_1110_cov_9.891150


NODE_775_length_1109_cov_15.454175
1109 nucleotides in sequence
Mean G+C content = 30.7%

Nothing found in NODE_775_length_1109_cov_15.454175


NODE_776_length_1105_cov_11.986708
1105 nucleotides in sequence
Mean G+C content = 31.1%

Nothing found in NODE_776_length_1105_cov_11.986708


NODE_777_length_1103_cov_7.680328
1103 nucleotides in sequence
Mean G+C content = 31.3%

Nothing found in NODE_777_length_1103_cov_7.680328


NODE_778_length_1100_cov_6.881809
1100 nucleotides in sequence
Mean G+C content = 31.5%

Nothing found in NODE_778_length_1100_cov_6.881809


NODE_779_length_1099_cov_3.545267
1099 nucleotides in sequence
Mean G+C content = 33.3%

Nothing found in NODE_779_length_1099_cov_3.545267


NODE_780_length_1099_cov_0.451646
1099 nucleotides in sequence
Mean G+C content = 42.1%

Nothing found in NODE_780_length_1099_cov_0.451646


NODE_781_length_1096_cov_5.338493
1096 nucleotides in sequence
Mean G+C content = 33.8%

Nothing found in NODE_781_length_1096_cov_5.338493


NODE_782_length_1096_cov_0.234262
1096 nucleotides in sequence
Mean G+C content = 32.4%

Nothing found in NODE_782_length_1096_cov_0.234262


NODE_783_length_1093_cov_10.987578
1093 nucleotides in sequence
Mean G+C content = 33.3%

Nothing found in NODE_783_length_1093_cov_10.987578


NODE_784_length_1084_cov_4.759666
1084 nucleotides in sequence
Mean G+C content = 25.0%

Nothing found in NODE_784_length_1084_cov_4.759666


NODE_785_length_1084_cov_3.940439
1084 nucleotides in sequence
Mean G+C content = 32.3%

Nothing found in NODE_785_length_1084_cov_3.940439


NODE_786_length_1082_cov_8.616754
1082 nucleotides in sequence
Mean G+C content = 31.5%

Nothing found in NODE_786_length_1082_cov_8.616754


NODE_787_length_1082_cov_0.424084
1082 nucleotides in sequence
Mean G+C content = 37.5%

Nothing found in NODE_787_length_1082_cov_0.424084


NODE_788_length_1081_cov_7.849057
1081 nucleotides in sequence
Mean G+C content = 29.6%

Nothing found in NODE_788_length_1081_cov_7.849057


NODE_789_length_1080_cov_3.109129
1080 nucleotides in sequence
Mean G+C content = 33.8%

Nothing found in NODE_789_length_1080_cov_3.109129


NODE_790_length_1079_cov_1.777311
1079 nucleotides in sequence
Mean G+C content = 35.6%

Nothing found in NODE_790_length_1079_cov_1.777311


NODE_791_length_1078_cov_2.618297
1078 nucleotides in sequence
Mean G+C content = 40.1%

Nothing found in NODE_791_length_1078_cov_2.618297


NODE_792_length_1077_cov_26.996842
1077 nucleotides in sequence
Mean G+C content = 30.4%

Nothing found in NODE_792_length_1077_cov_26.996842


NODE_793_length_1077_cov_2.972632
1077 nucleotides in sequence
Mean G+C content = 27.8%

Nothing found in NODE_793_length_1077_cov_2.972632


NODE_794_length_1075_cov_3.265823
1075 nucleotides in sequence
Mean G+C content = 29.3%

Nothing found in NODE_794_length_1075_cov_3.265823


NODE_795_length_1074_cov_3.088701
1074 nucleotides in sequence
Mean G+C content = 30.5%

Nothing found in NODE_795_length_1074_cov_3.088701


NODE_796_length_1072_cov_4.769312
1072 nucleotides in sequence
Mean G+C content = 29.5%

Nothing found in NODE_796_length_1072_cov_4.769312


NODE_797_length_1068_cov_24.692880
1068 nucleotides in sequence
Mean G+C content = 38.3%

Nothing found in NODE_797_length_1068_cov_24.692880


NODE_798_length_1067_cov_4.102128
1067 nucleotides in sequence
Mean G+C content = 24.7%

Nothing found in NODE_798_length_1067_cov_4.102128


NODE_799_length_1063_cov_4.770299
1063 nucleotides in sequence
Mean G+C content = 34.8%

Nothing found in NODE_799_length_1063_cov_4.770299


NODE_800_length_1057_cov_0.240860
1057 nucleotides in sequence
Mean G+C content = 34.9%

Nothing found in NODE_800_length_1057_cov_0.240860


NODE_801_length_1056_cov_5.272336
1056 nucleotides in sequence
Mean G+C content = 29.7%

Nothing found in NODE_801_length_1056_cov_5.272336


NODE_802_length_1056_cov_0.111948
1056 nucleotides in sequence
Mean G+C content = 31.3%

Nothing found in NODE_802_length_1056_cov_0.111948


NODE_803_length_1055_cov_7.674569
1055 nucleotides in sequence
Mean G+C content = 32.2%

Nothing found in NODE_803_length_1055_cov_7.674569


NODE_804_length_1052_cov_4.068108
1052 nucleotides in sequence
Mean G+C content = 30.6%

Nothing found in NODE_804_length_1052_cov_4.068108


NODE_805_length_1049_cov_11.134490
1049 nucleotides in sequence
Mean G+C content = 30.8%

Nothing found in NODE_805_length_1049_cov_11.134490


NODE_806_length_1049_cov_0.273319
1049 nucleotides in sequence
Mean G+C content = 45.4%

Nothing found in NODE_806_length_1049_cov_0.273319


NODE_807_length_1048_cov_8.053203
1048 nucleotides in sequence
Mean G+C content = 35.7%

Nothing found in NODE_807_length_1048_cov_8.053203


NODE_808_length_1044_cov_2.634678
1044 nucleotides in sequence
Mean G+C content = 30.1%

Nothing found in NODE_808_length_1044_cov_2.634678


NODE_809_length_1043_cov_9.094978
1043 nucleotides in sequence
Mean G+C content = 26.9%

Nothing found in NODE_809_length_1043_cov_9.094978


NODE_810_length_1042_cov_2.887432
1042 nucleotides in sequence
Mean G+C content = 32.7%

Nothing found in NODE_810_length_1042_cov_2.887432


NODE_811_length_1038_cov_5.804610
1038 nucleotides in sequence
Mean G+C content = 31.7%

Nothing found in NODE_811_length_1038_cov_5.804610


NODE_812_length_1037_cov_0.869231
1037 nucleotides in sequence
Mean G+C content = 28.8%

Nothing found in NODE_812_length_1037_cov_0.869231


NODE_813_length_1036_cov_10.730473
1036 nucleotides in sequence
Mean G+C content = 33.9%

Nothing found in NODE_813_length_1036_cov_10.730473


NODE_814_length_1035_cov_1.896476
1035 nucleotides in sequence
Mean G+C content = 34.7%

Nothing found in NODE_814_length_1035_cov_1.896476


NODE_815_length_1031_cov_2.672566
1031 nucleotides in sequence
Mean G+C content = 31.4%

Nothing found in NODE_815_length_1031_cov_2.672566


NODE_816_length_1030_cov_0.485050
1030 nucleotides in sequence
Mean G+C content = 30.3%

Nothing found in NODE_816_length_1030_cov_0.485050


NODE_817_length_1028_cov_11.665927
1028 nucleotides in sequence
Mean G+C content = 26.7%

Nothing found in NODE_817_length_1028_cov_11.665927


NODE_818_length_1027_cov_0.370000
1027 nucleotides in sequence
Mean G+C content = 64.7%

Nothing found in NODE_818_length_1027_cov_0.370000


NODE_819_length_1025_cov_9.395323
1025 nucleotides in sequence
Mean G+C content = 33.3%

Nothing found in NODE_819_length_1025_cov_9.395323


NODE_820_length_1024_cov_29.490524
1024 nucleotides in sequence
Mean G+C content = 39.5%

Nothing found in NODE_820_length_1024_cov_29.490524


NODE_821_length_1021_cov_9.180089
1021 nucleotides in sequence
Mean G+C content = 31.0%

Nothing found in NODE_821_length_1021_cov_9.180089


NODE_822_length_1020_cov_8.328108
1020 nucleotides in sequence
Mean G+C content = 31.2%

Nothing found in NODE_822_length_1020_cov_8.328108


NODE_823_length_1019_cov_0.226457
1019 nucleotides in sequence
Mean G+C content = 27.7%

Nothing found in NODE_823_length_1019_cov_0.226457


NODE_824_length_1019_cov_0.184978
1019 nucleotides in sequence
Mean G+C content = 34.7%

Nothing found in NODE_824_length_1019_cov_0.184978


NODE_825_length_1016_cov_9.259843
1016 nucleotides in sequence
Mean G+C content = 34.8%

Nothing found in NODE_825_length_1016_cov_9.259843


NODE_826_length_1015_cov_33.236486
1015 nucleotides in sequence
Mean G+C content = 27.2%

Nothing found in NODE_826_length_1015_cov_33.236486


NODE_827_length_1014_cov_34.572717
1014 nucleotides in sequence
Mean G+C content = 28.0%

Nothing found in NODE_827_length_1014_cov_34.572717


NODE_828_length_1009_cov_6.588435
1009 nucleotides in sequence
Mean G+C content = 39.7%

Nothing found in NODE_828_length_1009_cov_6.588435


NODE_829_length_1007_cov_6.197727
1007 nucleotides in sequence
Mean G+C content = 37.1%

Nothing found in NODE_829_length_1007_cov_6.197727


NODE_830_length_998_cov_24.156142
998 nucleotides in sequence
Mean G+C content = 37.2%

Nothing found in NODE_830_length_998_cov_24.156142


NODE_831_length_998_cov_18.765786
998 nucleotides in sequence
Mean G+C content = 30.7%

Nothing found in NODE_831_length_998_cov_18.765786


NODE_832_length_998_cov_5.786452
998 nucleotides in sequence
Mean G+C content = 32.5%

Nothing found in NODE_832_length_998_cov_5.786452


NODE_833_length_998_cov_0.109070
998 nucleotides in sequence
Mean G+C content = 34.5%

Nothing found in NODE_833_length_998_cov_0.109070


NODE_834_length_997_cov_1.724138
997 nucleotides in sequence
Mean G+C content = 32.6%

Nothing found in NODE_834_length_997_cov_1.724138


NODE_835_length_994_cov_3.305652
994 nucleotides in sequence
Mean G+C content = 33.3%

Nothing found in NODE_835_length_994_cov_3.305652


NODE_836_length_992_cov_3.579191
992 nucleotides in sequence
Mean G+C content = 29.1%

Nothing found in NODE_836_length_992_cov_3.579191


NODE_837_length_987_cov_3.012791
987 nucleotides in sequence
Mean G+C content = 32.2%

Nothing found in NODE_837_length_987_cov_3.012791


NODE_838_length_987_cov_0.095349
987 nucleotides in sequence
Mean G+C content = 28.1%

Nothing found in NODE_838_length_987_cov_0.095349


NODE_839_length_986_cov_21.991851
986 nucleotides in sequence
Mean G+C content = 28.7%

Nothing found in NODE_839_length_986_cov_21.991851


NODE_840_length_986_cov_1.589057
986 nucleotides in sequence
Mean G+C content = 29.8%

Nothing found in NODE_840_length_986_cov_1.589057


NODE_841_length_986_cov_0.525029
986 nucleotides in sequence
Mean G+C content = 33.4%

Nothing found in NODE_841_length_986_cov_0.525029


NODE_842_length_985_cov_2.747086
985 nucleotides in sequence
Mean G+C content = 32.4%

Nothing found in NODE_842_length_985_cov_2.747086


NODE_843_length_985_cov_1.178322
985 nucleotides in sequence
Mean G+C content = 30.2%

Nothing found in NODE_843_length_985_cov_1.178322


NODE_844_length_984_cov_0.252042
984 nucleotides in sequence
Mean G+C content = 40.9%

Nothing found in NODE_844_length_984_cov_0.252042


NODE_845_length_983_cov_0.431075
983 nucleotides in sequence
Mean G+C content = 30.7%

Nothing found in NODE_845_length_983_cov_0.431075


NODE_846_length_981_cov_4.252927
981 nucleotides in sequence
Mean G+C content = 32.7%

Nothing found in NODE_846_length_981_cov_4.252927


NODE_847_length_978_cov_3.883666
978 nucleotides in sequence
Mean G+C content = 34.5%

Nothing found in NODE_847_length_978_cov_3.883666


NODE_848_length_978_cov_2.427732
978 nucleotides in sequence
Mean G+C content = 32.3%

Nothing found in NODE_848_length_978_cov_2.427732


NODE_849_length_976_cov_3.451119
976 nucleotides in sequence
Mean G+C content = 32.1%

Nothing found in NODE_849_length_976_cov_3.451119


NODE_850_length_975_cov_58.377358
975 nucleotides in sequence
Mean G+C content = 40.2%

Nothing found in NODE_850_length_975_cov_58.377358


NODE_851_length_974_cov_0.387249
974 nucleotides in sequence
Mean G+C content = 27.7%

Nothing found in NODE_851_length_974_cov_0.387249


NODE_852_length_973_cov_2.434988
973 nucleotides in sequence
Mean G+C content = 30.0%

Nothing found in NODE_852_length_973_cov_2.434988


NODE_853_length_972_cov_12.372781
972 nucleotides in sequence
Mean G+C content = 26.1%

Nothing found in NODE_853_length_972_cov_12.372781


NODE_854_length_970_cov_18.416370
970 nucleotides in sequence
Mean G+C content = 27.9%

Nothing found in NODE_854_length_970_cov_18.416370


NODE_855_length_970_cov_0.389087
970 nucleotides in sequence
Mean G+C content = 36.1%

Nothing found in NODE_855_length_970_cov_0.389087


NODE_856_length_967_cov_0.128571
967 nucleotides in sequence
Mean G+C content = 33.5%

Nothing found in NODE_856_length_967_cov_0.128571


NODE_857_length_966_cov_4.025030
966 nucleotides in sequence
Mean G+C content = 32.5%

Nothing found in NODE_857_length_966_cov_4.025030


NODE_858_length_962_cov_3.003593
962 nucleotides in sequence
Mean G+C content = 31.2%

Nothing found in NODE_858_length_962_cov_3.003593


NODE_859_length_962_cov_0.155689
962 nucleotides in sequence
Mean G+C content = 37.7%

Nothing found in NODE_859_length_962_cov_0.155689


NODE_860_length_961_cov_0.267386
961 nucleotides in sequence
Mean G+C content = 22.6%

Nothing found in NODE_860_length_961_cov_0.267386


NODE_861_length_960_cov_5.098439
960 nucleotides in sequence
Mean G+C content = 32.0%

Nothing found in NODE_861_length_960_cov_5.098439


NODE_862_length_958_cov_0.610108
958 nucleotides in sequence
Mean G+C content = 41.6%

Nothing found in NODE_862_length_958_cov_0.610108


NODE_863_length_957_cov_0.271084
957 nucleotides in sequence
Mean G+C content = 71.3%

Nothing found in NODE_863_length_957_cov_0.271084


NODE_864_length_950_cov_0.201701
950 nucleotides in sequence
Mean G+C content = 44.7%

Nothing found in NODE_864_length_950_cov_0.201701


NODE_865_length_948_cov_0.135201
948 nucleotides in sequence
Mean G+C content = 26.3%

Nothing found in NODE_865_length_948_cov_0.135201


NODE_866_length_947_cov_0.320732
947 nucleotides in sequence
Mean G+C content = 47.9%

Nothing found in NODE_866_length_947_cov_0.320732


NODE_867_length_945_cov_0.173594
945 nucleotides in sequence
Mean G+C content = 45.5%

Nothing found in NODE_867_length_945_cov_0.173594


NODE_868_length_942_cov_16.478528
942 nucleotides in sequence
Mean G+C content = 32.8%

Nothing found in NODE_868_length_942_cov_16.478528


NODE_869_length_941_cov_39.800983
941 nucleotides in sequence
Mean G+C content = 36.3%

Nothing found in NODE_869_length_941_cov_39.800983


NODE_870_length_941_cov_0.111794
941 nucleotides in sequence
Mean G+C content = 55.7%
 
1.
 
 
                c
               a
             g-c
             g-c
             g-c
             c-g
             g-c
             a-t
             g-c     tg
            t   ccgtc  a
    gga    a    !!!!!  g
   t   ctcg     ggcag  c
   g   !!!!    c     tt
   g   gagc     t
    tta    a     g
            c-gag
            a-t
            c-g
            g-c
            c-g
           c   a
           t   a
            gat
 
 
 
    tRNA-Ile(gat)
    75 bases, %GC = 62.7
    Sequence [772,846]
 


Number of tmRNA genes = 0


NODE_871_length_939_cov_30.722906
939 nucleotides in sequence
Mean G+C content = 39.5%

Nothing found in NODE_871_length_939_cov_30.722906


NODE_872_length_939_cov_10.204433
939 nucleotides in sequence
Mean G+C content = 24.9%

Nothing found in NODE_872_length_939_cov_10.204433


NODE_873_length_937_cov_7.564198
937 nucleotides in sequence
Mean G+C content = 25.1%

Nothing found in NODE_873_length_937_cov_7.564198


NODE_874_length_937_cov_4.290123
937 nucleotides in sequence
Mean G+C content = 36.2%

Nothing found in NODE_874_length_937_cov_4.290123


NODE_875_length_937_cov_0.108642
937 nucleotides in sequence
Mean G+C content = 53.4%

Nothing found in NODE_875_length_937_cov_0.108642


NODE_876_length_935_cov_0.097772
935 nucleotides in sequence
Mean G+C content = 43.9%

Nothing found in NODE_876_length_935_cov_0.097772


NODE_877_length_933_cov_26.792804
933 nucleotides in sequence
Mean G+C content = 29.5%

Nothing found in NODE_877_length_933_cov_26.792804


NODE_878_length_932_cov_1.884472
932 nucleotides in sequence
Mean G+C content = 31.0%

Nothing found in NODE_878_length_932_cov_1.884472


NODE_879_length_928_cov_0.205993
928 nucleotides in sequence
Mean G+C content = 39.1%

Nothing found in NODE_879_length_928_cov_0.205993


NODE_880_length_927_cov_0.155000
927 nucleotides in sequence
Mean G+C content = 38.6%

Nothing found in NODE_880_length_927_cov_0.155000


NODE_881_length_926_cov_3.759700
926 nucleotides in sequence
Mean G+C content = 30.9%

Nothing found in NODE_881_length_926_cov_3.759700


NODE_882_length_923_cov_2.658291
923 nucleotides in sequence
Mean G+C content = 33.0%

Nothing found in NODE_882_length_923_cov_2.658291


NODE_883_length_922_cov_4.750943
922 nucleotides in sequence
Mean G+C content = 29.6%

Nothing found in NODE_883_length_922_cov_4.750943


NODE_884_length_921_cov_10.015113
921 nucleotides in sequence
Mean G+C content = 31.5%

Nothing found in NODE_884_length_921_cov_10.015113


NODE_885_length_919_cov_2.743687
919 nucleotides in sequence
Mean G+C content = 32.8%

Nothing found in NODE_885_length_919_cov_2.743687


NODE_886_length_918_cov_8.276865
918 nucleotides in sequence
Mean G+C content = 29.7%

Nothing found in NODE_886_length_918_cov_8.276865


NODE_887_length_916_cov_0.148289
916 nucleotides in sequence
Mean G+C content = 28.3%

Nothing found in NODE_887_length_916_cov_0.148289


NODE_888_length_913_cov_0.227735
913 nucleotides in sequence
Mean G+C content = 36.1%

Nothing found in NODE_888_length_913_cov_0.227735


NODE_889_length_913_cov_0.082697
913 nucleotides in sequence
Mean G+C content = 45.6%

Nothing found in NODE_889_length_913_cov_0.082697


NODE_890_length_911_cov_1.433673
911 nucleotides in sequence
Mean G+C content = 24.1%

Nothing found in NODE_890_length_911_cov_1.433673


NODE_891_length_910_cov_11.846743
910 nucleotides in sequence
Mean G+C content = 34.4%

Nothing found in NODE_891_length_910_cov_11.846743


NODE_892_length_910_cov_6.209451
910 nucleotides in sequence
Mean G+C content = 33.3%

Nothing found in NODE_892_length_910_cov_6.209451


NODE_893_length_910_cov_0.197957
910 nucleotides in sequence
Mean G+C content = 36.6%

Nothing found in NODE_893_length_910_cov_0.197957


NODE_894_length_908_cov_0.230474
908 nucleotides in sequence
Mean G+C content = 42.3%

Nothing found in NODE_894_length_908_cov_0.230474


NODE_895_length_908_cov_0.169014
908 nucleotides in sequence
Mean G+C content = 29.2%

Nothing found in NODE_895_length_908_cov_0.169014


NODE_896_length_906_cov_0.869063
906 nucleotides in sequence
Mean G+C content = 30.0%

Nothing found in NODE_896_length_906_cov_0.869063


NODE_897_length_906_cov_0.154044
906 nucleotides in sequence
Mean G+C content = 38.1%

Nothing found in NODE_897_length_906_cov_0.154044


NODE_898_length_905_cov_3.983290
905 nucleotides in sequence
Mean G+C content = 33.1%

Nothing found in NODE_898_length_905_cov_3.983290


NODE_899_length_904_cov_20.564994
904 nucleotides in sequence
Mean G+C content = 30.6%

Nothing found in NODE_899_length_904_cov_20.564994


NODE_900_length_901_cov_9.414729
901 nucleotides in sequence
Mean G+C content = 29.0%

Nothing found in NODE_900_length_901_cov_9.414729


NODE_901_length_900_cov_15.534282
900 nucleotides in sequence
Mean G+C content = 33.3%

Nothing found in NODE_901_length_900_cov_15.534282


NODE_902_length_900_cov_12.751617
900 nucleotides in sequence
Mean G+C content = 31.2%

Nothing found in NODE_902_length_900_cov_12.751617


NODE_903_length_900_cov_10.287193
900 nucleotides in sequence
Mean G+C content = 31.7%

Nothing found in NODE_903_length_900_cov_10.287193


NODE_904_length_898_cov_52.297017
898 nucleotides in sequence
Mean G+C content = 34.2%

Nothing found in NODE_904_length_898_cov_52.297017


NODE_905_length_897_cov_0.179221
897 nucleotides in sequence
Mean G+C content = 35.9%

Nothing found in NODE_905_length_897_cov_0.179221


NODE_906_length_896_cov_61.396619
896 nucleotides in sequence
Mean G+C content = 34.0%

Nothing found in NODE_906_length_896_cov_61.396619


NODE_907_length_891_cov_1.069372
891 nucleotides in sequence
Mean G+C content = 30.9%

Nothing found in NODE_907_length_891_cov_1.069372


NODE_908_length_890_cov_6.433814
890 nucleotides in sequence
Mean G+C content = 28.9%

Nothing found in NODE_908_length_890_cov_6.433814


NODE_909_length_890_cov_0.192661
890 nucleotides in sequence
Mean G+C content = 39.8%

Nothing found in NODE_909_length_890_cov_0.192661


NODE_910_length_885_cov_0.069921
885 nucleotides in sequence
Mean G+C content = 25.1%

Nothing found in NODE_910_length_885_cov_0.069921


NODE_911_length_883_cov_4.842593
883 nucleotides in sequence
Mean G+C content = 28.8%

Nothing found in NODE_911_length_883_cov_4.842593


NODE_912_length_881_cov_0.120690
881 nucleotides in sequence
Mean G+C content = 32.2%

Nothing found in NODE_912_length_881_cov_0.120690


NODE_913_length_879_cov_0.099734
879 nucleotides in sequence
Mean G+C content = 35.2%

Nothing found in NODE_913_length_879_cov_0.099734


NODE_914_length_878_cov_14.054594
878 nucleotides in sequence
Mean G+C content = 33.6%

Nothing found in NODE_914_length_878_cov_14.054594


NODE_915_length_878_cov_0.126498
878 nucleotides in sequence
Mean G+C content = 31.2%

Nothing found in NODE_915_length_878_cov_0.126498


NODE_916_length_878_cov_0.118509
878 nucleotides in sequence
Mean G+C content = 33.9%

Nothing found in NODE_916_length_878_cov_0.118509


NODE_917_length_877_cov_0.109333
877 nucleotides in sequence
Mean G+C content = 31.0%

Nothing found in NODE_917_length_877_cov_0.109333


NODE_918_length_877_cov_0.073333
877 nucleotides in sequence
Mean G+C content = 31.4%

Nothing found in NODE_918_length_877_cov_0.073333


NODE_919_length_877_cov_0.069333
877 nucleotides in sequence
Mean G+C content = 31.0%

Nothing found in NODE_919_length_877_cov_0.069333


NODE_920_length_874_cov_46.560910
874 nucleotides in sequence
Mean G+C content = 35.5%

Nothing found in NODE_920_length_874_cov_46.560910


NODE_921_length_872_cov_88.187919
872 nucleotides in sequence
Mean G+C content = 22.9%

Nothing found in NODE_921_length_872_cov_88.187919


NODE_922_length_869_cov_0.094340
869 nucleotides in sequence
Mean G+C content = 38.7%

Nothing found in NODE_922_length_869_cov_0.094340


NODE_923_length_867_cov_30.006757
867 nucleotides in sequence
Mean G+C content = 34.3%

Nothing found in NODE_923_length_867_cov_30.006757


NODE_924_length_867_cov_21.867568
867 nucleotides in sequence
Mean G+C content = 25.1%

Nothing found in NODE_924_length_867_cov_21.867568


NODE_925_length_867_cov_0.563514
867 nucleotides in sequence
Mean G+C content = 42.3%

Nothing found in NODE_925_length_867_cov_0.563514


NODE_926_length_865_cov_3.520325
865 nucleotides in sequence
Mean G+C content = 32.3%

Nothing found in NODE_926_length_865_cov_3.520325


NODE_927_length_862_cov_2.941497
862 nucleotides in sequence
Mean G+C content = 30.6%

Nothing found in NODE_927_length_862_cov_2.941497


NODE_928_length_862_cov_0.212245
862 nucleotides in sequence
Mean G+C content = 29.0%

Nothing found in NODE_928_length_862_cov_0.212245


NODE_929_length_860_cov_0.372442
860 nucleotides in sequence
Mean G+C content = 40.2%

Nothing found in NODE_929_length_860_cov_0.372442


NODE_930_length_860_cov_0.166439
860 nucleotides in sequence
Mean G+C content = 42.3%

Nothing found in NODE_930_length_860_cov_0.166439


NODE_931_length_858_cov_30.270862
858 nucleotides in sequence
Mean G+C content = 23.5%

Nothing found in NODE_931_length_858_cov_30.270862


NODE_932_length_857_cov_0.230137
857 nucleotides in sequence
Mean G+C content = 38.3%

Nothing found in NODE_932_length_857_cov_0.230137


NODE_933_length_856_cov_12.336077
856 nucleotides in sequence
Mean G+C content = 30.8%

Nothing found in NODE_933_length_856_cov_12.336077


NODE_934_length_856_cov_0.133059
856 nucleotides in sequence
Mean G+C content = 69.0%

Nothing found in NODE_934_length_856_cov_0.133059


NODE_935_length_856_cov_0.104252
856 nucleotides in sequence
Mean G+C content = 23.6%

Nothing found in NODE_935_length_856_cov_0.104252


NODE_936_length_855_cov_0.199176
855 nucleotides in sequence
Mean G+C content = 33.1%

Nothing found in NODE_936_length_855_cov_0.199176


NODE_937_length_853_cov_0.285124
853 nucleotides in sequence
Mean G+C content = 34.7%

Nothing found in NODE_937_length_853_cov_0.285124


NODE_938_length_852_cov_101.463448
852 nucleotides in sequence
Mean G+C content = 32.0%

Nothing found in NODE_938_length_852_cov_101.463448


NODE_939_length_852_cov_0.195862
852 nucleotides in sequence
Mean G+C content = 29.1%

Nothing found in NODE_939_length_852_cov_0.195862


NODE_940_length_852_cov_0.182069
852 nucleotides in sequence
Mean G+C content = 27.7%

Nothing found in NODE_940_length_852_cov_0.182069


NODE_941_length_851_cov_32.381215
851 nucleotides in sequence
Mean G+C content = 23.4%

Nothing found in NODE_941_length_851_cov_32.381215


NODE_942_length_851_cov_28.582873
851 nucleotides in sequence
Mean G+C content = 38.1%

Nothing found in NODE_942_length_851_cov_28.582873


NODE_943_length_848_cov_38.617198
848 nucleotides in sequence
Mean G+C content = 38.4%

Nothing found in NODE_943_length_848_cov_38.617198


NODE_944_length_847_cov_18.776389
847 nucleotides in sequence
Mean G+C content = 31.2%

Nothing found in NODE_944_length_847_cov_18.776389


NODE_945_length_845_cov_0.272981
845 nucleotides in sequence
Mean G+C content = 68.3%

Nothing found in NODE_945_length_845_cov_0.272981


NODE_946_length_841_cov_9.586835
841 nucleotides in sequence
Mean G+C content = 27.6%

Nothing found in NODE_946_length_841_cov_9.586835


NODE_947_length_841_cov_1.941176
841 nucleotides in sequence
Mean G+C content = 35.1%

Nothing found in NODE_947_length_841_cov_1.941176


NODE_948_length_838_cov_2.502110
838 nucleotides in sequence
Mean G+C content = 38.8%

Nothing found in NODE_948_length_838_cov_2.502110


NODE_949_length_837_cov_0.166197
837 nucleotides in sequence
Mean G+C content = 43.2%

Nothing found in NODE_949_length_837_cov_0.166197


NODE_950_length_837_cov_0.021127
837 nucleotides in sequence
Mean G+C content = 26.8%

Nothing found in NODE_950_length_837_cov_0.021127


NODE_951_length_835_cov_24.186441
835 nucleotides in sequence
Mean G+C content = 29.2%

Nothing found in NODE_951_length_835_cov_24.186441


NODE_952_length_834_cov_0.210750
834 nucleotides in sequence
Mean G+C content = 30.5%

Nothing found in NODE_952_length_834_cov_0.210750


NODE_953_length_833_cov_0.253541
833 nucleotides in sequence
Mean G+C content = 22.4%

Nothing found in NODE_953_length_833_cov_0.253541


NODE_954_length_833_cov_0.076487
833 nucleotides in sequence
Mean G+C content = 40.3%

Nothing found in NODE_954_length_833_cov_0.076487


NODE_955_length_828_cov_3.610556
828 nucleotides in sequence
Mean G+C content = 29.6%

Nothing found in NODE_955_length_828_cov_3.610556


NODE_956_length_828_cov_0.429387
828 nucleotides in sequence
Mean G+C content = 30.1%

Nothing found in NODE_956_length_828_cov_0.429387


NODE_957_length_827_cov_0.114286
827 nucleotides in sequence
Mean G+C content = 38.8%

Nothing found in NODE_957_length_827_cov_0.114286


NODE_958_length_826_cov_0.341917
826 nucleotides in sequence
Mean G+C content = 36.8%

Nothing found in NODE_958_length_826_cov_0.341917


NODE_959_length_823_cov_47.340517
823 nucleotides in sequence
Mean G+C content = 26.4%

Nothing found in NODE_959_length_823_cov_47.340517


NODE_960_length_823_cov_0.041667
823 nucleotides in sequence
Mean G+C content = 68.9%

Nothing found in NODE_960_length_823_cov_0.041667


NODE_961_length_820_cov_27.343434
820 nucleotides in sequence
Mean G+C content = 38.7%

Nothing found in NODE_961_length_820_cov_27.343434


NODE_962_length_820_cov_0.037518
820 nucleotides in sequence
Mean G+C content = 37.9%

Nothing found in NODE_962_length_820_cov_0.037518


NODE_963_length_819_cov_1.940751
819 nucleotides in sequence
Mean G+C content = 32.2%

Nothing found in NODE_963_length_819_cov_1.940751


NODE_964_length_819_cov_0.329480
819 nucleotides in sequence
Mean G+C content = 44.8%

Nothing found in NODE_964_length_819_cov_0.329480


NODE_965_length_815_cov_0.234012
815 nucleotides in sequence
Mean G+C content = 41.5%

Nothing found in NODE_965_length_815_cov_0.234012


NODE_966_length_814_cov_29.069869
814 nucleotides in sequence
Mean G+C content = 32.9%

Nothing found in NODE_966_length_814_cov_29.069869


NODE_967_length_811_cov_11.611111
811 nucleotides in sequence
Mean G+C content = 29.0%

Nothing found in NODE_967_length_811_cov_11.611111


NODE_968_length_810_cov_0.115666
810 nucleotides in sequence
Mean G+C content = 24.3%

Nothing found in NODE_968_length_810_cov_0.115666


NODE_969_length_805_cov_1.675516
805 nucleotides in sequence
Mean G+C content = 35.7%

Nothing found in NODE_969_length_805_cov_1.675516


NODE_970_length_804_cov_24.378139
804 nucleotides in sequence
Mean G+C content = 38.7%

Nothing found in NODE_970_length_804_cov_24.378139


NODE_971_length_802_cov_0.282963
802 nucleotides in sequence
Mean G+C content = 67.3%

Nothing found in NODE_971_length_802_cov_0.282963


NODE_972_length_802_cov_0.208889
802 nucleotides in sequence
Mean G+C content = 68.5%

Nothing found in NODE_972_length_802_cov_0.208889


NODE_973_length_801_cov_16.998516
801 nucleotides in sequence
Mean G+C content = 26.2%

Nothing found in NODE_973_length_801_cov_16.998516


NODE_974_length_800_cov_1.953938
800 nucleotides in sequence
Mean G+C content = 38.8%

Nothing found in NODE_974_length_800_cov_1.953938


NODE_975_length_798_cov_0.210134
798 nucleotides in sequence
Mean G+C content = 38.5%

Nothing found in NODE_975_length_798_cov_0.210134


NODE_976_length_795_cov_0.116766
795 nucleotides in sequence
Mean G+C content = 35.2%

Nothing found in NODE_976_length_795_cov_0.116766


NODE_977_length_794_cov_0.164918
794 nucleotides in sequence
Mean G+C content = 37.7%

Nothing found in NODE_977_length_794_cov_0.164918


NODE_978_length_791_cov_3.691265
791 nucleotides in sequence
Mean G+C content = 35.9%

Nothing found in NODE_978_length_791_cov_3.691265


NODE_979_length_790_cov_66.852187
790 nucleotides in sequence
Mean G+C content = 33.3%

Nothing found in NODE_979_length_790_cov_66.852187


NODE_980_length_788_cov_0.316188
788 nucleotides in sequence
Mean G+C content = 37.2%

Nothing found in NODE_980_length_788_cov_0.316188


NODE_981_length_786_cov_0.030349
786 nucleotides in sequence
Mean G+C content = 39.1%

Nothing found in NODE_981_length_786_cov_0.030349


NODE_982_length_781_cov_51.914373
781 nucleotides in sequence
Mean G+C content = 32.3%

Nothing found in NODE_982_length_781_cov_51.914373


NODE_983_length_781_cov_1.876147
781 nucleotides in sequence
Mean G+C content = 29.3%

Nothing found in NODE_983_length_781_cov_1.876147


NODE_984_length_780_cov_3.877489
780 nucleotides in sequence
Mean G+C content = 30.8%

Nothing found in NODE_984_length_780_cov_3.877489


NODE_985_length_780_cov_0.130168
780 nucleotides in sequence
Mean G+C content = 41.5%

Nothing found in NODE_985_length_780_cov_0.130168


NODE_986_length_778_cov_320.984639
778 nucleotides in sequence
Mean G+C content = 26.9%

Nothing found in NODE_986_length_778_cov_320.984639


NODE_987_length_775_cov_65.128086
775 nucleotides in sequence
Mean G+C content = 32.8%

Nothing found in NODE_987_length_775_cov_65.128086


NODE_988_length_775_cov_0.604938
775 nucleotides in sequence
Mean G+C content = 27.2%

Nothing found in NODE_988_length_775_cov_0.604938


NODE_989_length_774_cov_0.134467
774 nucleotides in sequence
Mean G+C content = 42.8%

Nothing found in NODE_989_length_774_cov_0.134467


NODE_990_length_772_cov_0.223256
772 nucleotides in sequence
Mean G+C content = 68.3%

Nothing found in NODE_990_length_772_cov_0.223256


NODE_991_length_771_cov_63.892857
771 nucleotides in sequence
Mean G+C content = 32.7%

Nothing found in NODE_991_length_771_cov_63.892857


NODE_992_length_771_cov_0.250000
771 nucleotides in sequence
Mean G+C content = 22.6%

Nothing found in NODE_992_length_771_cov_0.250000


NODE_993_length_770_cov_0.080871
770 nucleotides in sequence
Mean G+C content = 24.3%

Nothing found in NODE_993_length_770_cov_0.080871


NODE_994_length_769_cov_0.339564
769 nucleotides in sequence
Mean G+C content = 62.8%

Nothing found in NODE_994_length_769_cov_0.339564


NODE_995_length_767_cov_0.100000
767 nucleotides in sequence
Mean G+C content = 39.2%

Nothing found in NODE_995_length_767_cov_0.100000


NODE_996_length_764_cov_0.806907
764 nucleotides in sequence
Mean G+C content = 31.8%

Nothing found in NODE_996_length_764_cov_0.806907


NODE_997_length_764_cov_0.125589
764 nucleotides in sequence
Mean G+C content = 38.1%

Nothing found in NODE_997_length_764_cov_0.125589


NODE_998_length_762_cov_14.546457
762 nucleotides in sequence
Mean G+C content = 27.6%

Nothing found in NODE_998_length_762_cov_14.546457


NODE_999_length_762_cov_0.222047
762 nucleotides in sequence
Mean G+C content = 29.1%

Nothing found in NODE_999_length_762_cov_0.222047


NODE_1000_length_759_cov_0.044304
759 nucleotides in sequence
Mean G+C content = 37.8%

Nothing found in NODE_1000_length_759_cov_0.044304


NODE_1001_length_757_cov_0.350794
757 nucleotides in sequence
Mean G+C content = 66.8%

Nothing found in NODE_1001_length_757_cov_0.350794


NODE_1002_length_754_cov_0.387560
754 nucleotides in sequence
Mean G+C content = 33.0%

Nothing found in NODE_1002_length_754_cov_0.387560


NODE_1003_length_754_cov_0.263158
754 nucleotides in sequence
Mean G+C content = 70.3%

Nothing found in NODE_1003_length_754_cov_0.263158


NODE_1004_length_754_cov_0.242424
754 nucleotides in sequence
Mean G+C content = 28.6%

Nothing found in NODE_1004_length_754_cov_0.242424


NODE_1005_length_753_cov_0.394569
753 nucleotides in sequence
Mean G+C content = 30.4%

Nothing found in NODE_1005_length_753_cov_0.394569


NODE_1006_length_750_cov_5.987457
750 nucleotides in sequence
Mean G+C content = 28.8%

Nothing found in NODE_1006_length_750_cov_5.987457


NODE_1007_length_750_cov_1.969502
750 nucleotides in sequence
Mean G+C content = 31.1%

Nothing found in NODE_1007_length_750_cov_1.969502


NODE_1008_length_747_cov_51.987097
747 nucleotides in sequence
Mean G+C content = 37.2%

Nothing found in NODE_1008_length_747_cov_51.987097


NODE_1009_length_747_cov_22.306452
747 nucleotides in sequence
Mean G+C content = 26.5%

Nothing found in NODE_1009_length_747_cov_22.306452


NODE_1010_length_747_cov_0.319355
747 nucleotides in sequence
Mean G+C content = 70.3%

Nothing found in NODE_1010_length_747_cov_0.319355


NODE_1011_length_746_cov_0.268174
746 nucleotides in sequence
Mean G+C content = 68.5%

Nothing found in NODE_1011_length_746_cov_0.268174


NODE_1012_length_746_cov_0.035541
746 nucleotides in sequence
Mean G+C content = 43.7%

Nothing found in NODE_1012_length_746_cov_0.035541


NODE_1013_length_743_cov_51.785714
743 nucleotides in sequence
Mean G+C content = 36.6%

Nothing found in NODE_1013_length_743_cov_51.785714


NODE_1014_length_743_cov_0.189935
743 nucleotides in sequence
Mean G+C content = 29.6%

Nothing found in NODE_1014_length_743_cov_0.189935


NODE_1015_length_742_cov_3.022764
742 nucleotides in sequence
Mean G+C content = 25.6%

Nothing found in NODE_1015_length_742_cov_3.022764


NODE_1016_length_742_cov_0.663415
742 nucleotides in sequence
Mean G+C content = 24.1%

Nothing found in NODE_1016_length_742_cov_0.663415


NODE_1017_length_740_cov_0.588907
740 nucleotides in sequence
Mean G+C content = 43.5%

Nothing found in NODE_1017_length_740_cov_0.588907


NODE_1018_length_739_cov_12.741830
739 nucleotides in sequence
Mean G+C content = 31.7%

Nothing found in NODE_1018_length_739_cov_12.741830


NODE_1019_length_738_cov_1.851064
738 nucleotides in sequence
Mean G+C content = 31.2%

Nothing found in NODE_1019_length_738_cov_1.851064


NODE_1020_length_737_cov_3.272131
737 nucleotides in sequence
Mean G+C content = 39.2%

Nothing found in NODE_1020_length_737_cov_3.272131


NODE_1021_length_737_cov_0.136066
737 nucleotides in sequence
Mean G+C content = 26.1%

Nothing found in NODE_1021_length_737_cov_0.136066


NODE_1022_length_733_cov_0.242574
733 nucleotides in sequence
Mean G+C content = 30.3%

Nothing found in NODE_1022_length_733_cov_0.242574


NODE_1023_length_733_cov_0.046205
733 nucleotides in sequence
Mean G+C content = 27.7%

Nothing found in NODE_1023_length_733_cov_0.046205


NODE_1024_length_732_cov_0.203306
732 nucleotides in sequence
Mean G+C content = 26.2%

Nothing found in NODE_1024_length_732_cov_0.203306


NODE_1025_length_732_cov_0.107438
732 nucleotides in sequence
Mean G+C content = 35.7%

Nothing found in NODE_1025_length_732_cov_0.107438


NODE_1026_length_731_cov_39.693709
731 nucleotides in sequence
Mean G+C content = 35.4%

Nothing found in NODE_1026_length_731_cov_39.693709


NODE_1027_length_730_cov_16.416252
730 nucleotides in sequence
Mean G+C content = 28.2%

Nothing found in NODE_1027_length_730_cov_16.416252


NODE_1028_length_730_cov_0.242123
730 nucleotides in sequence
Mean G+C content = 26.7%

Nothing found in NODE_1028_length_730_cov_0.242123


NODE_1029_length_729_cov_0.269103
729 nucleotides in sequence
Mean G+C content = 27.0%

Nothing found in NODE_1029_length_729_cov_0.269103


NODE_1030_length_727_cov_62.280000
727 nucleotides in sequence
Mean G+C content = 33.8%

Nothing found in NODE_1030_length_727_cov_62.280000


NODE_1031_length_727_cov_0.803333
727 nucleotides in sequence
Mean G+C content = 34.5%

Nothing found in NODE_1031_length_727_cov_0.803333


NODE_1032_length_724_cov_32.313233
724 nucleotides in sequence
Mean G+C content = 34.1%

Nothing found in NODE_1032_length_724_cov_32.313233


NODE_1033_length_724_cov_0.420436
724 nucleotides in sequence
Mean G+C content = 38.3%

Nothing found in NODE_1033_length_724_cov_0.420436


NODE_1034_length_724_cov_0.345059
724 nucleotides in sequence
Mean G+C content = 34.3%

Nothing found in NODE_1034_length_724_cov_0.345059


NODE_1035_length_722_cov_0.058824
722 nucleotides in sequence
Mean G+C content = 33.8%

Nothing found in NODE_1035_length_722_cov_0.058824


NODE_1036_length_717_cov_0.161017
717 nucleotides in sequence
Mean G+C content = 29.4%

Nothing found in NODE_1036_length_717_cov_0.161017


NODE_1037_length_716_cov_0.864177
716 nucleotides in sequence
Mean G+C content = 24.2%

Nothing found in NODE_1037_length_716_cov_0.864177


NODE_1038_length_716_cov_0.093379
716 nucleotides in sequence
Mean G+C content = 46.8%

Nothing found in NODE_1038_length_716_cov_0.093379


NODE_1039_length_715_cov_0.314626
715 nucleotides in sequence
Mean G+C content = 40.7%

Nothing found in NODE_1039_length_715_cov_0.314626


NODE_1040_length_715_cov_0.163265
715 nucleotides in sequence
Mean G+C content = 25.9%

Nothing found in NODE_1040_length_715_cov_0.163265


NODE_1041_length_713_cov_0.284983
713 nucleotides in sequence
Mean G+C content = 63.0%

Nothing found in NODE_1041_length_713_cov_0.284983


NODE_1042_length_712_cov_0.384615
712 nucleotides in sequence
Mean G+C content = 34.6%

Nothing found in NODE_1042_length_712_cov_0.384615


NODE_1043_length_712_cov_0.059829
712 nucleotides in sequence
Mean G+C content = 24.9%

Nothing found in NODE_1043_length_712_cov_0.059829


NODE_1044_length_711_cov_0.246575
711 nucleotides in sequence
Mean G+C content = 68.4%

Nothing found in NODE_1044_length_711_cov_0.246575


NODE_1045_length_710_cov_1.540309
710 nucleotides in sequence
Mean G+C content = 50.3%

Nothing found in NODE_1045_length_710_cov_1.540309


NODE_1046_length_710_cov_0.198971
710 nucleotides in sequence
Mean G+C content = 31.8%

Nothing found in NODE_1046_length_710_cov_0.198971


NODE_1047_length_709_cov_1.032646
709 nucleotides in sequence
Mean G+C content = 27.9%

Nothing found in NODE_1047_length_709_cov_1.032646


NODE_1048_length_708_cov_0.330465
708 nucleotides in sequence
Mean G+C content = 59.5%

Nothing found in NODE_1048_length_708_cov_0.330465


NODE_1049_length_708_cov_0.228916
708 nucleotides in sequence
Mean G+C content = 36.7%

Nothing found in NODE_1049_length_708_cov_0.228916


NODE_1050_length_707_cov_0.455172
707 nucleotides in sequence
Mean G+C content = 48.8%

Nothing found in NODE_1050_length_707_cov_0.455172


NODE_1051_length_707_cov_0.118966
707 nucleotides in sequence
Mean G+C content = 37.8%

Nothing found in NODE_1051_length_707_cov_0.118966


NODE_1052_length_705_cov_0.517301
705 nucleotides in sequence
Mean G+C content = 30.8%

Nothing found in NODE_1052_length_705_cov_0.517301


NODE_1053_length_705_cov_0.114187
705 nucleotides in sequence
Mean G+C content = 33.8%

Nothing found in NODE_1053_length_705_cov_0.114187


NODE_1054_length_704_cov_0.098787
704 nucleotides in sequence
Mean G+C content = 57.5%

Nothing found in NODE_1054_length_704_cov_0.098787


NODE_1055_length_703_cov_0.085069
703 nucleotides in sequence
Mean G+C content = 29.9%

Nothing found in NODE_1055_length_703_cov_0.085069


NODE_1056_length_702_cov_0.713043
702 nucleotides in sequence
Mean G+C content = 23.5%

Nothing found in NODE_1056_length_702_cov_0.713043


NODE_1057_length_702_cov_0.257391
702 nucleotides in sequence
Mean G+C content = 40.0%

Nothing found in NODE_1057_length_702_cov_0.257391


NODE_1058_length_702_cov_0.133913
702 nucleotides in sequence
Mean G+C content = 29.8%

Nothing found in NODE_1058_length_702_cov_0.133913


NODE_1059_length_701_cov_29.440767
701 nucleotides in sequence
Mean G+C content = 33.2%

Nothing found in NODE_1059_length_701_cov_29.440767


NODE_1060_length_701_cov_18.698606
701 nucleotides in sequence
Mean G+C content = 26.4%

Nothing found in NODE_1060_length_701_cov_18.698606


NODE_1061_length_701_cov_0.231707
701 nucleotides in sequence
Mean G+C content = 64.2%

Nothing found in NODE_1061_length_701_cov_0.231707


NODE_1062_length_701_cov_0.151568
701 nucleotides in sequence
Mean G+C content = 31.4%

Nothing found in NODE_1062_length_701_cov_0.151568


NODE_1063_length_700_cov_3.685864
700 nucleotides in sequence
Mean G+C content = 25.3%

Nothing found in NODE_1063_length_700_cov_3.685864


NODE_1064_length_698_cov_0.168126
698 nucleotides in sequence
Mean G+C content = 44.3%

Nothing found in NODE_1064_length_698_cov_0.168126


NODE_1065_length_697_cov_0.347368
697 nucleotides in sequence
Mean G+C content = 44.8%

Nothing found in NODE_1065_length_697_cov_0.347368


NODE_1066_length_696_cov_0.219684
696 nucleotides in sequence
Mean G+C content = 39.1%

Nothing found in NODE_1066_length_696_cov_0.219684


NODE_1067_length_695_cov_0.265845
695 nucleotides in sequence
Mean G+C content = 65.0%

Nothing found in NODE_1067_length_695_cov_0.265845


NODE_1068_length_693_cov_0.060071
693 nucleotides in sequence
Mean G+C content = 26.7%

Nothing found in NODE_1068_length_693_cov_0.060071


NODE_1069_length_691_cov_32.436170
691 nucleotides in sequence
Mean G+C content = 37.0%

Nothing found in NODE_1069_length_691_cov_32.436170


NODE_1070_length_691_cov_1.301418
691 nucleotides in sequence
Mean G+C content = 28.5%

Nothing found in NODE_1070_length_691_cov_1.301418


NODE_1071_length_689_cov_17.307829
689 nucleotides in sequence
Mean G+C content = 31.9%

Nothing found in NODE_1071_length_689_cov_17.307829


NODE_1072_length_689_cov_2.546263
689 nucleotides in sequence
Mean G+C content = 26.4%

Nothing found in NODE_1072_length_689_cov_2.546263


NODE_1073_length_689_cov_0.487544
689 nucleotides in sequence
Mean G+C content = 29.8%

Nothing found in NODE_1073_length_689_cov_0.487544


NODE_1074_length_688_cov_0.262032
688 nucleotides in sequence
Mean G+C content = 42.7%

Nothing found in NODE_1074_length_688_cov_0.262032


NODE_1075_length_687_cov_57.623214
687 nucleotides in sequence
Mean G+C content = 33.5%

Nothing found in NODE_1075_length_687_cov_57.623214


NODE_1076_length_685_cov_0.725806
685 nucleotides in sequence
Mean G+C content = 28.8%

Nothing found in NODE_1076_length_685_cov_0.725806


NODE_1077_length_682_cov_1.971171
682 nucleotides in sequence
Mean G+C content = 35.8%

Nothing found in NODE_1077_length_682_cov_1.971171


NODE_1078_length_682_cov_0.293694
682 nucleotides in sequence
Mean G+C content = 68.3%

Nothing found in NODE_1078_length_682_cov_0.293694


NODE_1079_length_681_cov_2.261733
681 nucleotides in sequence
Mean G+C content = 42.9%

Nothing found in NODE_1079_length_681_cov_2.261733


NODE_1080_length_681_cov_0.110108
681 nucleotides in sequence
Mean G+C content = 34.9%

Nothing found in NODE_1080_length_681_cov_0.110108


NODE_1081_length_680_cov_0.198915
680 nucleotides in sequence
Mean G+C content = 26.3%

Nothing found in NODE_1081_length_680_cov_0.198915


NODE_1082_length_680_cov_0.095841
680 nucleotides in sequence
Mean G+C content = 49.0%

Nothing found in NODE_1082_length_680_cov_0.095841


NODE_1083_length_680_cov_0.075949
680 nucleotides in sequence
Mean G+C content = 29.7%

Nothing found in NODE_1083_length_680_cov_0.075949


NODE_1084_length_679_cov_57.295290
679 nucleotides in sequence
Mean G+C content = 39.8%

Nothing found in NODE_1084_length_679_cov_57.295290


NODE_1085_length_679_cov_4.173913
679 nucleotides in sequence
Mean G+C content = 29.6%

Nothing found in NODE_1085_length_679_cov_4.173913


NODE_1086_length_678_cov_0.304900
678 nucleotides in sequence
Mean G+C content = 68.9%

Nothing found in NODE_1086_length_678_cov_0.304900


NODE_1087_length_678_cov_0.132486
678 nucleotides in sequence
Mean G+C content = 29.9%

Nothing found in NODE_1087_length_678_cov_0.132486


NODE_1088_length_676_cov_3.336976
676 nucleotides in sequence
Mean G+C content = 29.1%

Nothing found in NODE_1088_length_676_cov_3.336976


NODE_1089_length_675_cov_58.979927
675 nucleotides in sequence
Mean G+C content = 38.1%

Nothing found in NODE_1089_length_675_cov_58.979927


NODE_1090_length_675_cov_0.175182
675 nucleotides in sequence
Mean G+C content = 30.7%

Nothing found in NODE_1090_length_675_cov_0.175182


NODE_1091_length_675_cov_0.111314
675 nucleotides in sequence
Mean G+C content = 39.4%

Nothing found in NODE_1091_length_675_cov_0.111314


NODE_1092_length_674_cov_0.420475
674 nucleotides in sequence
Mean G+C content = 36.8%

Nothing found in NODE_1092_length_674_cov_0.420475


NODE_1093_length_674_cov_0.089580
674 nucleotides in sequence
Mean G+C content = 30.7%

Nothing found in NODE_1093_length_674_cov_0.089580


NODE_1094_length_673_cov_0.227106
673 nucleotides in sequence
Mean G+C content = 40.9%

Nothing found in NODE_1094_length_673_cov_0.227106


NODE_1095_length_672_cov_0.245872
672 nucleotides in sequence
Mean G+C content = 41.1%

Nothing found in NODE_1095_length_672_cov_0.245872


NODE_1096_length_671_cov_61.071691
671 nucleotides in sequence
Mean G+C content = 33.4%

Nothing found in NODE_1096_length_671_cov_61.071691


NODE_1097_length_669_cov_3.271218
669 nucleotides in sequence
Mean G+C content = 28.7%

Nothing found in NODE_1097_length_669_cov_3.271218


NODE_1098_length_669_cov_0.291513
669 nucleotides in sequence
Mean G+C content = 43.8%

Nothing found in NODE_1098_length_669_cov_0.291513


NODE_1099_length_668_cov_0.754159
668 nucleotides in sequence
Mean G+C content = 29.2%

Nothing found in NODE_1099_length_668_cov_0.754159


NODE_1100_length_668_cov_0.203327
668 nucleotides in sequence
Mean G+C content = 40.1%

Nothing found in NODE_1100_length_668_cov_0.203327


NODE_1101_length_666_cov_0.552876
666 nucleotides in sequence
Mean G+C content = 31.7%

Nothing found in NODE_1101_length_666_cov_0.552876


NODE_1102_length_664_cov_2.945996
664 nucleotides in sequence
Mean G+C content = 25.6%

Nothing found in NODE_1102_length_664_cov_2.945996


NODE_1103_length_661_cov_17.717228
661 nucleotides in sequence
Mean G+C content = 25.1%

Nothing found in NODE_1103_length_661_cov_17.717228


NODE_1104_length_661_cov_0.294007
661 nucleotides in sequence
Mean G+C content = 26.9%

Nothing found in NODE_1104_length_661_cov_0.294007


NODE_1105_length_661_cov_0.179775
661 nucleotides in sequence
Mean G+C content = 42.7%

Nothing found in NODE_1105_length_661_cov_0.179775


NODE_1106_length_660_cov_0.135084
660 nucleotides in sequence
Mean G+C content = 33.9%

Nothing found in NODE_1106_length_660_cov_0.135084


NODE_1107_length_659_cov_0.221805
659 nucleotides in sequence
Mean G+C content = 67.2%

Nothing found in NODE_1107_length_659_cov_0.221805


NODE_1108_length_658_cov_0.109228
658 nucleotides in sequence
Mean G+C content = 69.3%

Nothing found in NODE_1108_length_658_cov_0.109228


NODE_1109_length_657_cov_41.294340
657 nucleotides in sequence
Mean G+C content = 25.6%

Nothing found in NODE_1109_length_657_cov_41.294340


NODE_1110_length_657_cov_0.054717
657 nucleotides in sequence
Mean G+C content = 25.0%

Nothing found in NODE_1110_length_657_cov_0.054717


NODE_1111_length_656_cov_0.240076
656 nucleotides in sequence
Mean G+C content = 43.4%

Nothing found in NODE_1111_length_656_cov_0.240076


NODE_1112_length_654_cov_18.444023
654 nucleotides in sequence
Mean G+C content = 33.9%

Nothing found in NODE_1112_length_654_cov_18.444023


NODE_1113_length_654_cov_15.100569
654 nucleotides in sequence
Mean G+C content = 34.1%

Nothing found in NODE_1113_length_654_cov_15.100569


NODE_1114_length_652_cov_3.325714
652 nucleotides in sequence
Mean G+C content = 35.4%

Nothing found in NODE_1114_length_652_cov_3.325714


NODE_1115_length_652_cov_0.405714
652 nucleotides in sequence
Mean G+C content = 69.6%

Nothing found in NODE_1115_length_652_cov_0.405714


NODE_1116_length_651_cov_1.677481
651 nucleotides in sequence
Mean G+C content = 35.9%

Nothing found in NODE_1116_length_651_cov_1.677481


NODE_1117_length_651_cov_0.232824
651 nucleotides in sequence
Mean G+C content = 73.4%

Nothing found in NODE_1117_length_651_cov_0.232824


NODE_1118_length_651_cov_0.227099
651 nucleotides in sequence
Mean G+C content = 21.2%

Nothing found in NODE_1118_length_651_cov_0.227099


NODE_1119_length_650_cov_3.512428
650 nucleotides in sequence
Mean G+C content = 50.5%

Nothing found in NODE_1119_length_650_cov_3.512428


NODE_1120_length_649_cov_2.551724
649 nucleotides in sequence
Mean G+C content = 36.2%

Nothing found in NODE_1120_length_649_cov_2.551724


NODE_1121_length_649_cov_0.191571
649 nucleotides in sequence
Mean G+C content = 50.2%

Nothing found in NODE_1121_length_649_cov_0.191571


NODE_1122_length_649_cov_0.185824
649 nucleotides in sequence
Mean G+C content = 60.6%

Nothing found in NODE_1122_length_649_cov_0.185824


NODE_1123_length_649_cov_0.164751
649 nucleotides in sequence
Mean G+C content = 43.6%

Nothing found in NODE_1123_length_649_cov_0.164751


NODE_1124_length_648_cov_18.957774
648 nucleotides in sequence
Mean G+C content = 32.1%

Nothing found in NODE_1124_length_648_cov_18.957774


NODE_1125_length_648_cov_2.190019
648 nucleotides in sequence
Mean G+C content = 38.9%

Nothing found in NODE_1125_length_648_cov_2.190019


NODE_1126_length_646_cov_29.795761
646 nucleotides in sequence
Mean G+C content = 38.2%

Nothing found in NODE_1126_length_646_cov_29.795761


NODE_1127_length_646_cov_2.246628
646 nucleotides in sequence
Mean G+C content = 33.6%

Nothing found in NODE_1127_length_646_cov_2.246628


NODE_1128_length_644_cov_2.684720
644 nucleotides in sequence
Mean G+C content = 24.8%

Nothing found in NODE_1128_length_644_cov_2.684720


NODE_1129_length_644_cov_1.104449
644 nucleotides in sequence
Mean G+C content = 28.4%

Nothing found in NODE_1129_length_644_cov_1.104449


NODE_1130_length_643_cov_3.854651
643 nucleotides in sequence
Mean G+C content = 24.4%

Nothing found in NODE_1130_length_643_cov_3.854651


NODE_1131_length_643_cov_1.197674
643 nucleotides in sequence
Mean G+C content = 28.5%

Nothing found in NODE_1131_length_643_cov_1.197674


NODE_1132_length_643_cov_0.372093
643 nucleotides in sequence
Mean G+C content = 70.5%

Nothing found in NODE_1132_length_643_cov_0.372093


NODE_1133_length_643_cov_0.232558
643 nucleotides in sequence
Mean G+C content = 63.3%

Nothing found in NODE_1133_length_643_cov_0.232558


NODE_1134_length_642_cov_0.229126
642 nucleotides in sequence
Mean G+C content = 67.4%

Nothing found in NODE_1134_length_642_cov_0.229126


NODE_1135_length_641_cov_0.684825
641 nucleotides in sequence
Mean G+C content = 36.3%

Nothing found in NODE_1135_length_641_cov_0.684825


NODE_1136_length_641_cov_0.217899
641 nucleotides in sequence
Mean G+C content = 39.2%

Nothing found in NODE_1136_length_641_cov_0.217899


NODE_1137_length_640_cov_0.348928
640 nucleotides in sequence
Mean G+C content = 26.4%

Nothing found in NODE_1137_length_640_cov_0.348928


NODE_1138_length_640_cov_0.210526
640 nucleotides in sequence
Mean G+C content = 66.2%

Nothing found in NODE_1138_length_640_cov_0.210526


NODE_1139_length_638_cov_54.536204
638 nucleotides in sequence
Mean G+C content = 24.9%

Nothing found in NODE_1139_length_638_cov_54.536204


NODE_1140_length_638_cov_0.174168
638 nucleotides in sequence
Mean G+C content = 33.4%

Nothing found in NODE_1140_length_638_cov_0.174168


NODE_1141_length_637_cov_2.498039
637 nucleotides in sequence
Mean G+C content = 24.8%

Nothing found in NODE_1141_length_637_cov_2.498039


NODE_1142_length_637_cov_0.182353
637 nucleotides in sequence
Mean G+C content = 34.4%

Nothing found in NODE_1142_length_637_cov_0.182353


NODE_1143_length_635_cov_0.232283
635 nucleotides in sequence
Mean G+C content = 63.9%

Nothing found in NODE_1143_length_635_cov_0.232283


NODE_1144_length_634_cov_0.017751
634 nucleotides in sequence
Mean G+C content = 28.5%

Nothing found in NODE_1144_length_634_cov_0.017751


NODE_1145_length_633_cov_1.069170
633 nucleotides in sequence
Mean G+C content = 29.5%

Nothing found in NODE_1145_length_633_cov_1.069170


NODE_1146_length_633_cov_0.189723
633 nucleotides in sequence
Mean G+C content = 43.0%

Nothing found in NODE_1146_length_633_cov_0.189723


NODE_1147_length_633_cov_0.187747
633 nucleotides in sequence
Mean G+C content = 65.4%

Nothing found in NODE_1147_length_633_cov_0.187747


NODE_1148_length_632_cov_0.227723
632 nucleotides in sequence
Mean G+C content = 30.5%

Nothing found in NODE_1148_length_632_cov_0.227723


NODE_1149_length_632_cov_0.112871
632 nucleotides in sequence
Mean G+C content = 55.1%

Nothing found in NODE_1149_length_632_cov_0.112871


NODE_1150_length_630_cov_0.437376
630 nucleotides in sequence
Mean G+C content = 28.6%

Nothing found in NODE_1150_length_630_cov_0.437376


NODE_1151_length_630_cov_0.182903
630 nucleotides in sequence
Mean G+C content = 38.9%

Nothing found in NODE_1151_length_630_cov_0.182903


NODE_1152_length_629_cov_0.330677
629 nucleotides in sequence
Mean G+C content = 25.3%

Nothing found in NODE_1152_length_629_cov_0.330677


NODE_1153_length_629_cov_0.270916
629 nucleotides in sequence
Mean G+C content = 71.7%

Nothing found in NODE_1153_length_629_cov_0.270916


NODE_1154_length_629_cov_0.063745
629 nucleotides in sequence
Mean G+C content = 38.8%

Nothing found in NODE_1154_length_629_cov_0.063745


NODE_1155_length_628_cov_38.714571
628 nucleotides in sequence
Mean G+C content = 38.1%

Nothing found in NODE_1155_length_628_cov_38.714571


NODE_1156_length_627_cov_2.092000
627 nucleotides in sequence
Mean G+C content = 31.4%

Nothing found in NODE_1156_length_627_cov_2.092000


NODE_1157_length_627_cov_0.182000
627 nucleotides in sequence
Mean G+C content = 23.4%

Nothing found in NODE_1157_length_627_cov_0.182000


NODE_1158_length_626_cov_0.266533
626 nucleotides in sequence
Mean G+C content = 61.8%

Nothing found in NODE_1158_length_626_cov_0.266533


NODE_1159_length_626_cov_0.144289
626 nucleotides in sequence
Mean G+C content = 36.1%

Nothing found in NODE_1159_length_626_cov_0.144289


NODE_1160_length_625_cov_0.554217
625 nucleotides in sequence
Mean G+C content = 25.8%

Nothing found in NODE_1160_length_625_cov_0.554217


NODE_1161_length_625_cov_0.261044
625 nucleotides in sequence
Mean G+C content = 65.8%

Nothing found in NODE_1161_length_625_cov_0.261044


NODE_1162_length_625_cov_0.220884
625 nucleotides in sequence
Mean G+C content = 38.6%

Nothing found in NODE_1162_length_625_cov_0.220884


NODE_1163_length_624_cov_0.350101
624 nucleotides in sequence
Mean G+C content = 26.8%

Nothing found in NODE_1163_length_624_cov_0.350101


NODE_1164_length_624_cov_0.289738
624 nucleotides in sequence
Mean G+C content = 32.4%

Nothing found in NODE_1164_length_624_cov_0.289738


NODE_1165_length_624_cov_0.066398
624 nucleotides in sequence
Mean G+C content = 29.3%

Nothing found in NODE_1165_length_624_cov_0.066398


NODE_1166_length_623_cov_63.709677
623 nucleotides in sequence
Mean G+C content = 36.6%

Nothing found in NODE_1166_length_623_cov_63.709677


NODE_1167_length_623_cov_0.306452
623 nucleotides in sequence
Mean G+C content = 27.6%

Nothing found in NODE_1167_length_623_cov_0.306452


NODE_1168_length_622_cov_3.464646
622 nucleotides in sequence
Mean G+C content = 33.4%

Nothing found in NODE_1168_length_622_cov_3.464646


NODE_1169_length_622_cov_0.212121
622 nucleotides in sequence
Mean G+C content = 34.4%

Nothing found in NODE_1169_length_622_cov_0.212121


NODE_1170_length_620_cov_0.135903
620 nucleotides in sequence
Mean G+C content = 31.9%

Nothing found in NODE_1170_length_620_cov_0.135903


NODE_1171_length_618_cov_40.841141
618 nucleotides in sequence
Mean G+C content = 30.4%

Nothing found in NODE_1171_length_618_cov_40.841141


NODE_1172_length_618_cov_1.617108
618 nucleotides in sequence
Mean G+C content = 36.9%

Nothing found in NODE_1172_length_618_cov_1.617108


NODE_1173_length_618_cov_0.264766
618 nucleotides in sequence
Mean G+C content = 48.7%

Nothing found in NODE_1173_length_618_cov_0.264766


NODE_1174_length_617_cov_0.195918
617 nucleotides in sequence
Mean G+C content = 66.8%

Nothing found in NODE_1174_length_617_cov_0.195918


NODE_1175_length_616_cov_0.269939
616 nucleotides in sequence
Mean G+C content = 71.9%

Nothing found in NODE_1175_length_616_cov_0.269939


NODE_1176_length_615_cov_0.299180
615 nucleotides in sequence
Mean G+C content = 30.7%

Nothing found in NODE_1176_length_615_cov_0.299180


NODE_1177_length_615_cov_0.206967
615 nucleotides in sequence
Mean G+C content = 36.3%

Nothing found in NODE_1177_length_615_cov_0.206967


NODE_1178_length_614_cov_55.338809
614 nucleotides in sequence
Mean G+C content = 35.5%

Nothing found in NODE_1178_length_614_cov_55.338809


NODE_1179_length_614_cov_1.901437
614 nucleotides in sequence
Mean G+C content = 25.6%

Nothing found in NODE_1179_length_614_cov_1.901437


NODE_1180_length_614_cov_0.135524
614 nucleotides in sequence
Mean G+C content = 31.8%

Nothing found in NODE_1180_length_614_cov_0.135524


NODE_1181_length_612_cov_0.478351
612 nucleotides in sequence
Mean G+C content = 72.4%

Nothing found in NODE_1181_length_612_cov_0.478351


NODE_1182_length_612_cov_0.426804
612 nucleotides in sequence
Mean G+C content = 61.9%

Nothing found in NODE_1182_length_612_cov_0.426804


NODE_1183_length_612_cov_0.078351
612 nucleotides in sequence
Mean G+C content = 23.0%

Nothing found in NODE_1183_length_612_cov_0.078351


NODE_1184_length_611_cov_24.543388
611 nucleotides in sequence
Mean G+C content = 38.5%

Nothing found in NODE_1184_length_611_cov_24.543388


NODE_1185_length_611_cov_17.276860
611 nucleotides in sequence
Mean G+C content = 38.8%

Nothing found in NODE_1185_length_611_cov_17.276860


NODE_1186_length_611_cov_0.183884
611 nucleotides in sequence
Mean G+C content = 29.5%

Nothing found in NODE_1186_length_611_cov_0.183884


NODE_1187_length_610_cov_20.960663
610 nucleotides in sequence
Mean G+C content = 41.1%

Nothing found in NODE_1187_length_610_cov_20.960663


NODE_1188_length_609_cov_0.394191
609 nucleotides in sequence
Mean G+C content = 70.1%

Nothing found in NODE_1188_length_609_cov_0.394191


NODE_1189_length_609_cov_0.327801
609 nucleotides in sequence
Mean G+C content = 61.7%

Nothing found in NODE_1189_length_609_cov_0.327801


NODE_1190_length_609_cov_0.292531
609 nucleotides in sequence
Mean G+C content = 69.6%

Nothing found in NODE_1190_length_609_cov_0.292531


NODE_1191_length_608_cov_25.492723
608 nucleotides in sequence
Mean G+C content = 37.0%

Nothing found in NODE_1191_length_608_cov_25.492723


NODE_1192_length_608_cov_0.326403
608 nucleotides in sequence
Mean G+C content = 73.5%

Nothing found in NODE_1192_length_608_cov_0.326403


NODE_1193_length_608_cov_0.207900
608 nucleotides in sequence
Mean G+C content = 42.6%

Nothing found in NODE_1193_length_608_cov_0.207900


NODE_1194_length_607_cov_0.431250
607 nucleotides in sequence
Mean G+C content = 55.2%

Nothing found in NODE_1194_length_607_cov_0.431250


NODE_1195_length_607_cov_0.347917
607 nucleotides in sequence
Mean G+C content = 72.2%

Nothing found in NODE_1195_length_607_cov_0.347917


NODE_1196_length_606_cov_0.273486
606 nucleotides in sequence
Mean G+C content = 48.3%

Nothing found in NODE_1196_length_606_cov_0.273486


NODE_1197_length_606_cov_0.116910
606 nucleotides in sequence
Mean G+C content = 32.3%

Nothing found in NODE_1197_length_606_cov_0.116910


NODE_1198_length_604_cov_20.637317
604 nucleotides in sequence
Mean G+C content = 29.3%

Nothing found in NODE_1198_length_604_cov_20.637317


NODE_1199_length_603_cov_0.252101
603 nucleotides in sequence
Mean G+C content = 54.2%

Nothing found in NODE_1199_length_603_cov_0.252101


NODE_1200_length_602_cov_0.298947
602 nucleotides in sequence
Mean G+C content = 69.3%

Nothing found in NODE_1200_length_602_cov_0.298947


NODE_1201_length_601_cov_0.453586
601 nucleotides in sequence
Mean G+C content = 71.2%

Nothing found in NODE_1201_length_601_cov_0.453586


NODE_1202_length_601_cov_0.339662
601 nucleotides in sequence
Mean G+C content = 41.8%

Nothing found in NODE_1202_length_601_cov_0.339662


NODE_1203_length_601_cov_0.219409
601 nucleotides in sequence
Mean G+C content = 26.6%

Nothing found in NODE_1203_length_601_cov_0.219409


NODE_1204_length_600_cov_0.729387
600 nucleotides in sequence
Mean G+C content = 48.2%

Nothing found in NODE_1204_length_600_cov_0.729387


NODE_1205_length_600_cov_0.304440
600 nucleotides in sequence
Mean G+C content = 72.2%

Nothing found in NODE_1205_length_600_cov_0.304440


NODE_1206_length_599_cov_0.161017
599 nucleotides in sequence
Mean G+C content = 31.9%

Nothing found in NODE_1206_length_599_cov_0.161017


NODE_1207_length_599_cov_0.095339
599 nucleotides in sequence
Mean G+C content = 33.2%

Nothing found in NODE_1207_length_599_cov_0.095339


NODE_1208_length_598_cov_0.713376
598 nucleotides in sequence
Mean G+C content = 24.2%

Nothing found in NODE_1208_length_598_cov_0.713376


NODE_1209_length_598_cov_0.231423
598 nucleotides in sequence
Mean G+C content = 67.7%

Nothing found in NODE_1209_length_598_cov_0.231423


NODE_1210_length_598_cov_0.154989
598 nucleotides in sequence
Mean G+C content = 32.9%

Nothing found in NODE_1210_length_598_cov_0.154989


NODE_1211_length_597_cov_25.506383
597 nucleotides in sequence
Mean G+C content = 36.5%

Nothing found in NODE_1211_length_597_cov_25.506383


NODE_1212_length_597_cov_0.106383
597 nucleotides in sequence
Mean G+C content = 29.5%

Nothing found in NODE_1212_length_597_cov_0.106383


NODE_1213_length_596_cov_0.257996
596 nucleotides in sequence
Mean G+C content = 20.5%

Nothing found in NODE_1213_length_596_cov_0.257996


NODE_1214_length_595_cov_6.356838
595 nucleotides in sequence
Mean G+C content = 29.7%

Nothing found in NODE_1214_length_595_cov_6.356838


NODE_1215_length_594_cov_1.325482
594 nucleotides in sequence
Mean G+C content = 48.7%

Nothing found in NODE_1215_length_594_cov_1.325482


NODE_1216_length_594_cov_0.361884
594 nucleotides in sequence
Mean G+C content = 72.1%

Nothing found in NODE_1216_length_594_cov_0.361884


NODE_1217_length_594_cov_0.211991
594 nucleotides in sequence
Mean G+C content = 69.5%

Nothing found in NODE_1217_length_594_cov_0.211991


NODE_1218_length_594_cov_0.167024
594 nucleotides in sequence
Mean G+C content = 28.1%

Nothing found in NODE_1218_length_594_cov_0.167024


NODE_1219_length_593_cov_22.615880
593 nucleotides in sequence
Mean G+C content = 38.3%

Nothing found in NODE_1219_length_593_cov_22.615880


NODE_1220_length_593_cov_18.399142
593 nucleotides in sequence
Mean G+C content = 37.9%

Nothing found in NODE_1220_length_593_cov_18.399142


NODE_1221_length_593_cov_0.158798
593 nucleotides in sequence
Mean G+C content = 73.4%

Nothing found in NODE_1221_length_593_cov_0.158798


NODE_1222_length_593_cov_0.070815
593 nucleotides in sequence
Mean G+C content = 69.6%

Nothing found in NODE_1222_length_593_cov_0.070815


NODE_1223_length_592_cov_61.258065
592 nucleotides in sequence
Mean G+C content = 41.2%

Nothing found in NODE_1223_length_592_cov_61.258065


NODE_1224_length_592_cov_0.348387
592 nucleotides in sequence
Mean G+C content = 69.6%

Nothing found in NODE_1224_length_592_cov_0.348387


NODE_1225_length_592_cov_0.206452
592 nucleotides in sequence
Mean G+C content = 71.6%

Nothing found in NODE_1225_length_592_cov_0.206452


NODE_1226_length_590_cov_1.449244
590 nucleotides in sequence
Mean G+C content = 27.8%

Nothing found in NODE_1226_length_590_cov_1.449244


NODE_1227_length_590_cov_0.323974
590 nucleotides in sequence
Mean G+C content = 66.6%

Nothing found in NODE_1227_length_590_cov_0.323974


NODE_1228_length_590_cov_0.207343
590 nucleotides in sequence
Mean G+C content = 70.8%

Nothing found in NODE_1228_length_590_cov_0.207343


NODE_1229_length_589_cov_8.523810
589 nucleotides in sequence
Mean G+C content = 31.9%

Nothing found in NODE_1229_length_589_cov_8.523810


NODE_1230_length_589_cov_0.214286
589 nucleotides in sequence
Mean G+C content = 27.5%

Nothing found in NODE_1230_length_589_cov_0.214286


NODE_1231_length_588_cov_0.318872
588 nucleotides in sequence
Mean G+C content = 73.5%

Nothing found in NODE_1231_length_588_cov_0.318872


NODE_1232_length_587_cov_14.323913
587 nucleotides in sequence
Mean G+C content = 29.1%

Nothing found in NODE_1232_length_587_cov_14.323913


NODE_1233_length_587_cov_0.356522
587 nucleotides in sequence
Mean G+C content = 71.2%

Nothing found in NODE_1233_length_587_cov_0.356522


NODE_1234_length_587_cov_0.256522
587 nucleotides in sequence
Mean G+C content = 70.2%

Nothing found in NODE_1234_length_587_cov_0.256522


NODE_1235_length_587_cov_0.239130
587 nucleotides in sequence
Mean G+C content = 25.2%

Nothing found in NODE_1235_length_587_cov_0.239130


NODE_1236_length_586_cov_23.697168
586 nucleotides in sequence
Mean G+C content = 32.8%

Nothing found in NODE_1236_length_586_cov_23.697168


NODE_1237_length_586_cov_0.132898
586 nucleotides in sequence
Mean G+C content = 63.0%

Nothing found in NODE_1237_length_586_cov_0.132898


NODE_1238_length_584_cov_0.641138
584 nucleotides in sequence
Mean G+C content = 22.6%

Nothing found in NODE_1238_length_584_cov_0.641138


NODE_1239_length_584_cov_0.203501
584 nucleotides in sequence
Mean G+C content = 69.2%

Nothing found in NODE_1239_length_584_cov_0.203501


NODE_1240_length_584_cov_0.135667
584 nucleotides in sequence
Mean G+C content = 32.2%

Nothing found in NODE_1240_length_584_cov_0.135667


NODE_1241_length_583_cov_0.379386
583 nucleotides in sequence
Mean G+C content = 29.5%

Nothing found in NODE_1241_length_583_cov_0.379386


NODE_1242_length_582_cov_20.624176
582 nucleotides in sequence
Mean G+C content = 39.2%

Nothing found in NODE_1242_length_582_cov_20.624176


NODE_1243_length_581_cov_0.288546
581 nucleotides in sequence
Mean G+C content = 35.3%

Nothing found in NODE_1243_length_581_cov_0.288546


NODE_1244_length_581_cov_0.255507
581 nucleotides in sequence
Mean G+C content = 64.7%

Nothing found in NODE_1244_length_581_cov_0.255507


NODE_1245_length_581_cov_0.101322
581 nucleotides in sequence
Mean G+C content = 44.2%

Nothing found in NODE_1245_length_581_cov_0.101322


NODE_1246_length_580_cov_48.695364
580 nucleotides in sequence
Mean G+C content = 31.4%

Nothing found in NODE_1246_length_580_cov_48.695364


NODE_1247_length_580_cov_35.313466
580 nucleotides in sequence
Mean G+C content = 26.9%

Nothing found in NODE_1247_length_580_cov_35.313466


NODE_1248_length_580_cov_0.233996
580 nucleotides in sequence
Mean G+C content = 68.1%

Nothing found in NODE_1248_length_580_cov_0.233996


NODE_1249_length_580_cov_0.209713
580 nucleotides in sequence
Mean G+C content = 69.8%

Nothing found in NODE_1249_length_580_cov_0.209713


NODE_1250_length_579_cov_0.265487
579 nucleotides in sequence
Mean G+C content = 74.3%

Nothing found in NODE_1250_length_579_cov_0.265487


NODE_1251_length_577_cov_0.142222
577 nucleotides in sequence
Mean G+C content = 21.7%

Nothing found in NODE_1251_length_577_cov_0.142222


NODE_1252_length_576_cov_1.084633
576 nucleotides in sequence
Mean G+C content = 24.3%

Nothing found in NODE_1252_length_576_cov_1.084633


NODE_1253_length_576_cov_0.069042
576 nucleotides in sequence
Mean G+C content = 25.9%

Nothing found in NODE_1253_length_576_cov_0.069042


NODE_1254_length_575_cov_0.183036
575 nucleotides in sequence
Mean G+C content = 21.4%

Nothing found in NODE_1254_length_575_cov_0.183036


NODE_1255_length_575_cov_0.169643
575 nucleotides in sequence
Mean G+C content = 67.8%

Nothing found in NODE_1255_length_575_cov_0.169643


NODE_1256_length_575_cov_0.165179
575 nucleotides in sequence
Mean G+C content = 25.6%

Nothing found in NODE_1256_length_575_cov_0.165179


NODE_1257_length_575_cov_0.162946
575 nucleotides in sequence
Mean G+C content = 71.1%

Nothing found in NODE_1257_length_575_cov_0.162946


NODE_1258_length_575_cov_0.078125
575 nucleotides in sequence
Mean G+C content = 70.4%

Nothing found in NODE_1258_length_575_cov_0.078125


NODE_1259_length_575_cov_0.066964
575 nucleotides in sequence
Mean G+C content = 32.2%

Nothing found in NODE_1259_length_575_cov_0.066964


NODE_1260_length_574_cov_1.691275
574 nucleotides in sequence
Mean G+C content = 30.8%

Nothing found in NODE_1260_length_574_cov_1.691275


NODE_1261_length_574_cov_0.248322
574 nucleotides in sequence
Mean G+C content = 32.6%

Nothing found in NODE_1261_length_574_cov_0.248322


NODE_1262_length_573_cov_0.235426
573 nucleotides in sequence
Mean G+C content = 64.2%

Nothing found in NODE_1262_length_573_cov_0.235426


NODE_1263_length_573_cov_0.208520
573 nucleotides in sequence
Mean G+C content = 28.6%

Nothing found in NODE_1263_length_573_cov_0.208520


NODE_1264_length_572_cov_221.710112
572 nucleotides in sequence
Mean G+C content = 29.0%

Nothing found in NODE_1264_length_572_cov_221.710112


NODE_1265_length_572_cov_1.346067
572 nucleotides in sequence
Mean G+C content = 33.6%

Nothing found in NODE_1265_length_572_cov_1.346067


NODE_1266_length_571_cov_2.599099
571 nucleotides in sequence
Mean G+C content = 33.1%

Nothing found in NODE_1266_length_571_cov_2.599099


NODE_1267_length_571_cov_0.229730
571 nucleotides in sequence
Mean G+C content = 31.0%

Nothing found in NODE_1267_length_571_cov_0.229730


NODE_1268_length_570_cov_27.943567
570 nucleotides in sequence
Mean G+C content = 28.1%

Nothing found in NODE_1268_length_570_cov_27.943567


NODE_1269_length_570_cov_23.984199
570 nucleotides in sequence
Mean G+C content = 34.7%

Nothing found in NODE_1269_length_570_cov_23.984199


NODE_1270_length_570_cov_19.033860
570 nucleotides in sequence
Mean G+C content = 34.2%

Nothing found in NODE_1270_length_570_cov_19.033860


NODE_1271_length_570_cov_3.331828
570 nucleotides in sequence
Mean G+C content = 27.5%

Nothing found in NODE_1271_length_570_cov_3.331828


NODE_1272_length_570_cov_0.695260
570 nucleotides in sequence
Mean G+C content = 31.1%

Nothing found in NODE_1272_length_570_cov_0.695260


NODE_1273_length_570_cov_0.465011
570 nucleotides in sequence
Mean G+C content = 30.0%

Nothing found in NODE_1273_length_570_cov_0.465011


NODE_1274_length_570_cov_0.148984
570 nucleotides in sequence
Mean G+C content = 40.7%

Nothing found in NODE_1274_length_570_cov_0.148984


NODE_1275_length_569_cov_2.570136
569 nucleotides in sequence
Mean G+C content = 31.1%

Nothing found in NODE_1275_length_569_cov_2.570136


NODE_1276_length_569_cov_0.214932
569 nucleotides in sequence
Mean G+C content = 66.4%

Nothing found in NODE_1276_length_569_cov_0.214932


NODE_1277_length_568_cov_22.782313
568 nucleotides in sequence
Mean G+C content = 39.3%

Nothing found in NODE_1277_length_568_cov_22.782313


NODE_1278_length_568_cov_0.260771
568 nucleotides in sequence
Mean G+C content = 39.1%

Nothing found in NODE_1278_length_568_cov_0.260771


NODE_1279_length_568_cov_0.222222
568 nucleotides in sequence
Mean G+C content = 68.8%

Nothing found in NODE_1279_length_568_cov_0.222222


NODE_1280_length_567_cov_0.400000
567 nucleotides in sequence
Mean G+C content = 66.8%

Nothing found in NODE_1280_length_567_cov_0.400000


NODE_1281_length_567_cov_0.325000
567 nucleotides in sequence
Mean G+C content = 24.3%

Nothing found in NODE_1281_length_567_cov_0.325000


NODE_1282_length_567_cov_0.245455
567 nucleotides in sequence
Mean G+C content = 67.5%

Nothing found in NODE_1282_length_567_cov_0.245455


NODE_1283_length_567_cov_0.238636
567 nucleotides in sequence
Mean G+C content = 73.5%

Nothing found in NODE_1283_length_567_cov_0.238636


NODE_1284_length_565_cov_52.664384
565 nucleotides in sequence
Mean G+C content = 35.2%

Nothing found in NODE_1284_length_565_cov_52.664384


NODE_1285_length_565_cov_28.890411
565 nucleotides in sequence
Mean G+C content = 35.8%

Nothing found in NODE_1285_length_565_cov_28.890411


NODE_1286_length_565_cov_0.289954
565 nucleotides in sequence
Mean G+C content = 74.9%

Nothing found in NODE_1286_length_565_cov_0.289954


NODE_1287_length_565_cov_0.116438
565 nucleotides in sequence
Mean G+C content = 26.5%

Nothing found in NODE_1287_length_565_cov_0.116438


NODE_1288_length_564_cov_0.338673
564 nucleotides in sequence
Mean G+C content = 49.5%

Nothing found in NODE_1288_length_564_cov_0.338673


NODE_1289_length_564_cov_0.274600
564 nucleotides in sequence
Mean G+C content = 67.0%

Nothing found in NODE_1289_length_564_cov_0.274600


NODE_1290_length_564_cov_0.237986
564 nucleotides in sequence
Mean G+C content = 66.5%

Nothing found in NODE_1290_length_564_cov_0.237986


NODE_1291_length_564_cov_0.189931
564 nucleotides in sequence
Mean G+C content = 42.0%

Nothing found in NODE_1291_length_564_cov_0.189931


NODE_1292_length_562_cov_0.997701
562 nucleotides in sequence
Mean G+C content = 26.3%

Nothing found in NODE_1292_length_562_cov_0.997701


NODE_1293_length_561_cov_31.108295
561 nucleotides in sequence
Mean G+C content = 38.5%

Nothing found in NODE_1293_length_561_cov_31.108295


NODE_1294_length_561_cov_30.647465
561 nucleotides in sequence
Mean G+C content = 36.0%

Nothing found in NODE_1294_length_561_cov_30.647465


NODE_1295_length_561_cov_0.317972
561 nucleotides in sequence
Mean G+C content = 60.8%

Nothing found in NODE_1295_length_561_cov_0.317972


NODE_1296_length_561_cov_0.290323
561 nucleotides in sequence
Mean G+C content = 64.5%

Nothing found in NODE_1296_length_561_cov_0.290323


NODE_1297_length_560_cov_0.214781
560 nucleotides in sequence
Mean G+C content = 41.6%

Nothing found in NODE_1297_length_560_cov_0.214781


NODE_1298_length_560_cov_0.129330
560 nucleotides in sequence
Mean G+C content = 23.6%

Nothing found in NODE_1298_length_560_cov_0.129330


NODE_1299_length_559_cov_0.166667
559 nucleotides in sequence
Mean G+C content = 71.9%

Nothing found in NODE_1299_length_559_cov_0.166667


NODE_1300_length_559_cov_0.113426
559 nucleotides in sequence
Mean G+C content = 30.8%

Nothing found in NODE_1300_length_559_cov_0.113426


NODE_1301_length_558_cov_13.034803
558 nucleotides in sequence
Mean G+C content = 31.5%

Nothing found in NODE_1301_length_558_cov_13.034803


NODE_1302_length_558_cov_0.331787
558 nucleotides in sequence
Mean G+C content = 66.3%

Nothing found in NODE_1302_length_558_cov_0.331787


NODE_1303_length_558_cov_0.278422
558 nucleotides in sequence
Mean G+C content = 70.4%

Nothing found in NODE_1303_length_558_cov_0.278422


NODE_1304_length_557_cov_74.962791
557 nucleotides in sequence
Mean G+C content = 37.2%

Nothing found in NODE_1304_length_557_cov_74.962791


NODE_1305_length_557_cov_0.334884
557 nucleotides in sequence
Mean G+C content = 42.4%

Nothing found in NODE_1305_length_557_cov_0.334884


NODE_1306_length_557_cov_0.195349
557 nucleotides in sequence
Mean G+C content = 71.1%

Nothing found in NODE_1306_length_557_cov_0.195349


NODE_1307_length_556_cov_1.638695
556 nucleotides in sequence
Mean G+C content = 32.0%

Nothing found in NODE_1307_length_556_cov_1.638695


NODE_1308_length_556_cov_0.279720
556 nucleotides in sequence
Mean G+C content = 70.5%

Nothing found in NODE_1308_length_556_cov_0.279720


NODE_1309_length_556_cov_0.272727
556 nucleotides in sequence
Mean G+C content = 40.1%

Nothing found in NODE_1309_length_556_cov_0.272727


NODE_1310_length_555_cov_0.373832
555 nucleotides in sequence
Mean G+C content = 22.5%

Nothing found in NODE_1310_length_555_cov_0.373832


NODE_1311_length_555_cov_0.112150
555 nucleotides in sequence
Mean G+C content = 67.0%

Nothing found in NODE_1311_length_555_cov_0.112150


NODE_1312_length_554_cov_33.845433
554 nucleotides in sequence
Mean G+C content = 34.8%

Nothing found in NODE_1312_length_554_cov_33.845433


NODE_1313_length_554_cov_30.744731
554 nucleotides in sequence
Mean G+C content = 35.2%

Nothing found in NODE_1313_length_554_cov_30.744731


NODE_1314_length_554_cov_0.274005
554 nucleotides in sequence
Mean G+C content = 73.5%

Nothing found in NODE_1314_length_554_cov_0.274005


NODE_1315_length_553_cov_0.239437
553 nucleotides in sequence
Mean G+C content = 67.8%

Nothing found in NODE_1315_length_553_cov_0.239437


NODE_1316_length_552_cov_0.371765
552 nucleotides in sequence
Mean G+C content = 25.4%

Nothing found in NODE_1316_length_552_cov_0.371765


NODE_1317_length_552_cov_0.367059
552 nucleotides in sequence
Mean G+C content = 74.1%

Nothing found in NODE_1317_length_552_cov_0.367059


NODE_1318_length_551_cov_0.285377
551 nucleotides in sequence
Mean G+C content = 36.7%

Nothing found in NODE_1318_length_551_cov_0.285377


NODE_1319_length_551_cov_0.283019
551 nucleotides in sequence
Mean G+C content = 71.0%

Nothing found in NODE_1319_length_551_cov_0.283019


NODE_1320_length_551_cov_0.153302
551 nucleotides in sequence
Mean G+C content = 24.3%

Nothing found in NODE_1320_length_551_cov_0.153302


NODE_1321_length_550_cov_2.735225
550 nucleotides in sequence
Mean G+C content = 32.2%

Nothing found in NODE_1321_length_550_cov_2.735225


NODE_1322_length_550_cov_0.451537
550 nucleotides in sequence
Mean G+C content = 28.2%

Nothing found in NODE_1322_length_550_cov_0.451537


NODE_1323_length_550_cov_0.444444
550 nucleotides in sequence
Mean G+C content = 26.0%

Nothing found in NODE_1323_length_550_cov_0.444444


NODE_1324_length_550_cov_0.361702
550 nucleotides in sequence
Mean G+C content = 69.1%

Nothing found in NODE_1324_length_550_cov_0.361702


NODE_1325_length_550_cov_0.283688
550 nucleotides in sequence
Mean G+C content = 36.9%

Nothing found in NODE_1325_length_550_cov_0.283688


NODE_1326_length_549_cov_0.210900
549 nucleotides in sequence
Mean G+C content = 70.7%

Nothing found in NODE_1326_length_549_cov_0.210900


NODE_1327_length_549_cov_0.180095
549 nucleotides in sequence
Mean G+C content = 38.4%

Nothing found in NODE_1327_length_549_cov_0.180095


NODE_1328_length_548_cov_1.774347
548 nucleotides in sequence
Mean G+C content = 32.5%

Nothing found in NODE_1328_length_548_cov_1.774347


NODE_1329_length_548_cov_0.467933
548 nucleotides in sequence
Mean G+C content = 26.6%

Nothing found in NODE_1329_length_548_cov_0.467933


NODE_1330_length_548_cov_0.342043
548 nucleotides in sequence
Mean G+C content = 66.4%

Nothing found in NODE_1330_length_548_cov_0.342043


NODE_1331_length_548_cov_0.285036
548 nucleotides in sequence
Mean G+C content = 66.2%

Nothing found in NODE_1331_length_548_cov_0.285036


NODE_1332_length_547_cov_1.814286
547 nucleotides in sequence
Mean G+C content = 33.3%

Nothing found in NODE_1332_length_547_cov_1.814286


NODE_1333_length_547_cov_0.126190
547 nucleotides in sequence
Mean G+C content = 40.6%

Nothing found in NODE_1333_length_547_cov_0.126190


NODE_1334_length_546_cov_0.293556
546 nucleotides in sequence
Mean G+C content = 73.3%

Nothing found in NODE_1334_length_546_cov_0.293556


NODE_1335_length_545_cov_53.105263
545 nucleotides in sequence
Mean G+C content = 38.0%

Nothing found in NODE_1335_length_545_cov_53.105263


NODE_1336_length_545_cov_37.973684
545 nucleotides in sequence
Mean G+C content = 36.1%

Nothing found in NODE_1336_length_545_cov_37.973684


NODE_1337_length_545_cov_13.342105
545 nucleotides in sequence
Mean G+C content = 30.1%

Nothing found in NODE_1337_length_545_cov_13.342105


NODE_1338_length_545_cov_10.141148
545 nucleotides in sequence
Mean G+C content = 37.2%

Nothing found in NODE_1338_length_545_cov_10.141148


NODE_1339_length_545_cov_0.739234
545 nucleotides in sequence
Mean G+C content = 35.4%

Nothing found in NODE_1339_length_545_cov_0.739234


NODE_1340_length_545_cov_0.267943
545 nucleotides in sequence
Mean G+C content = 27.9%

Nothing found in NODE_1340_length_545_cov_0.267943


NODE_1341_length_545_cov_0.227273
545 nucleotides in sequence
Mean G+C content = 60.7%

Nothing found in NODE_1341_length_545_cov_0.227273


NODE_1342_length_544_cov_0.757794
544 nucleotides in sequence
Mean G+C content = 50.7%

Nothing found in NODE_1342_length_544_cov_0.757794


NODE_1343_length_544_cov_0.285372
544 nucleotides in sequence
Mean G+C content = 34.2%

Nothing found in NODE_1343_length_544_cov_0.285372


NODE_1344_length_544_cov_0.273381
544 nucleotides in sequence
Mean G+C content = 73.0%

Nothing found in NODE_1344_length_544_cov_0.273381


NODE_1345_length_544_cov_0.230216
544 nucleotides in sequence
Mean G+C content = 31.8%

Nothing found in NODE_1345_length_544_cov_0.230216


NODE_1346_length_543_cov_0.396635
543 nucleotides in sequence
Mean G+C content = 70.3%

Nothing found in NODE_1346_length_543_cov_0.396635


NODE_1347_length_543_cov_0.341346
543 nucleotides in sequence
Mean G+C content = 69.8%

Nothing found in NODE_1347_length_543_cov_0.341346


NODE_1348_length_543_cov_0.189904
543 nucleotides in sequence
Mean G+C content = 71.6%

Nothing found in NODE_1348_length_543_cov_0.189904


NODE_1349_length_542_cov_60.045783
542 nucleotides in sequence
Mean G+C content = 38.0%

Nothing found in NODE_1349_length_542_cov_60.045783


NODE_1350_length_542_cov_29.154217
542 nucleotides in sequence
Mean G+C content = 30.1%

Nothing found in NODE_1350_length_542_cov_29.154217


NODE_1351_length_542_cov_0.978313
542 nucleotides in sequence
Mean G+C content = 42.6%

Nothing found in NODE_1351_length_542_cov_0.978313


NODE_1352_length_540_cov_36.208232
540 nucleotides in sequence
Mean G+C content = 32.6%

Nothing found in NODE_1352_length_540_cov_36.208232


NODE_1353_length_540_cov_0.346247
540 nucleotides in sequence
Mean G+C content = 65.9%

Nothing found in NODE_1353_length_540_cov_0.346247


NODE_1354_length_540_cov_0.058111
540 nucleotides in sequence
Mean G+C content = 34.6%

Nothing found in NODE_1354_length_540_cov_0.058111


NODE_1355_length_539_cov_50.594660
539 nucleotides in sequence
Mean G+C content = 32.1%

Nothing found in NODE_1355_length_539_cov_50.594660


NODE_1356_length_539_cov_0.342233
539 nucleotides in sequence
Mean G+C content = 64.9%

Nothing found in NODE_1356_length_539_cov_0.342233


NODE_1357_length_538_cov_0.294404
538 nucleotides in sequence
Mean G+C content = 23.8%

Nothing found in NODE_1357_length_538_cov_0.294404


NODE_1358_length_537_cov_67.309756
537 nucleotides in sequence
Mean G+C content = 29.1%

Nothing found in NODE_1358_length_537_cov_67.309756


NODE_1359_length_537_cov_0.236585
537 nucleotides in sequence
Mean G+C content = 49.7%

Nothing found in NODE_1359_length_537_cov_0.236585


NODE_1360_length_537_cov_0.156098
537 nucleotides in sequence
Mean G+C content = 70.2%

Nothing found in NODE_1360_length_537_cov_0.156098


NODE_1361_length_537_cov_0.129268
537 nucleotides in sequence
Mean G+C content = 70.8%

Nothing found in NODE_1361_length_537_cov_0.129268


NODE_1362_length_536_cov_0.293399
536 nucleotides in sequence
Mean G+C content = 71.8%

Nothing found in NODE_1362_length_536_cov_0.293399


NODE_1363_length_536_cov_0.293399
536 nucleotides in sequence
Mean G+C content = 65.3%

Nothing found in NODE_1363_length_536_cov_0.293399


NODE_1364_length_536_cov_0.239609
536 nucleotides in sequence
Mean G+C content = 67.5%

Nothing found in NODE_1364_length_536_cov_0.239609


NODE_1365_length_536_cov_0.180929
536 nucleotides in sequence
Mean G+C content = 50.7%

Nothing found in NODE_1365_length_536_cov_0.180929


NODE_1366_length_535_cov_14.818627
535 nucleotides in sequence
Mean G+C content = 30.3%

Nothing found in NODE_1366_length_535_cov_14.818627


NODE_1367_length_535_cov_0.436275
535 nucleotides in sequence
Mean G+C content = 69.2%

Nothing found in NODE_1367_length_535_cov_0.436275


NODE_1368_length_535_cov_0.311275
535 nucleotides in sequence
Mean G+C content = 35.3%

Nothing found in NODE_1368_length_535_cov_0.311275


NODE_1369_length_535_cov_0.230392
535 nucleotides in sequence
Mean G+C content = 69.7%

Nothing found in NODE_1369_length_535_cov_0.230392


NODE_1370_length_535_cov_0.176471
535 nucleotides in sequence
Mean G+C content = 32.1%

Nothing found in NODE_1370_length_535_cov_0.176471


NODE_1371_length_534_cov_37.316953
534 nucleotides in sequence
Mean G+C content = 22.5%

Nothing found in NODE_1371_length_534_cov_37.316953


NODE_1372_length_534_cov_3.444717
534 nucleotides in sequence
Mean G+C content = 30.0%

Nothing found in NODE_1372_length_534_cov_3.444717


NODE_1373_length_534_cov_0.245700
534 nucleotides in sequence
Mean G+C content = 31.5%

Nothing found in NODE_1373_length_534_cov_0.245700


NODE_1374_length_533_cov_0.403941
533 nucleotides in sequence
Mean G+C content = 66.4%

Nothing found in NODE_1374_length_533_cov_0.403941


NODE_1375_length_533_cov_0.226601
533 nucleotides in sequence
Mean G+C content = 71.3%

Nothing found in NODE_1375_length_533_cov_0.226601


NODE_1376_length_533_cov_0.199507
533 nucleotides in sequence
Mean G+C content = 33.2%

Nothing found in NODE_1376_length_533_cov_0.199507


NODE_1377_length_533_cov_0.002463
533 nucleotides in sequence
Mean G+C content = 24.0%

Nothing found in NODE_1377_length_533_cov_0.002463


NODE_1378_length_532_cov_64.385185
532 nucleotides in sequence
Mean G+C content = 38.0%

Nothing found in NODE_1378_length_532_cov_64.385185


NODE_1379_length_532_cov_12.427160
532 nucleotides in sequence
Mean G+C content = 37.0%

Nothing found in NODE_1379_length_532_cov_12.427160


NODE_1380_length_532_cov_0.303704
532 nucleotides in sequence
Mean G+C content = 44.0%

Nothing found in NODE_1380_length_532_cov_0.303704


NODE_1381_length_532_cov_0.217284
532 nucleotides in sequence
Mean G+C content = 35.0%

Nothing found in NODE_1381_length_532_cov_0.217284


NODE_1382_length_532_cov_0.145679
532 nucleotides in sequence
Mean G+C content = 32.3%

Nothing found in NODE_1382_length_532_cov_0.145679


NODE_1383_length_531_cov_0.336634
531 nucleotides in sequence
Mean G+C content = 38.2%

Nothing found in NODE_1383_length_531_cov_0.336634


NODE_1384_length_531_cov_0.225248
531 nucleotides in sequence
Mean G+C content = 69.9%

Nothing found in NODE_1384_length_531_cov_0.225248


NODE_1385_length_531_cov_0.185644
531 nucleotides in sequence
Mean G+C content = 39.9%

Nothing found in NODE_1385_length_531_cov_0.185644


NODE_1386_length_531_cov_0.160891
531 nucleotides in sequence
Mean G+C content = 68.7%

Nothing found in NODE_1386_length_531_cov_0.160891


NODE_1387_length_530_cov_4.186104
530 nucleotides in sequence
Mean G+C content = 24.7%

Nothing found in NODE_1387_length_530_cov_4.186104


NODE_1388_length_530_cov_1.957816
530 nucleotides in sequence
Mean G+C content = 28.7%

Nothing found in NODE_1388_length_530_cov_1.957816


NODE_1389_length_530_cov_0.476427
530 nucleotides in sequence
Mean G+C content = 67.2%

Nothing found in NODE_1389_length_530_cov_0.476427


NODE_1390_length_529_cov_0.410448
529 nucleotides in sequence
Mean G+C content = 26.7%

Nothing found in NODE_1390_length_529_cov_0.410448


NODE_1391_length_529_cov_0.298507
529 nucleotides in sequence
Mean G+C content = 38.0%

Nothing found in NODE_1391_length_529_cov_0.298507


NODE_1392_length_528_cov_0.650873
528 nucleotides in sequence
Mean G+C content = 65.7%

Nothing found in NODE_1392_length_528_cov_0.650873


NODE_1393_length_528_cov_0.413965
528 nucleotides in sequence
Mean G+C content = 71.6%

Nothing found in NODE_1393_length_528_cov_0.413965


NODE_1394_length_528_cov_0.209476
528 nucleotides in sequence
Mean G+C content = 66.9%

Nothing found in NODE_1394_length_528_cov_0.209476


NODE_1395_length_527_cov_21.972500
527 nucleotides in sequence
Mean G+C content = 27.5%

Nothing found in NODE_1395_length_527_cov_21.972500


NODE_1396_length_527_cov_0.372500
527 nucleotides in sequence
Mean G+C content = 67.6%

Nothing found in NODE_1396_length_527_cov_0.372500


NODE_1397_length_527_cov_0.305000
527 nucleotides in sequence
Mean G+C content = 34.3%

Nothing found in NODE_1397_length_527_cov_0.305000


NODE_1398_length_527_cov_0.300000
527 nucleotides in sequence
Mean G+C content = 71.7%

Nothing found in NODE_1398_length_527_cov_0.300000


NODE_1399_length_527_cov_0.277500
527 nucleotides in sequence
Mean G+C content = 73.4%

Nothing found in NODE_1399_length_527_cov_0.277500


NODE_1400_length_527_cov_0.190000
527 nucleotides in sequence
Mean G+C content = 70.0%

Nothing found in NODE_1400_length_527_cov_0.190000


NODE_1401_length_527_cov_0.180000
527 nucleotides in sequence
Mean G+C content = 44.4%

Nothing found in NODE_1401_length_527_cov_0.180000


NODE_1402_length_527_cov_0.142500
527 nucleotides in sequence
Mean G+C content = 70.6%

Nothing found in NODE_1402_length_527_cov_0.142500


NODE_1403_length_526_cov_0.343358
526 nucleotides in sequence
Mean G+C content = 75.9%

Nothing found in NODE_1403_length_526_cov_0.343358


NODE_1404_length_526_cov_0.343358
526 nucleotides in sequence
Mean G+C content = 37.6%

Nothing found in NODE_1404_length_526_cov_0.343358


NODE_1405_length_526_cov_0.243108
526 nucleotides in sequence
Mean G+C content = 21.9%

Nothing found in NODE_1405_length_526_cov_0.243108


NODE_1406_length_526_cov_0.130326
526 nucleotides in sequence
Mean G+C content = 36.7%

Nothing found in NODE_1406_length_526_cov_0.130326


NODE_1407_length_525_cov_0.334171
525 nucleotides in sequence
Mean G+C content = 34.7%

Nothing found in NODE_1407_length_525_cov_0.334171


NODE_1408_length_525_cov_0.233668
525 nucleotides in sequence
Mean G+C content = 71.2%

Nothing found in NODE_1408_length_525_cov_0.233668


NODE_1409_length_524_cov_0.350126
524 nucleotides in sequence
Mean G+C content = 43.1%

Nothing found in NODE_1409_length_524_cov_0.350126


NODE_1410_length_523_cov_27.000000
523 nucleotides in sequence
Mean G+C content = 31.5%

Nothing found in NODE_1410_length_523_cov_27.000000


NODE_1411_length_523_cov_14.262626
523 nucleotides in sequence
Mean G+C content = 37.5%

Nothing found in NODE_1411_length_523_cov_14.262626


NODE_1412_length_523_cov_1.202020
523 nucleotides in sequence
Mean G+C content = 29.8%

Nothing found in NODE_1412_length_523_cov_1.202020


NODE_1413_length_523_cov_0.896465
523 nucleotides in sequence
Mean G+C content = 31.0%

Nothing found in NODE_1413_length_523_cov_0.896465


NODE_1414_length_523_cov_0.411616
523 nucleotides in sequence
Mean G+C content = 47.6%

Nothing found in NODE_1414_length_523_cov_0.411616


NODE_1415_length_523_cov_0.393939
523 nucleotides in sequence
Mean G+C content = 48.8%

Nothing found in NODE_1415_length_523_cov_0.393939


NODE_1416_length_523_cov_0.300505
523 nucleotides in sequence
Mean G+C content = 34.8%

Nothing found in NODE_1416_length_523_cov_0.300505


NODE_1417_length_523_cov_0.239899
523 nucleotides in sequence
Mean G+C content = 72.7%

Nothing found in NODE_1417_length_523_cov_0.239899


NODE_1418_length_522_cov_1.830380
522 nucleotides in sequence
Mean G+C content = 33.9%

Nothing found in NODE_1418_length_522_cov_1.830380


NODE_1419_length_522_cov_0.827848
522 nucleotides in sequence
Mean G+C content = 25.9%

Nothing found in NODE_1419_length_522_cov_0.827848


NODE_1420_length_521_cov_0.299492
521 nucleotides in sequence
Mean G+C content = 60.3%

Nothing found in NODE_1420_length_521_cov_0.299492


NODE_1421_length_521_cov_0.243655
521 nucleotides in sequence
Mean G+C content = 69.3%

Nothing found in NODE_1421_length_521_cov_0.243655


NODE_1422_length_521_cov_0.230964
521 nucleotides in sequence
Mean G+C content = 69.3%

Nothing found in NODE_1422_length_521_cov_0.230964


NODE_1423_length_521_cov_0.035533
521 nucleotides in sequence
Mean G+C content = 25.5%

Nothing found in NODE_1423_length_521_cov_0.035533


NODE_1424_length_520_cov_0.478372
520 nucleotides in sequence
Mean G+C content = 71.7%

Nothing found in NODE_1424_length_520_cov_0.478372


NODE_1425_length_520_cov_0.335878
520 nucleotides in sequence
Mean G+C content = 65.6%

Nothing found in NODE_1425_length_520_cov_0.335878


NODE_1426_length_520_cov_0.297710
520 nucleotides in sequence
Mean G+C content = 28.1%

Nothing found in NODE_1426_length_520_cov_0.297710


NODE_1427_length_520_cov_0.249364
520 nucleotides in sequence
Mean G+C content = 68.3%

Nothing found in NODE_1427_length_520_cov_0.249364


NODE_1428_length_520_cov_0.106870
520 nucleotides in sequence
Mean G+C content = 66.9%

Nothing found in NODE_1428_length_520_cov_0.106870


NODE_1429_length_519_cov_28.206633
519 nucleotides in sequence
Mean G+C content = 34.5%

Nothing found in NODE_1429_length_519_cov_28.206633


NODE_1430_length_519_cov_1.719388
519 nucleotides in sequence
Mean G+C content = 35.6%

Nothing found in NODE_1430_length_519_cov_1.719388


NODE_1431_length_519_cov_0.428571
519 nucleotides in sequence
Mean G+C content = 64.9%

Nothing found in NODE_1431_length_519_cov_0.428571


NODE_1432_length_519_cov_0.306122
519 nucleotides in sequence
Mean G+C content = 70.7%

Nothing found in NODE_1432_length_519_cov_0.306122


NODE_1433_length_519_cov_0.255102
519 nucleotides in sequence
Mean G+C content = 39.9%

Nothing found in NODE_1433_length_519_cov_0.255102


NODE_1434_length_519_cov_0.239796
519 nucleotides in sequence
Mean G+C content = 69.2%

Nothing found in NODE_1434_length_519_cov_0.239796


NODE_1435_length_518_cov_45.069054
518 nucleotides in sequence
Mean G+C content = 37.5%

Nothing found in NODE_1435_length_518_cov_45.069054


NODE_1436_length_518_cov_1.291560
518 nucleotides in sequence
Mean G+C content = 29.5%

Nothing found in NODE_1436_length_518_cov_1.291560


NODE_1437_length_518_cov_0.232737
518 nucleotides in sequence
Mean G+C content = 70.7%

Nothing found in NODE_1437_length_518_cov_0.232737


NODE_1438_length_518_cov_0.222506
518 nucleotides in sequence
Mean G+C content = 71.0%

Nothing found in NODE_1438_length_518_cov_0.222506


NODE_1439_length_518_cov_0.163683
518 nucleotides in sequence
Mean G+C content = 67.2%

Nothing found in NODE_1439_length_518_cov_0.163683


NODE_1440_length_517_cov_6.097436
517 nucleotides in sequence
Mean G+C content = 29.6%

Nothing found in NODE_1440_length_517_cov_6.097436


NODE_1441_length_517_cov_0.246154
517 nucleotides in sequence
Mean G+C content = 73.1%

Nothing found in NODE_1441_length_517_cov_0.246154


NODE_1442_length_517_cov_0.241026
517 nucleotides in sequence
Mean G+C content = 31.3%

Nothing found in NODE_1442_length_517_cov_0.241026


NODE_1443_length_516_cov_0.251928
516 nucleotides in sequence
Mean G+C content = 67.8%

Nothing found in NODE_1443_length_516_cov_0.251928


NODE_1444_length_516_cov_0.064267
516 nucleotides in sequence
Mean G+C content = 72.5%

Nothing found in NODE_1444_length_516_cov_0.064267


NODE_1445_length_515_cov_74.193299
515 nucleotides in sequence
Mean G+C content = 34.0%

Nothing found in NODE_1445_length_515_cov_74.193299


NODE_1446_length_515_cov_0.564433
515 nucleotides in sequence
Mean G+C content = 31.8%

Nothing found in NODE_1446_length_515_cov_0.564433


NODE_1447_length_515_cov_0.335052
515 nucleotides in sequence
Mean G+C content = 28.2%

Nothing found in NODE_1447_length_515_cov_0.335052


NODE_1448_length_515_cov_0.206186
515 nucleotides in sequence
Mean G+C content = 27.4%

Nothing found in NODE_1448_length_515_cov_0.206186


NODE_1449_length_515_cov_0.201031
515 nucleotides in sequence
Mean G+C content = 41.0%

Nothing found in NODE_1449_length_515_cov_0.201031


NODE_1450_length_514_cov_66.113695
514 nucleotides in sequence
Mean G+C content = 26.5%

Nothing found in NODE_1450_length_514_cov_66.113695


NODE_1451_length_514_cov_49.617571
514 nucleotides in sequence
Mean G+C content = 35.8%

Nothing found in NODE_1451_length_514_cov_49.617571


NODE_1452_length_514_cov_0.475452
514 nucleotides in sequence
Mean G+C content = 24.7%

Nothing found in NODE_1452_length_514_cov_0.475452


NODE_1453_length_514_cov_0.242894
514 nucleotides in sequence
Mean G+C content = 69.5%

Nothing found in NODE_1453_length_514_cov_0.242894


NODE_1454_length_514_cov_0.196382
514 nucleotides in sequence
Mean G+C content = 66.9%

Nothing found in NODE_1454_length_514_cov_0.196382


NODE_1455_length_514_cov_0.186047
514 nucleotides in sequence
Mean G+C content = 62.6%

Nothing found in NODE_1455_length_514_cov_0.186047


NODE_1456_length_514_cov_0.124031
514 nucleotides in sequence
Mean G+C content = 41.4%

Nothing found in NODE_1456_length_514_cov_0.124031


NODE_1457_length_514_cov_0.033592
514 nucleotides in sequence
Mean G+C content = 30.5%

Nothing found in NODE_1457_length_514_cov_0.033592


NODE_1458_length_513_cov_12.443005
513 nucleotides in sequence
Mean G+C content = 28.1%

Nothing found in NODE_1458_length_513_cov_12.443005


NODE_1459_length_512_cov_10.075325
512 nucleotides in sequence
Mean G+C content = 33.4%

Nothing found in NODE_1459_length_512_cov_10.075325


NODE_1460_length_512_cov_0.148052
512 nucleotides in sequence
Mean G+C content = 35.0%

Nothing found in NODE_1460_length_512_cov_0.148052


NODE_1461_length_511_cov_3.223958
511 nucleotides in sequence
Mean G+C content = 42.3%

Nothing found in NODE_1461_length_511_cov_3.223958


NODE_1462_length_511_cov_0.541667
511 nucleotides in sequence
Mean G+C content = 70.1%

Nothing found in NODE_1462_length_511_cov_0.541667


NODE_1463_length_511_cov_0.247396
511 nucleotides in sequence
Mean G+C content = 62.2%

Nothing found in NODE_1463_length_511_cov_0.247396


NODE_1464_length_511_cov_0.125000
511 nucleotides in sequence
Mean G+C content = 72.0%

Nothing found in NODE_1464_length_511_cov_0.125000


NODE_1465_length_510_cov_38.629243
510 nucleotides in sequence
Mean G+C content = 38.8%

Nothing found in NODE_1465_length_510_cov_38.629243


NODE_1466_length_510_cov_0.514360
510 nucleotides in sequence
Mean G+C content = 40.2%

Nothing found in NODE_1466_length_510_cov_0.514360


NODE_1467_length_510_cov_0.258486
510 nucleotides in sequence
Mean G+C content = 45.5%

Nothing found in NODE_1467_length_510_cov_0.258486


NODE_1468_length_509_cov_36.633508
509 nucleotides in sequence
Mean G+C content = 35.0%

Nothing found in NODE_1468_length_509_cov_36.633508


NODE_1469_length_509_cov_0.321990
509 nucleotides in sequence
Mean G+C content = 33.4%

Nothing found in NODE_1469_length_509_cov_0.321990


NODE_1470_length_509_cov_0.290576
509 nucleotides in sequence
Mean G+C content = 66.0%

Nothing found in NODE_1470_length_509_cov_0.290576


NODE_1471_length_509_cov_0.060209
509 nucleotides in sequence
Mean G+C content = 39.9%

Nothing found in NODE_1471_length_509_cov_0.060209


NODE_1472_length_508_cov_0.564304
508 nucleotides in sequence
Mean G+C content = 63.6%

Nothing found in NODE_1472_length_508_cov_0.564304


NODE_1473_length_508_cov_0.251969
508 nucleotides in sequence
Mean G+C content = 46.1%

Nothing found in NODE_1473_length_508_cov_0.251969


NODE_1474_length_508_cov_0.202100
508 nucleotides in sequence
Mean G+C content = 70.7%

Nothing found in NODE_1474_length_508_cov_0.202100


NODE_1475_length_508_cov_0.165354
508 nucleotides in sequence
Mean G+C content = 33.9%

Nothing found in NODE_1475_length_508_cov_0.165354


NODE_1476_length_508_cov_0.097113
508 nucleotides in sequence
Mean G+C content = 49.0%

Nothing found in NODE_1476_length_508_cov_0.097113


NODE_1477_length_507_cov_0.360526
507 nucleotides in sequence
Mean G+C content = 65.1%

Nothing found in NODE_1477_length_507_cov_0.360526


NODE_1478_length_507_cov_0.315789
507 nucleotides in sequence
Mean G+C content = 74.0%

Nothing found in NODE_1478_length_507_cov_0.315789


NODE_1479_length_506_cov_2.424802
506 nucleotides in sequence
Mean G+C content = 29.1%

Nothing found in NODE_1479_length_506_cov_2.424802


NODE_1480_length_506_cov_0.327177
506 nucleotides in sequence
Mean G+C content = 68.8%

Nothing found in NODE_1480_length_506_cov_0.327177


NODE_1481_length_506_cov_0.271768
506 nucleotides in sequence
Mean G+C content = 69.0%

Nothing found in NODE_1481_length_506_cov_0.271768


NODE_1482_length_506_cov_0.261214
506 nucleotides in sequence
Mean G+C content = 68.0%

Nothing found in NODE_1482_length_506_cov_0.261214


NODE_1483_length_506_cov_0.203166
506 nucleotides in sequence
Mean G+C content = 72.1%

Nothing found in NODE_1483_length_506_cov_0.203166


NODE_1484_length_506_cov_0.182058
506 nucleotides in sequence
Mean G+C content = 67.0%

Nothing found in NODE_1484_length_506_cov_0.182058


NODE_1485_length_506_cov_0.171504
506 nucleotides in sequence
Mean G+C content = 41.9%

Nothing found in NODE_1485_length_506_cov_0.171504


NODE_1486_length_505_cov_39.288360
505 nucleotides in sequence
Mean G+C content = 32.9%

Nothing found in NODE_1486_length_505_cov_39.288360


NODE_1487_length_505_cov_0.304233
505 nucleotides in sequence
Mean G+C content = 24.4%

Nothing found in NODE_1487_length_505_cov_0.304233


NODE_1488_length_505_cov_0.243386
505 nucleotides in sequence
Mean G+C content = 42.0%

Nothing found in NODE_1488_length_505_cov_0.243386


NODE_1489_length_504_cov_0.331565
504 nucleotides in sequence
Mean G+C content = 48.8%

Nothing found in NODE_1489_length_504_cov_0.331565


NODE_1490_length_504_cov_0.228117
504 nucleotides in sequence
Mean G+C content = 70.2%

Nothing found in NODE_1490_length_504_cov_0.228117


NODE_1491_length_504_cov_0.129973
504 nucleotides in sequence
Mean G+C content = 31.5%

Nothing found in NODE_1491_length_504_cov_0.129973


NODE_1492_length_503_cov_0.579787
503 nucleotides in sequence
Mean G+C content = 73.2%

Nothing found in NODE_1492_length_503_cov_0.579787


NODE_1493_length_503_cov_0.382979
503 nucleotides in sequence
Mean G+C content = 27.6%

Nothing found in NODE_1493_length_503_cov_0.382979


NODE_1494_length_503_cov_0.273936
503 nucleotides in sequence
Mean G+C content = 64.8%

Nothing found in NODE_1494_length_503_cov_0.273936


NODE_1495_length_503_cov_0.255319
503 nucleotides in sequence
Mean G+C content = 69.2%

Nothing found in NODE_1495_length_503_cov_0.255319


NODE_1496_length_502_cov_0.994667
502 nucleotides in sequence
Mean G+C content = 26.9%

Nothing found in NODE_1496_length_502_cov_0.994667


NODE_1497_length_502_cov_0.482667
502 nucleotides in sequence
Mean G+C content = 65.3%

Nothing found in NODE_1497_length_502_cov_0.482667


NODE_1498_length_502_cov_0.453333
502 nucleotides in sequence
Mean G+C content = 64.9%

Nothing found in NODE_1498_length_502_cov_0.453333


NODE_1499_length_502_cov_0.264000
502 nucleotides in sequence
Mean G+C content = 37.1%

Nothing found in NODE_1499_length_502_cov_0.264000


NODE_1500_length_502_cov_0.237333
502 nucleotides in sequence
Mean G+C content = 22.7%

Nothing found in NODE_1500_length_502_cov_0.237333


NODE_1501_length_502_cov_0.165333
502 nucleotides in sequence
Mean G+C content = 72.5%

Nothing found in NODE_1501_length_502_cov_0.165333


NODE_1502_length_502_cov_0.128000
502 nucleotides in sequence
Mean G+C content = 26.3%

Nothing found in NODE_1502_length_502_cov_0.128000


NODE_1503_length_501_cov_0.382353
501 nucleotides in sequence
Mean G+C content = 72.1%

Nothing found in NODE_1503_length_501_cov_0.382353


NODE_1504_length_501_cov_0.240642
501 nucleotides in sequence
Mean G+C content = 70.1%

Nothing found in NODE_1504_length_501_cov_0.240642


NODE_1505_length_501_cov_0.195187
501 nucleotides in sequence
Mean G+C content = 73.3%

Nothing found in NODE_1505_length_501_cov_0.195187


NODE_1506_length_501_cov_0.192513
501 nucleotides in sequence
Mean G+C content = 67.5%

Nothing found in NODE_1506_length_501_cov_0.192513


NODE_1507_length_501_cov_0.189840
501 nucleotides in sequence
Mean G+C content = 38.5%

Nothing found in NODE_1507_length_501_cov_0.189840


NODE_1508_length_500_cov_0.249330
500 nucleotides in sequence
Mean G+C content = 28.0%

Nothing found in NODE_1508_length_500_cov_0.249330


NODE_1509_length_500_cov_0.193029
500 nucleotides in sequence
Mean G+C content = 35.0%

Nothing found in NODE_1509_length_500_cov_0.193029


NODE_1510_length_500_cov_0.131367
500 nucleotides in sequence
Mean G+C content = 68.0%

Nothing found in NODE_1510_length_500_cov_0.131367


NODE_1511_length_499_cov_0.521505
499 nucleotides in sequence
Mean G+C content = 54.3%

Nothing found in NODE_1511_length_499_cov_0.521505


NODE_1512_length_499_cov_0.368280
499 nucleotides in sequence
Mean G+C content = 42.7%

Nothing found in NODE_1512_length_499_cov_0.368280


NODE_1513_length_499_cov_0.362903
499 nucleotides in sequence
Mean G+C content = 73.3%

Nothing found in NODE_1513_length_499_cov_0.362903


NODE_1514_length_499_cov_0.188172
499 nucleotides in sequence
Mean G+C content = 39.1%

Nothing found in NODE_1514_length_499_cov_0.188172


NODE_1515_length_499_cov_0.129032
499 nucleotides in sequence
Mean G+C content = 39.1%

Nothing found in NODE_1515_length_499_cov_0.129032


NODE_1516_length_499_cov_0.051075
499 nucleotides in sequence
Mean G+C content = 46.3%

Nothing found in NODE_1516_length_499_cov_0.051075


NODE_1517_length_498_cov_0.450135
498 nucleotides in sequence
Mean G+C content = 31.7%

Nothing found in NODE_1517_length_498_cov_0.450135


NODE_1518_length_498_cov_0.447439
498 nucleotides in sequence
Mean G+C content = 71.7%

Nothing found in NODE_1518_length_498_cov_0.447439


NODE_1519_length_498_cov_0.323450
498 nucleotides in sequence
Mean G+C content = 68.9%

Nothing found in NODE_1519_length_498_cov_0.323450


NODE_1520_length_498_cov_0.256065
498 nucleotides in sequence
Mean G+C content = 67.5%

Nothing found in NODE_1520_length_498_cov_0.256065


NODE_1521_length_498_cov_0.221024
498 nucleotides in sequence
Mean G+C content = 76.1%

Nothing found in NODE_1521_length_498_cov_0.221024


NODE_1522_length_498_cov_0.212938
498 nucleotides in sequence
Mean G+C content = 71.5%

Nothing found in NODE_1522_length_498_cov_0.212938


NODE_1523_length_498_cov_0.137466
498 nucleotides in sequence
Mean G+C content = 68.1%

Nothing found in NODE_1523_length_498_cov_0.137466


NODE_1524_length_497_cov_0.389189
497 nucleotides in sequence
Mean G+C content = 73.0%

Nothing found in NODE_1524_length_497_cov_0.389189


NODE_1525_length_497_cov_0.310811
497 nucleotides in sequence
Mean G+C content = 75.9%

Nothing found in NODE_1525_length_497_cov_0.310811


NODE_1526_length_497_cov_0.278378
497 nucleotides in sequence
Mean G+C content = 69.0%

Nothing found in NODE_1526_length_497_cov_0.278378


NODE_1527_length_497_cov_0.272973
497 nucleotides in sequence
Mean G+C content = 46.9%

Nothing found in NODE_1527_length_497_cov_0.272973


NODE_1528_length_497_cov_0.256757
497 nucleotides in sequence
Mean G+C content = 69.6%

Nothing found in NODE_1528_length_497_cov_0.256757


NODE_1529_length_497_cov_0.186486
497 nucleotides in sequence
Mean G+C content = 66.2%
 
1.
 
 
                c
               g
             g-c
             g-c
             a-t
             g-c
             a-t
             g-c
             a-t     ta
            t   ctccc  a
    tgag   g    !!!!!  g
   g    ccg     gaggg  c
   g    !!!          tt
   t    ggc     c
    cgaa       a-t
            g+t t-a
            c-g  a-t
            g-c   c-g
            c-g    g-c
            g-c     g-c
            c-g      g.a
           c   a     t   c
           t   a       aa
            gct
 
 
    tRNA-Ser(gct)
    90 bases, %GC = 62.2
    Sequence c[131,220]
 

 
2.
 
 
                c
               t
             t+g
             g-c
             c-g
             g-c
             c-g
             c-g
             c-g
             t-a     ta
            t   ctctc  a
    cga    a    !+!!!  g
   t   ctcg     gggag  c
   g   !!!!    c     tt
   g   gagc     t
    ata    g     g
            g-cag
            c-g
            t-a
            g-c
            a-t
           c   a
           t   g
            acg
 
 
    tRNA-Arg(acg)
    77 bases, %GC = 61.0
    Sequence [382,458]
 


Number of tRNA genes = 2
tRNA GC range = 61.0% to 62.2%
Number of tmRNA genes = 0


NODE_1530_length_497_cov_0.110811
497 nucleotides in sequence
Mean G+C content = 39.2%

Nothing found in NODE_1530_length_497_cov_0.110811


NODE_1531_length_496_cov_0.476965
496 nucleotides in sequence
Mean G+C content = 73.0%

Nothing found in NODE_1531_length_496_cov_0.476965


NODE_1532_length_496_cov_0.455285
496 nucleotides in sequence
Mean G+C content = 66.1%

Nothing found in NODE_1532_length_496_cov_0.455285


NODE_1533_length_496_cov_0.319783
496 nucleotides in sequence
Mean G+C content = 49.6%

Nothing found in NODE_1533_length_496_cov_0.319783


NODE_1534_length_496_cov_0.254743
496 nucleotides in sequence
Mean G+C content = 67.9%

Nothing found in NODE_1534_length_496_cov_0.254743


NODE_1535_length_496_cov_0.216802
496 nucleotides in sequence
Mean G+C content = 68.8%

Nothing found in NODE_1535_length_496_cov_0.216802


NODE_1536_length_496_cov_0.186992
496 nucleotides in sequence
Mean G+C content = 41.1%

Nothing found in NODE_1536_length_496_cov_0.186992


NODE_1537_length_495_cov_0.326087
495 nucleotides in sequence
Mean G+C content = 23.0%

Nothing found in NODE_1537_length_495_cov_0.326087


NODE_1538_length_495_cov_0.263587
495 nucleotides in sequence
Mean G+C content = 68.3%

Nothing found in NODE_1538_length_495_cov_0.263587


NODE_1539_length_495_cov_0.233696
495 nucleotides in sequence
Mean G+C content = 28.7%

Nothing found in NODE_1539_length_495_cov_0.233696


NODE_1540_length_495_cov_0.138587
495 nucleotides in sequence
Mean G+C content = 48.1%

Nothing found in NODE_1540_length_495_cov_0.138587


NODE_1541_length_495_cov_0.114130
495 nucleotides in sequence
Mean G+C content = 22.4%

Nothing found in NODE_1541_length_495_cov_0.114130


NODE_1542_length_494_cov_4.329700
494 nucleotides in sequence
Mean G+C content = 27.1%

Nothing found in NODE_1542_length_494_cov_4.329700


NODE_1543_length_494_cov_0.392371
494 nucleotides in sequence
Mean G+C content = 70.0%

Nothing found in NODE_1543_length_494_cov_0.392371


NODE_1544_length_494_cov_0.196185
494 nucleotides in sequence
Mean G+C content = 22.5%

Nothing found in NODE_1544_length_494_cov_0.196185


NODE_1545_length_494_cov_0.193460
494 nucleotides in sequence
Mean G+C content = 69.4%

Nothing found in NODE_1545_length_494_cov_0.193460


NODE_1546_length_494_cov_0.087193
494 nucleotides in sequence
Mean G+C content = 25.1%

Nothing found in NODE_1546_length_494_cov_0.087193


NODE_1547_length_493_cov_62.530055
493 nucleotides in sequence
Mean G+C content = 31.0%

Nothing found in NODE_1547_length_493_cov_62.530055


NODE_1548_length_493_cov_32.043716
493 nucleotides in sequence
Mean G+C content = 28.8%

Nothing found in NODE_1548_length_493_cov_32.043716


NODE_1549_length_493_cov_0.289617
493 nucleotides in sequence
Mean G+C content = 69.4%

Nothing found in NODE_1549_length_493_cov_0.289617


NODE_1550_length_493_cov_0.196721
493 nucleotides in sequence
Mean G+C content = 69.0%

Nothing found in NODE_1550_length_493_cov_0.196721


NODE_1551_length_493_cov_0.065574
493 nucleotides in sequence
Mean G+C content = 31.6%

Nothing found in NODE_1551_length_493_cov_0.065574


NODE_1552_length_492_cov_50.353425
492 nucleotides in sequence
Mean G+C content = 36.6%

Nothing found in NODE_1552_length_492_cov_50.353425


NODE_1553_length_492_cov_0.063014
492 nucleotides in sequence
Mean G+C content = 69.9%

Nothing found in NODE_1553_length_492_cov_0.063014


NODE_1554_length_491_cov_0.354396
491 nucleotides in sequence
Mean G+C content = 67.2%

Nothing found in NODE_1554_length_491_cov_0.354396


NODE_1555_length_491_cov_0.329670
491 nucleotides in sequence
Mean G+C content = 63.3%

Nothing found in NODE_1555_length_491_cov_0.329670


NODE_1556_length_491_cov_0.269231
491 nucleotides in sequence
Mean G+C content = 69.9%

Nothing found in NODE_1556_length_491_cov_0.269231


NODE_1557_length_491_cov_0.258242
491 nucleotides in sequence
Mean G+C content = 70.3%

Nothing found in NODE_1557_length_491_cov_0.258242


NODE_1558_length_491_cov_0.225275
491 nucleotides in sequence
Mean G+C content = 43.8%

Nothing found in NODE_1558_length_491_cov_0.225275


NODE_1559_length_491_cov_0.178571
491 nucleotides in sequence
Mean G+C content = 72.7%

Nothing found in NODE_1559_length_491_cov_0.178571


NODE_1560_length_490_cov_21.214876
490 nucleotides in sequence
Mean G+C content = 27.3%

Nothing found in NODE_1560_length_490_cov_21.214876


NODE_1561_length_490_cov_0.198347
490 nucleotides in sequence
Mean G+C content = 73.3%

Nothing found in NODE_1561_length_490_cov_0.198347


NODE_1562_length_489_cov_0.320442
489 nucleotides in sequence
Mean G+C content = 26.0%

Nothing found in NODE_1562_length_489_cov_0.320442


NODE_1563_length_489_cov_0.265193
489 nucleotides in sequence
Mean G+C content = 68.5%

Nothing found in NODE_1563_length_489_cov_0.265193


NODE_1564_length_489_cov_0.265193
489 nucleotides in sequence
Mean G+C content = 20.4%

Nothing found in NODE_1564_length_489_cov_0.265193


NODE_1565_length_489_cov_0.237569
489 nucleotides in sequence
Mean G+C content = 28.2%

Nothing found in NODE_1565_length_489_cov_0.237569


NODE_1566_length_489_cov_0.132597
489 nucleotides in sequence
Mean G+C content = 39.1%

Nothing found in NODE_1566_length_489_cov_0.132597


NODE_1567_length_488_cov_27.385042
488 nucleotides in sequence
Mean G+C content = 37.7%

Nothing found in NODE_1567_length_488_cov_27.385042


NODE_1568_length_488_cov_20.360111
488 nucleotides in sequence
Mean G+C content = 27.3%

Nothing found in NODE_1568_length_488_cov_20.360111


NODE_1569_length_488_cov_0.313019
488 nucleotides in sequence
Mean G+C content = 67.2%

Nothing found in NODE_1569_length_488_cov_0.313019


NODE_1570_length_488_cov_0.249307
488 nucleotides in sequence
Mean G+C content = 72.3%

Nothing found in NODE_1570_length_488_cov_0.249307


NODE_1571_length_488_cov_0.124654
488 nucleotides in sequence
Mean G+C content = 36.5%

Nothing found in NODE_1571_length_488_cov_0.124654


NODE_1572_length_487_cov_47.608333
487 nucleotides in sequence
Mean G+C content = 27.1%

Nothing found in NODE_1572_length_487_cov_47.608333


NODE_1573_length_487_cov_3.716667
487 nucleotides in sequence
Mean G+C content = 30.8%

Nothing found in NODE_1573_length_487_cov_3.716667


NODE_1574_length_487_cov_0.508333
487 nucleotides in sequence
Mean G+C content = 26.5%

Nothing found in NODE_1574_length_487_cov_0.508333


NODE_1575_length_487_cov_0.302778
487 nucleotides in sequence
Mean G+C content = 67.4%

Nothing found in NODE_1575_length_487_cov_0.302778


NODE_1576_length_487_cov_0.255556
487 nucleotides in sequence
Mean G+C content = 65.3%

Nothing found in NODE_1576_length_487_cov_0.255556


NODE_1577_length_486_cov_1.080780
486 nucleotides in sequence
Mean G+C content = 33.3%

Nothing found in NODE_1577_length_486_cov_1.080780


NODE_1578_length_485_cov_2.717877
485 nucleotides in sequence
Mean G+C content = 19.6%

Nothing found in NODE_1578_length_485_cov_2.717877


NODE_1579_length_485_cov_0.268156
485 nucleotides in sequence
Mean G+C content = 65.8%

Nothing found in NODE_1579_length_485_cov_0.268156


NODE_1580_length_485_cov_0.175978
485 nucleotides in sequence
Mean G+C content = 36.3%

Nothing found in NODE_1580_length_485_cov_0.175978


NODE_1581_length_485_cov_0.078212
485 nucleotides in sequence
Mean G+C content = 43.3%

Nothing found in NODE_1581_length_485_cov_0.078212


NODE_1582_length_485_cov_0.075419
485 nucleotides in sequence
Mean G+C content = 33.0%

Nothing found in NODE_1582_length_485_cov_0.075419


NODE_1583_length_484_cov_2.210084
484 nucleotides in sequence
Mean G+C content = 29.3%

Nothing found in NODE_1583_length_484_cov_2.210084


NODE_1584_length_484_cov_0.333333
484 nucleotides in sequence
Mean G+C content = 67.1%

Nothing found in NODE_1584_length_484_cov_0.333333


NODE_1585_length_484_cov_0.201681
484 nucleotides in sequence
Mean G+C content = 62.4%

Nothing found in NODE_1585_length_484_cov_0.201681


NODE_1586_length_483_cov_35.528090
483 nucleotides in sequence
Mean G+C content = 36.2%

Nothing found in NODE_1586_length_483_cov_35.528090


NODE_1587_length_483_cov_0.382022
483 nucleotides in sequence
Mean G+C content = 65.0%

Nothing found in NODE_1587_length_483_cov_0.382022


NODE_1588_length_483_cov_0.356742
483 nucleotides in sequence
Mean G+C content = 72.5%

Nothing found in NODE_1588_length_483_cov_0.356742


NODE_1589_length_482_cov_2.253521
482 nucleotides in sequence
Mean G+C content = 29.0%

Nothing found in NODE_1589_length_482_cov_2.253521


NODE_1590_length_482_cov_0.332394
482 nucleotides in sequence
Mean G+C content = 74.3%

Nothing found in NODE_1590_length_482_cov_0.332394


NODE_1591_length_482_cov_0.318310
482 nucleotides in sequence
Mean G+C content = 22.0%

Nothing found in NODE_1591_length_482_cov_0.318310


NODE_1592_length_482_cov_0.154930
482 nucleotides in sequence
Mean G+C content = 33.4%

Nothing found in NODE_1592_length_482_cov_0.154930


NODE_1593_length_481_cov_45.070621
481 nucleotides in sequence
Mean G+C content = 38.9%

Nothing found in NODE_1593_length_481_cov_45.070621


NODE_1594_length_481_cov_0.550847
481 nucleotides in sequence
Mean G+C content = 72.8%

Nothing found in NODE_1594_length_481_cov_0.550847


NODE_1595_length_481_cov_0.341808
481 nucleotides in sequence
Mean G+C content = 61.5%

Nothing found in NODE_1595_length_481_cov_0.341808


NODE_1596_length_480_cov_0.286119
480 nucleotides in sequence
Mean G+C content = 71.0%

Nothing found in NODE_1596_length_480_cov_0.286119


NODE_1597_length_480_cov_0.280453
480 nucleotides in sequence
Mean G+C content = 29.8%

Nothing found in NODE_1597_length_480_cov_0.280453


NODE_1598_length_480_cov_0.243626
480 nucleotides in sequence
Mean G+C content = 44.0%

Nothing found in NODE_1598_length_480_cov_0.243626


NODE_1599_length_480_cov_0.203966
480 nucleotides in sequence
Mean G+C content = 68.3%

Nothing found in NODE_1599_length_480_cov_0.203966


NODE_1600_length_480_cov_0.093484
480 nucleotides in sequence
Mean G+C content = 25.2%

Nothing found in NODE_1600_length_480_cov_0.093484


NODE_1601_length_479_cov_0.369318
479 nucleotides in sequence
Mean G+C content = 50.5%

Nothing found in NODE_1601_length_479_cov_0.369318


NODE_1602_length_479_cov_0.323864
479 nucleotides in sequence
Mean G+C content = 27.3%

Nothing found in NODE_1602_length_479_cov_0.323864


NODE_1603_length_479_cov_0.281250
479 nucleotides in sequence
Mean G+C content = 71.0%

Nothing found in NODE_1603_length_479_cov_0.281250


NODE_1604_length_479_cov_0.193182
479 nucleotides in sequence
Mean G+C content = 25.3%

Nothing found in NODE_1604_length_479_cov_0.193182


NODE_1605_length_478_cov_0.273504
478 nucleotides in sequence
Mean G+C content = 68.4%

Nothing found in NODE_1605_length_478_cov_0.273504


NODE_1606_length_478_cov_0.273504
478 nucleotides in sequence
Mean G+C content = 71.3%

Nothing found in NODE_1606_length_478_cov_0.273504


NODE_1607_length_478_cov_0.270655
478 nucleotides in sequence
Mean G+C content = 72.2%

Nothing found in NODE_1607_length_478_cov_0.270655


NODE_1608_length_478_cov_0.239316
478 nucleotides in sequence
Mean G+C content = 39.1%

Nothing found in NODE_1608_length_478_cov_0.239316


NODE_1609_length_478_cov_0.213675
478 nucleotides in sequence
Mean G+C content = 32.4%

Nothing found in NODE_1609_length_478_cov_0.213675


NODE_1610_length_477_cov_1.385714
477 nucleotides in sequence
Mean G+C content = 29.4%

Nothing found in NODE_1610_length_477_cov_1.385714


NODE_1611_length_477_cov_1.165714
477 nucleotides in sequence
Mean G+C content = 22.9%

Nothing found in NODE_1611_length_477_cov_1.165714


NODE_1612_length_477_cov_0.525714
477 nucleotides in sequence
Mean G+C content = 40.0%

Nothing found in NODE_1612_length_477_cov_0.525714


NODE_1613_length_477_cov_0.291429
477 nucleotides in sequence
Mean G+C content = 37.3%

Nothing found in NODE_1613_length_477_cov_0.291429


NODE_1614_length_477_cov_0.242857
477 nucleotides in sequence
Mean G+C content = 41.5%

Nothing found in NODE_1614_length_477_cov_0.242857


NODE_1615_length_477_cov_0.217143
477 nucleotides in sequence
Mean G+C content = 54.3%

Nothing found in NODE_1615_length_477_cov_0.217143


NODE_1616_length_476_cov_43.839542
476 nucleotides in sequence
Mean G+C content = 39.1%

Nothing found in NODE_1616_length_476_cov_43.839542


NODE_1617_length_476_cov_0.272206
476 nucleotides in sequence
Mean G+C content = 65.3%

Nothing found in NODE_1617_length_476_cov_0.272206


NODE_1618_length_476_cov_0.203438
476 nucleotides in sequence
Mean G+C content = 69.7%

Nothing found in NODE_1618_length_476_cov_0.203438


NODE_1619_length_476_cov_0.068768
476 nucleotides in sequence
Mean G+C content = 34.7%

Nothing found in NODE_1619_length_476_cov_0.068768


NODE_1620_length_475_cov_65.752874
475 nucleotides in sequence
Mean G+C content = 28.2%

Nothing found in NODE_1620_length_475_cov_65.752874


NODE_1621_length_475_cov_0.344828
475 nucleotides in sequence
Mean G+C content = 69.1%

Nothing found in NODE_1621_length_475_cov_0.344828


NODE_1622_length_475_cov_0.215517
475 nucleotides in sequence
Mean G+C content = 68.0%

Nothing found in NODE_1622_length_475_cov_0.215517


NODE_1623_length_474_cov_3.331412
474 nucleotides in sequence
Mean G+C content = 30.0%

Nothing found in NODE_1623_length_474_cov_3.331412


NODE_1624_length_474_cov_0.337176
474 nucleotides in sequence
Mean G+C content = 69.6%

Nothing found in NODE_1624_length_474_cov_0.337176


NODE_1625_length_474_cov_0.273775
474 nucleotides in sequence
Mean G+C content = 68.8%

Nothing found in NODE_1625_length_474_cov_0.273775


NODE_1626_length_474_cov_0.268012
474 nucleotides in sequence
Mean G+C content = 72.2%

Nothing found in NODE_1626_length_474_cov_0.268012


NODE_1627_length_474_cov_0.247839
474 nucleotides in sequence
Mean G+C content = 66.7%

Nothing found in NODE_1627_length_474_cov_0.247839


NODE_1628_length_474_cov_0.219020
474 nucleotides in sequence
Mean G+C content = 24.5%

Nothing found in NODE_1628_length_474_cov_0.219020


NODE_1629_length_474_cov_0.198847
474 nucleotides in sequence
Mean G+C content = 70.0%

Nothing found in NODE_1629_length_474_cov_0.198847


NODE_1630_length_474_cov_0.077810
474 nucleotides in sequence
Mean G+C content = 71.1%

Nothing found in NODE_1630_length_474_cov_0.077810


NODE_1631_length_473_cov_14.017341
473 nucleotides in sequence
Mean G+C content = 26.2%

Nothing found in NODE_1631_length_473_cov_14.017341


NODE_1632_length_473_cov_0.416185
473 nucleotides in sequence
Mean G+C content = 69.8%

Nothing found in NODE_1632_length_473_cov_0.416185


NODE_1633_length_473_cov_0.167630
473 nucleotides in sequence
Mean G+C content = 73.4%

Nothing found in NODE_1633_length_473_cov_0.167630


NODE_1634_length_473_cov_0.109827
473 nucleotides in sequence
Mean G+C content = 25.2%

Nothing found in NODE_1634_length_473_cov_0.109827


NODE_1635_length_473_cov_0.092486
473 nucleotides in sequence
Mean G+C content = 24.5%

Nothing found in NODE_1635_length_473_cov_0.092486


NODE_1636_length_472_cov_0.753623
472 nucleotides in sequence
Mean G+C content = 51.1%

Nothing found in NODE_1636_length_472_cov_0.753623


NODE_1637_length_472_cov_0.313043
472 nucleotides in sequence
Mean G+C content = 61.2%

Nothing found in NODE_1637_length_472_cov_0.313043


NODE_1638_length_472_cov_0.208696
472 nucleotides in sequence
Mean G+C content = 41.3%

Nothing found in NODE_1638_length_472_cov_0.208696


NODE_1639_length_472_cov_0.139130
472 nucleotides in sequence
Mean G+C content = 64.4%

Nothing found in NODE_1639_length_472_cov_0.139130


NODE_1640_length_471_cov_38.877907
471 nucleotides in sequence
Mean G+C content = 29.1%

Nothing found in NODE_1640_length_471_cov_38.877907


NODE_1641_length_470_cov_24.551020
470 nucleotides in sequence
Mean G+C content = 33.8%

Nothing found in NODE_1641_length_470_cov_24.551020


NODE_1642_length_470_cov_4.390671
470 nucleotides in sequence
Mean G+C content = 30.6%

Nothing found in NODE_1642_length_470_cov_4.390671


NODE_1643_length_470_cov_0.349854
470 nucleotides in sequence
Mean G+C content = 35.5%

Nothing found in NODE_1643_length_470_cov_0.349854


NODE_1644_length_470_cov_0.279883
470 nucleotides in sequence
Mean G+C content = 70.0%

Nothing found in NODE_1644_length_470_cov_0.279883


NODE_1645_length_470_cov_0.279883
470 nucleotides in sequence
Mean G+C content = 70.2%

Nothing found in NODE_1645_length_470_cov_0.279883


NODE_1646_length_470_cov_0.206997
470 nucleotides in sequence
Mean G+C content = 66.6%

Nothing found in NODE_1646_length_470_cov_0.206997


NODE_1647_length_470_cov_0.204082
470 nucleotides in sequence
Mean G+C content = 53.6%

Nothing found in NODE_1647_length_470_cov_0.204082


NODE_1648_length_470_cov_0.189504
470 nucleotides in sequence
Mean G+C content = 74.0%

Nothing found in NODE_1648_length_470_cov_0.189504


NODE_1649_length_470_cov_0.154519
470 nucleotides in sequence
Mean G+C content = 66.0%

Nothing found in NODE_1649_length_470_cov_0.154519


NODE_1650_length_470_cov_0.069971
470 nucleotides in sequence
Mean G+C content = 29.1%

Nothing found in NODE_1650_length_470_cov_0.069971


NODE_1651_length_469_cov_0.350877
469 nucleotides in sequence
Mean G+C content = 35.4%

Nothing found in NODE_1651_length_469_cov_0.350877


NODE_1652_length_469_cov_0.330409
469 nucleotides in sequence
Mean G+C content = 22.4%

Nothing found in NODE_1652_length_469_cov_0.330409


NODE_1653_length_469_cov_0.321637
469 nucleotides in sequence
Mean G+C content = 36.2%

Nothing found in NODE_1653_length_469_cov_0.321637


NODE_1654_length_469_cov_0.280702
469 nucleotides in sequence
Mean G+C content = 31.3%

Nothing found in NODE_1654_length_469_cov_0.280702


NODE_1655_length_469_cov_0.236842
469 nucleotides in sequence
Mean G+C content = 30.9%

Nothing found in NODE_1655_length_469_cov_0.236842


NODE_1656_length_469_cov_0.210526
469 nucleotides in sequence
Mean G+C content = 69.9%

Nothing found in NODE_1656_length_469_cov_0.210526


NODE_1657_length_469_cov_0.052632
469 nucleotides in sequence
Mean G+C content = 71.9%

Nothing found in NODE_1657_length_469_cov_0.052632


NODE_1658_length_468_cov_0.351906
468 nucleotides in sequence
Mean G+C content = 68.6%

Nothing found in NODE_1658_length_468_cov_0.351906


NODE_1659_length_468_cov_0.334311
468 nucleotides in sequence
Mean G+C content = 39.1%

Nothing found in NODE_1659_length_468_cov_0.334311


NODE_1660_length_468_cov_0.240469
468 nucleotides in sequence
Mean G+C content = 34.0%

Nothing found in NODE_1660_length_468_cov_0.240469


NODE_1661_length_468_cov_0.225806
468 nucleotides in sequence
Mean G+C content = 70.5%

Nothing found in NODE_1661_length_468_cov_0.225806


NODE_1662_length_468_cov_0.202346
468 nucleotides in sequence
Mean G+C content = 67.1%

Nothing found in NODE_1662_length_468_cov_0.202346


NODE_1663_length_467_cov_0.241176
467 nucleotides in sequence
Mean G+C content = 40.7%

Nothing found in NODE_1663_length_467_cov_0.241176


NODE_1664_length_467_cov_0.226471
467 nucleotides in sequence
Mean G+C content = 57.0%

Nothing found in NODE_1664_length_467_cov_0.226471


NODE_1665_length_467_cov_0.194118
467 nucleotides in sequence
Mean G+C content = 63.2%

Nothing found in NODE_1665_length_467_cov_0.194118


NODE_1666_length_467_cov_0.185294
467 nucleotides in sequence
Mean G+C content = 34.9%

Nothing found in NODE_1666_length_467_cov_0.185294


NODE_1667_length_467_cov_0.173529
467 nucleotides in sequence
Mean G+C content = 34.0%

Nothing found in NODE_1667_length_467_cov_0.173529


NODE_1668_length_467_cov_0.070588
467 nucleotides in sequence
Mean G+C content = 48.0%

Nothing found in NODE_1668_length_467_cov_0.070588


NODE_1669_length_466_cov_66.339233
466 nucleotides in sequence
Mean G+C content = 37.6%

Nothing found in NODE_1669_length_466_cov_66.339233


NODE_1670_length_466_cov_0.412979
466 nucleotides in sequence
Mean G+C content = 64.6%

Nothing found in NODE_1670_length_466_cov_0.412979


NODE_1671_length_466_cov_0.356932
466 nucleotides in sequence
Mean G+C content = 48.7%

Nothing found in NODE_1671_length_466_cov_0.356932


NODE_1672_length_466_cov_0.356932
466 nucleotides in sequence
Mean G+C content = 66.1%

Nothing found in NODE_1672_length_466_cov_0.356932


NODE_1673_length_465_cov_0.284024
465 nucleotides in sequence
Mean G+C content = 66.2%

Nothing found in NODE_1673_length_465_cov_0.284024


NODE_1674_length_465_cov_0.281065
465 nucleotides in sequence
Mean G+C content = 38.9%

Nothing found in NODE_1674_length_465_cov_0.281065


NODE_1675_length_465_cov_0.224852
465 nucleotides in sequence
Mean G+C content = 42.2%

Nothing found in NODE_1675_length_465_cov_0.224852


NODE_1676_length_465_cov_0.174556
465 nucleotides in sequence
Mean G+C content = 30.3%

Nothing found in NODE_1676_length_465_cov_0.174556


NODE_1677_length_465_cov_0.142012
465 nucleotides in sequence
Mean G+C content = 71.4%

Nothing found in NODE_1677_length_465_cov_0.142012


NODE_1678_length_465_cov_0.139053
465 nucleotides in sequence
Mean G+C content = 71.6%

Nothing found in NODE_1678_length_465_cov_0.139053


NODE_1679_length_465_cov_0.133136
465 nucleotides in sequence
Mean G+C content = 68.4%

Nothing found in NODE_1679_length_465_cov_0.133136


NODE_1680_length_464_cov_3.997033
464 nucleotides in sequence
Mean G+C content = 23.9%

Nothing found in NODE_1680_length_464_cov_3.997033


NODE_1681_length_464_cov_0.433234
464 nucleotides in sequence
Mean G+C content = 70.9%

Nothing found in NODE_1681_length_464_cov_0.433234


NODE_1682_length_464_cov_0.418398
464 nucleotides in sequence
Mean G+C content = 61.0%

Nothing found in NODE_1682_length_464_cov_0.418398


NODE_1683_length_464_cov_0.284866
464 nucleotides in sequence
Mean G+C content = 33.6%

Nothing found in NODE_1683_length_464_cov_0.284866


NODE_1684_length_464_cov_0.210682
464 nucleotides in sequence
Mean G+C content = 70.3%

Nothing found in NODE_1684_length_464_cov_0.210682


NODE_1685_length_463_cov_55.461310
463 nucleotides in sequence
Mean G+C content = 31.3%

Nothing found in NODE_1685_length_463_cov_55.461310


NODE_1686_length_463_cov_3.354167
463 nucleotides in sequence
Mean G+C content = 32.6%

Nothing found in NODE_1686_length_463_cov_3.354167


NODE_1687_length_463_cov_0.434524
463 nucleotides in sequence
Mean G+C content = 27.2%

Nothing found in NODE_1687_length_463_cov_0.434524


NODE_1688_length_463_cov_0.372024
463 nucleotides in sequence
Mean G+C content = 69.8%

Nothing found in NODE_1688_length_463_cov_0.372024


NODE_1689_length_463_cov_0.303571
463 nucleotides in sequence
Mean G+C content = 70.0%

Nothing found in NODE_1689_length_463_cov_0.303571


NODE_1690_length_463_cov_0.285714
463 nucleotides in sequence
Mean G+C content = 36.3%

Nothing found in NODE_1690_length_463_cov_0.285714


NODE_1691_length_463_cov_0.252976
463 nucleotides in sequence
Mean G+C content = 14.7%

Nothing found in NODE_1691_length_463_cov_0.252976


NODE_1692_length_463_cov_0.220238
463 nucleotides in sequence
Mean G+C content = 67.8%

Nothing found in NODE_1692_length_463_cov_0.220238


NODE_1693_length_463_cov_0.199405
463 nucleotides in sequence
Mean G+C content = 41.5%

Nothing found in NODE_1693_length_463_cov_0.199405


NODE_1694_length_463_cov_0.089286
463 nucleotides in sequence
Mean G+C content = 30.5%

Nothing found in NODE_1694_length_463_cov_0.089286


NODE_1695_length_462_cov_19.289552
462 nucleotides in sequence
Mean G+C content = 37.0%

Nothing found in NODE_1695_length_462_cov_19.289552


NODE_1696_length_462_cov_18.794030
462 nucleotides in sequence
Mean G+C content = 23.8%

Nothing found in NODE_1696_length_462_cov_18.794030


NODE_1697_length_462_cov_0.394030
462 nucleotides in sequence
Mean G+C content = 69.3%

Nothing found in NODE_1697_length_462_cov_0.394030


NODE_1698_length_462_cov_0.355224
462 nucleotides in sequence
Mean G+C content = 71.6%

Nothing found in NODE_1698_length_462_cov_0.355224


NODE_1699_length_462_cov_0.292537
462 nucleotides in sequence
Mean G+C content = 46.8%

Nothing found in NODE_1699_length_462_cov_0.292537


NODE_1700_length_462_cov_0.202985
462 nucleotides in sequence
Mean G+C content = 20.6%

Nothing found in NODE_1700_length_462_cov_0.202985


NODE_1701_length_462_cov_0.173134
462 nucleotides in sequence
Mean G+C content = 71.6%

Nothing found in NODE_1701_length_462_cov_0.173134


NODE_1702_length_462_cov_0.140299
462 nucleotides in sequence
Mean G+C content = 27.1%

Nothing found in NODE_1702_length_462_cov_0.140299


NODE_1703_length_462_cov_0.128358
462 nucleotides in sequence
Mean G+C content = 30.1%

Nothing found in NODE_1703_length_462_cov_0.128358


NODE_1704_length_461_cov_0.278443
461 nucleotides in sequence
Mean G+C content = 66.2%

Nothing found in NODE_1704_length_461_cov_0.278443


NODE_1705_length_461_cov_0.236527
461 nucleotides in sequence
Mean G+C content = 67.0%

Nothing found in NODE_1705_length_461_cov_0.236527


NODE_1706_length_461_cov_0.158683
461 nucleotides in sequence
Mean G+C content = 28.0%

Nothing found in NODE_1706_length_461_cov_0.158683


NODE_1707_length_461_cov_0.071856
461 nucleotides in sequence
Mean G+C content = 64.6%

Nothing found in NODE_1707_length_461_cov_0.071856


NODE_1708_length_460_cov_31.984985
460 nucleotides in sequence
Mean G+C content = 42.2%

Nothing found in NODE_1708_length_460_cov_31.984985


NODE_1709_length_460_cov_29.042042
460 nucleotides in sequence
Mean G+C content = 35.9%

Nothing found in NODE_1709_length_460_cov_29.042042


NODE_1710_length_460_cov_0.456456
460 nucleotides in sequence
Mean G+C content = 36.1%

Nothing found in NODE_1710_length_460_cov_0.456456


NODE_1711_length_460_cov_0.309309
460 nucleotides in sequence
Mean G+C content = 68.5%

Nothing found in NODE_1711_length_460_cov_0.309309


NODE_1712_length_460_cov_0.144144
460 nucleotides in sequence
Mean G+C content = 40.7%

Nothing found in NODE_1712_length_460_cov_0.144144


NODE_1713_length_459_cov_0.807229
459 nucleotides in sequence
Mean G+C content = 24.2%

Nothing found in NODE_1713_length_459_cov_0.807229


NODE_1714_length_459_cov_0.436747
459 nucleotides in sequence
Mean G+C content = 49.2%

Nothing found in NODE_1714_length_459_cov_0.436747


NODE_1715_length_459_cov_0.334337
459 nucleotides in sequence
Mean G+C content = 39.2%

Nothing found in NODE_1715_length_459_cov_0.334337


NODE_1716_length_459_cov_0.307229
459 nucleotides in sequence
Mean G+C content = 35.7%

Nothing found in NODE_1716_length_459_cov_0.307229


NODE_1717_length_458_cov_2.670695
458 nucleotides in sequence
Mean G+C content = 27.1%

Nothing found in NODE_1717_length_458_cov_2.670695


NODE_1718_length_458_cov_1.873112
458 nucleotides in sequence
Mean G+C content = 40.4%

Nothing found in NODE_1718_length_458_cov_1.873112


NODE_1719_length_458_cov_1.335347
458 nucleotides in sequence
Mean G+C content = 33.6%

Nothing found in NODE_1719_length_458_cov_1.335347


NODE_1720_length_458_cov_0.356495
458 nucleotides in sequence
Mean G+C content = 23.4%

Nothing found in NODE_1720_length_458_cov_0.356495


NODE_1721_length_458_cov_0.353474
458 nucleotides in sequence
Mean G+C content = 68.8%

Nothing found in NODE_1721_length_458_cov_0.353474


NODE_1722_length_458_cov_0.277946
458 nucleotides in sequence
Mean G+C content = 25.5%

Nothing found in NODE_1722_length_458_cov_0.277946


NODE_1723_length_458_cov_0.145015
458 nucleotides in sequence
Mean G+C content = 72.9%

Nothing found in NODE_1723_length_458_cov_0.145015


NODE_1724_length_458_cov_0.072508
458 nucleotides in sequence
Mean G+C content = 42.6%

Nothing found in NODE_1724_length_458_cov_0.072508


NODE_1725_length_458_cov_0.048338
458 nucleotides in sequence
Mean G+C content = 32.1%

Nothing found in NODE_1725_length_458_cov_0.048338


NODE_1726_length_457_cov_0.351515
457 nucleotides in sequence
Mean G+C content = 63.0%

Nothing found in NODE_1726_length_457_cov_0.351515


NODE_1727_length_457_cov_0.336364
457 nucleotides in sequence
Mean G+C content = 74.0%

Nothing found in NODE_1727_length_457_cov_0.336364


NODE_1728_length_457_cov_0.290909
457 nucleotides in sequence
Mean G+C content = 28.7%

Nothing found in NODE_1728_length_457_cov_0.290909


NODE_1729_length_457_cov_0.284848
457 nucleotides in sequence
Mean G+C content = 68.7%

Nothing found in NODE_1729_length_457_cov_0.284848


NODE_1730_length_457_cov_0.284848
457 nucleotides in sequence
Mean G+C content = 73.3%

Nothing found in NODE_1730_length_457_cov_0.284848


NODE_1731_length_457_cov_0.215152
457 nucleotides in sequence
Mean G+C content = 29.8%

Nothing found in NODE_1731_length_457_cov_0.215152


NODE_1732_length_457_cov_0.115152
457 nucleotides in sequence
Mean G+C content = 36.3%

Nothing found in NODE_1732_length_457_cov_0.115152


NODE_1733_length_457_cov_0.072727
457 nucleotides in sequence
Mean G+C content = 31.7%

Nothing found in NODE_1733_length_457_cov_0.072727


NODE_1734_length_456_cov_0.319149
456 nucleotides in sequence
Mean G+C content = 65.4%

Nothing found in NODE_1734_length_456_cov_0.319149


NODE_1735_length_456_cov_0.291793
456 nucleotides in sequence
Mean G+C content = 68.6%

Nothing found in NODE_1735_length_456_cov_0.291793


NODE_1736_length_456_cov_0.285714
456 nucleotides in sequence
Mean G+C content = 71.7%

Nothing found in NODE_1736_length_456_cov_0.285714


NODE_1737_length_456_cov_0.197568
456 nucleotides in sequence
Mean G+C content = 70.8%

Nothing found in NODE_1737_length_456_cov_0.197568


NODE_1738_length_456_cov_0.188450
456 nucleotides in sequence
Mean G+C content = 30.0%

Nothing found in NODE_1738_length_456_cov_0.188450


NODE_1739_length_456_cov_0.142857
456 nucleotides in sequence
Mean G+C content = 37.5%

Nothing found in NODE_1739_length_456_cov_0.142857


NODE_1740_length_455_cov_14.231707
455 nucleotides in sequence
Mean G+C content = 33.4%

Nothing found in NODE_1740_length_455_cov_14.231707


NODE_1741_length_455_cov_3.207317
455 nucleotides in sequence
Mean G+C content = 32.1%

Nothing found in NODE_1741_length_455_cov_3.207317


NODE_1742_length_455_cov_1.670732
455 nucleotides in sequence
Mean G+C content = 27.0%

Nothing found in NODE_1742_length_455_cov_1.670732


NODE_1743_length_455_cov_0.237805
455 nucleotides in sequence
Mean G+C content = 41.5%

Nothing found in NODE_1743_length_455_cov_0.237805


NODE_1744_length_454_cov_2.828746
454 nucleotides in sequence
Mean G+C content = 35.7%

Nothing found in NODE_1744_length_454_cov_2.828746


NODE_1745_length_454_cov_1.657492
454 nucleotides in sequence
Mean G+C content = 41.2%

Nothing found in NODE_1745_length_454_cov_1.657492


NODE_1746_length_454_cov_0.400612
454 nucleotides in sequence
Mean G+C content = 64.5%

Nothing found in NODE_1746_length_454_cov_0.400612


NODE_1747_length_454_cov_0.290520
454 nucleotides in sequence
Mean G+C content = 69.8%

Nothing found in NODE_1747_length_454_cov_0.290520


NODE_1748_length_454_cov_0.253823
454 nucleotides in sequence
Mean G+C content = 68.9%

Nothing found in NODE_1748_length_454_cov_0.253823


NODE_1749_length_454_cov_0.241590
454 nucleotides in sequence
Mean G+C content = 30.8%

Nothing found in NODE_1749_length_454_cov_0.241590


NODE_1750_length_454_cov_0.214067
454 nucleotides in sequence
Mean G+C content = 65.6%

Nothing found in NODE_1750_length_454_cov_0.214067


NODE_1751_length_454_cov_0.140673
454 nucleotides in sequence
Mean G+C content = 40.3%

Nothing found in NODE_1751_length_454_cov_0.140673


NODE_1752_length_453_cov_18.809816
453 nucleotides in sequence
Mean G+C content = 31.3%

Nothing found in NODE_1752_length_453_cov_18.809816


NODE_1753_length_453_cov_0.361963
453 nucleotides in sequence
Mean G+C content = 58.1%

Nothing found in NODE_1753_length_453_cov_0.361963


NODE_1754_length_453_cov_0.294479
453 nucleotides in sequence
Mean G+C content = 28.0%

Nothing found in NODE_1754_length_453_cov_0.294479


NODE_1755_length_453_cov_0.291411
453 nucleotides in sequence
Mean G+C content = 51.9%

Nothing found in NODE_1755_length_453_cov_0.291411


NODE_1756_length_453_cov_0.282209
453 nucleotides in sequence
Mean G+C content = 24.3%

Nothing found in NODE_1756_length_453_cov_0.282209


NODE_1757_length_453_cov_0.273006
453 nucleotides in sequence
Mean G+C content = 70.9%

Nothing found in NODE_1757_length_453_cov_0.273006


NODE_1758_length_453_cov_0.266871
453 nucleotides in sequence
Mean G+C content = 36.2%

Nothing found in NODE_1758_length_453_cov_0.266871


NODE_1759_length_453_cov_0.226994
453 nucleotides in sequence
Mean G+C content = 67.8%

Nothing found in NODE_1759_length_453_cov_0.226994


NODE_1760_length_453_cov_0.214724
453 nucleotides in sequence
Mean G+C content = 40.2%

Nothing found in NODE_1760_length_453_cov_0.214724


NODE_1761_length_453_cov_0.184049
453 nucleotides in sequence
Mean G+C content = 67.8%

Nothing found in NODE_1761_length_453_cov_0.184049


NODE_1762_length_453_cov_0.125767
453 nucleotides in sequence
Mean G+C content = 25.6%

Nothing found in NODE_1762_length_453_cov_0.125767


NODE_1763_length_452_cov_2.935385
452 nucleotides in sequence
Mean G+C content = 22.8%

Nothing found in NODE_1763_length_452_cov_2.935385


NODE_1764_length_452_cov_1.169231
452 nucleotides in sequence
Mean G+C content = 28.3%

Nothing found in NODE_1764_length_452_cov_1.169231


NODE_1765_length_452_cov_0.283077
452 nucleotides in sequence
Mean G+C content = 70.8%

Nothing found in NODE_1765_length_452_cov_0.283077


NODE_1766_length_452_cov_0.221538
452 nucleotides in sequence
Mean G+C content = 68.4%

Nothing found in NODE_1766_length_452_cov_0.221538


NODE_1767_length_452_cov_0.150769
452 nucleotides in sequence
Mean G+C content = 68.8%

Nothing found in NODE_1767_length_452_cov_0.150769


NODE_1768_length_451_cov_0.342593
451 nucleotides in sequence
Mean G+C content = 40.8%

Nothing found in NODE_1768_length_451_cov_0.342593


NODE_1769_length_451_cov_0.274691
451 nucleotides in sequence
Mean G+C content = 69.4%

Nothing found in NODE_1769_length_451_cov_0.274691


NODE_1770_length_451_cov_0.222222
451 nucleotides in sequence
Mean G+C content = 66.7%

Nothing found in NODE_1770_length_451_cov_0.222222


NODE_1771_length_451_cov_0.148148
451 nucleotides in sequence
Mean G+C content = 43.5%

Nothing found in NODE_1771_length_451_cov_0.148148


NODE_1772_length_450_cov_50.362229
450 nucleotides in sequence
Mean G+C content = 34.7%

Nothing found in NODE_1772_length_450_cov_50.362229


NODE_1773_length_450_cov_0.578947
450 nucleotides in sequence
Mean G+C content = 70.4%

Nothing found in NODE_1773_length_450_cov_0.578947


NODE_1774_length_450_cov_0.554180
450 nucleotides in sequence
Mean G+C content = 34.7%

Nothing found in NODE_1774_length_450_cov_0.554180


NODE_1775_length_450_cov_0.495356
450 nucleotides in sequence
Mean G+C content = 30.9%

Nothing found in NODE_1775_length_450_cov_0.495356


NODE_1776_length_450_cov_0.455108
450 nucleotides in sequence
Mean G+C content = 69.6%

Nothing found in NODE_1776_length_450_cov_0.455108


NODE_1777_length_450_cov_0.368421
450 nucleotides in sequence
Mean G+C content = 66.0%

Nothing found in NODE_1777_length_450_cov_0.368421


NODE_1778_length_450_cov_0.318885
450 nucleotides in sequence
Mean G+C content = 69.1%

Nothing found in NODE_1778_length_450_cov_0.318885


NODE_1779_length_450_cov_0.185759
450 nucleotides in sequence
Mean G+C content = 74.7%

Nothing found in NODE_1779_length_450_cov_0.185759


NODE_1780_length_449_cov_71.633540
449 nucleotides in sequence
Mean G+C content = 35.2%

Nothing found in NODE_1780_length_449_cov_71.633540


NODE_1781_length_449_cov_1.099379
449 nucleotides in sequence
Mean G+C content = 28.3%

Nothing found in NODE_1781_length_449_cov_1.099379


NODE_1782_length_449_cov_0.437888
449 nucleotides in sequence
Mean G+C content = 60.4%

Nothing found in NODE_1782_length_449_cov_0.437888


NODE_1783_length_449_cov_0.381988
449 nucleotides in sequence
Mean G+C content = 22.5%

Nothing found in NODE_1783_length_449_cov_0.381988


NODE_1784_length_449_cov_0.372671
449 nucleotides in sequence
Mean G+C content = 67.0%

Nothing found in NODE_1784_length_449_cov_0.372671


NODE_1785_length_448_cov_26.928349
448 nucleotides in sequence
Mean G+C content = 39.5%

Nothing found in NODE_1785_length_448_cov_26.928349


NODE_1786_length_448_cov_4.489097
448 nucleotides in sequence
Mean G+C content = 35.0%

Nothing found in NODE_1786_length_448_cov_4.489097


NODE_1787_length_448_cov_0.295950
448 nucleotides in sequence
Mean G+C content = 33.3%

Nothing found in NODE_1787_length_448_cov_0.295950


NODE_1788_length_448_cov_0.267913
448 nucleotides in sequence
Mean G+C content = 64.3%

Nothing found in NODE_1788_length_448_cov_0.267913


NODE_1789_length_448_cov_0.224299
448 nucleotides in sequence
Mean G+C content = 69.9%

Nothing found in NODE_1789_length_448_cov_0.224299


NODE_1790_length_448_cov_0.186916
448 nucleotides in sequence
Mean G+C content = 31.9%

Nothing found in NODE_1790_length_448_cov_0.186916


NODE_1791_length_448_cov_0.174455
448 nucleotides in sequence
Mean G+C content = 70.8%

Nothing found in NODE_1791_length_448_cov_0.174455


NODE_1792_length_448_cov_0.149533
448 nucleotides in sequence
Mean G+C content = 31.7%

Nothing found in NODE_1792_length_448_cov_0.149533


NODE_1793_length_448_cov_0.146417
448 nucleotides in sequence
Mean G+C content = 73.9%

Nothing found in NODE_1793_length_448_cov_0.146417


NODE_1794_length_447_cov_42.815625
447 nucleotides in sequence
Mean G+C content = 36.9%

Nothing found in NODE_1794_length_447_cov_42.815625


NODE_1795_length_447_cov_34.065625
447 nucleotides in sequence
Mean G+C content = 33.8%

Nothing found in NODE_1795_length_447_cov_34.065625


NODE_1796_length_447_cov_2.737500
447 nucleotides in sequence
Mean G+C content = 30.4%

Nothing found in NODE_1796_length_447_cov_2.737500


NODE_1797_length_447_cov_0.365625
447 nucleotides in sequence
Mean G+C content = 71.4%

Nothing found in NODE_1797_length_447_cov_0.365625


NODE_1798_length_447_cov_0.346875
447 nucleotides in sequence
Mean G+C content = 66.7%

Nothing found in NODE_1798_length_447_cov_0.346875


NODE_1799_length_447_cov_0.300000
447 nucleotides in sequence
Mean G+C content = 36.7%

Nothing found in NODE_1799_length_447_cov_0.300000


NODE_1800_length_447_cov_0.225000
447 nucleotides in sequence
Mean G+C content = 65.3%

Nothing found in NODE_1800_length_447_cov_0.225000


NODE_1801_length_447_cov_0.215625
447 nucleotides in sequence
Mean G+C content = 22.1%

Nothing found in NODE_1801_length_447_cov_0.215625


NODE_1802_length_447_cov_0.162500
447 nucleotides in sequence
Mean G+C content = 29.5%

Nothing found in NODE_1802_length_447_cov_0.162500


NODE_1803_length_446_cov_3.147335
446 nucleotides in sequence
Mean G+C content = 31.6%

Nothing found in NODE_1803_length_446_cov_3.147335


NODE_1804_length_446_cov_0.385580
446 nucleotides in sequence
Mean G+C content = 59.0%

Nothing found in NODE_1804_length_446_cov_0.385580


NODE_1805_length_446_cov_0.354232
446 nucleotides in sequence
Mean G+C content = 65.9%

Nothing found in NODE_1805_length_446_cov_0.354232


NODE_1806_length_446_cov_0.344828
446 nucleotides in sequence
Mean G+C content = 66.8%

Nothing found in NODE_1806_length_446_cov_0.344828


NODE_1807_length_446_cov_0.332288
446 nucleotides in sequence
Mean G+C content = 43.3%

Nothing found in NODE_1807_length_446_cov_0.332288


NODE_1808_length_446_cov_0.310345
446 nucleotides in sequence
Mean G+C content = 66.1%

Nothing found in NODE_1808_length_446_cov_0.310345


NODE_1809_length_446_cov_0.294671
446 nucleotides in sequence
Mean G+C content = 73.5%

Nothing found in NODE_1809_length_446_cov_0.294671


NODE_1810_length_446_cov_0.275862
446 nucleotides in sequence
Mean G+C content = 59.0%

Nothing found in NODE_1810_length_446_cov_0.275862


NODE_1811_length_446_cov_0.257053
446 nucleotides in sequence
Mean G+C content = 61.7%

Nothing found in NODE_1811_length_446_cov_0.257053


NODE_1812_length_446_cov_0.222571
446 nucleotides in sequence
Mean G+C content = 65.7%

Nothing found in NODE_1812_length_446_cov_0.222571


NODE_1813_length_446_cov_0.150470
446 nucleotides in sequence
Mean G+C content = 22.6%

Nothing found in NODE_1813_length_446_cov_0.150470


NODE_1814_length_446_cov_0.112853
446 nucleotides in sequence
Mean G+C content = 27.1%

Nothing found in NODE_1814_length_446_cov_0.112853


NODE_1815_length_446_cov_0.078370
446 nucleotides in sequence
Mean G+C content = 35.0%

Nothing found in NODE_1815_length_446_cov_0.078370


NODE_1816_length_445_cov_21.572327
445 nucleotides in sequence
Mean G+C content = 40.4%

Nothing found in NODE_1816_length_445_cov_21.572327


NODE_1817_length_445_cov_0.377358
445 nucleotides in sequence
Mean G+C content = 70.1%

Nothing found in NODE_1817_length_445_cov_0.377358


NODE_1818_length_445_cov_0.333333
445 nucleotides in sequence
Mean G+C content = 73.0%

Nothing found in NODE_1818_length_445_cov_0.333333


NODE_1819_length_445_cov_0.301887
445 nucleotides in sequence
Mean G+C content = 67.4%

Nothing found in NODE_1819_length_445_cov_0.301887


NODE_1820_length_445_cov_0.062893
445 nucleotides in sequence
Mean G+C content = 18.7%

Nothing found in NODE_1820_length_445_cov_0.062893


NODE_1821_length_445_cov_0.059748
445 nucleotides in sequence
Mean G+C content = 20.2%

Nothing found in NODE_1821_length_445_cov_0.059748


NODE_1822_length_444_cov_1.580442
444 nucleotides in sequence
Mean G+C content = 27.3%

Nothing found in NODE_1822_length_444_cov_1.580442


NODE_1823_length_444_cov_0.406940
444 nucleotides in sequence
Mean G+C content = 26.1%

Nothing found in NODE_1823_length_444_cov_0.406940


NODE_1824_length_444_cov_0.277603
444 nucleotides in sequence
Mean G+C content = 67.3%

Nothing found in NODE_1824_length_444_cov_0.277603


NODE_1825_length_444_cov_0.274448
444 nucleotides in sequence
Mean G+C content = 69.6%

Nothing found in NODE_1825_length_444_cov_0.274448


NODE_1826_length_444_cov_0.227129
444 nucleotides in sequence
Mean G+C content = 67.1%

Nothing found in NODE_1826_length_444_cov_0.227129


NODE_1827_length_443_cov_3.439873
443 nucleotides in sequence
Mean G+C content = 31.8%

Nothing found in NODE_1827_length_443_cov_3.439873


NODE_1828_length_443_cov_0.465190
443 nucleotides in sequence
Mean G+C content = 36.3%

Nothing found in NODE_1828_length_443_cov_0.465190


NODE_1829_length_443_cov_0.189873
443 nucleotides in sequence
Mean G+C content = 29.3%

Nothing found in NODE_1829_length_443_cov_0.189873


NODE_1830_length_443_cov_0.063291
443 nucleotides in sequence
Mean G+C content = 42.2%

Nothing found in NODE_1830_length_443_cov_0.063291


NODE_1831_length_442_cov_23.457143
442 nucleotides in sequence
Mean G+C content = 30.1%

Nothing found in NODE_1831_length_442_cov_23.457143


NODE_1832_length_442_cov_4.088889
442 nucleotides in sequence
Mean G+C content = 24.7%

Nothing found in NODE_1832_length_442_cov_4.088889


NODE_1833_length_442_cov_0.393651
442 nucleotides in sequence
Mean G+C content = 39.1%

Nothing found in NODE_1833_length_442_cov_0.393651


NODE_1834_length_442_cov_0.228571
442 nucleotides in sequence
Mean G+C content = 63.8%

Nothing found in NODE_1834_length_442_cov_0.228571


NODE_1835_length_442_cov_0.168254
442 nucleotides in sequence
Mean G+C content = 36.9%

Nothing found in NODE_1835_length_442_cov_0.168254


NODE_1836_length_441_cov_0.557325
441 nucleotides in sequence
Mean G+C content = 66.4%

Nothing found in NODE_1836_length_441_cov_0.557325


NODE_1837_length_441_cov_0.369427
441 nucleotides in sequence
Mean G+C content = 67.6%

Nothing found in NODE_1837_length_441_cov_0.369427


NODE_1838_length_441_cov_0.283439
441 nucleotides in sequence
Mean G+C content = 32.9%

Nothing found in NODE_1838_length_441_cov_0.283439


NODE_1839_length_441_cov_0.229299
441 nucleotides in sequence
Mean G+C content = 74.6%

Nothing found in NODE_1839_length_441_cov_0.229299


NODE_1840_length_441_cov_0.229299
441 nucleotides in sequence
Mean G+C content = 67.6%

Nothing found in NODE_1840_length_441_cov_0.229299


NODE_1841_length_440_cov_0.603834
440 nucleotides in sequence
Mean G+C content = 70.5%

Nothing found in NODE_1841_length_440_cov_0.603834


NODE_1842_length_440_cov_0.460064
440 nucleotides in sequence
Mean G+C content = 25.9%

Nothing found in NODE_1842_length_440_cov_0.460064


NODE_1843_length_440_cov_0.460064
440 nucleotides in sequence
Mean G+C content = 26.4%

Nothing found in NODE_1843_length_440_cov_0.460064


NODE_1844_length_440_cov_0.456869
440 nucleotides in sequence
Mean G+C content = 31.8%

Nothing found in NODE_1844_length_440_cov_0.456869


NODE_1845_length_440_cov_0.188498
440 nucleotides in sequence
Mean G+C content = 71.8%

Nothing found in NODE_1845_length_440_cov_0.188498


NODE_1846_length_440_cov_0.159744
440 nucleotides in sequence
Mean G+C content = 40.7%

Nothing found in NODE_1846_length_440_cov_0.159744


NODE_1847_length_440_cov_0.076677
440 nucleotides in sequence
Mean G+C content = 19.3%

Nothing found in NODE_1847_length_440_cov_0.076677


NODE_1848_length_439_cov_0.564103
439 nucleotides in sequence
Mean G+C content = 30.3%

Nothing found in NODE_1848_length_439_cov_0.564103


NODE_1849_length_439_cov_0.461538
439 nucleotides in sequence
Mean G+C content = 47.2%

Nothing found in NODE_1849_length_439_cov_0.461538


NODE_1850_length_439_cov_0.342949
439 nucleotides in sequence
Mean G+C content = 70.2%

Nothing found in NODE_1850_length_439_cov_0.342949


NODE_1851_length_439_cov_0.307692
439 nucleotides in sequence
Mean G+C content = 39.0%

Nothing found in NODE_1851_length_439_cov_0.307692


NODE_1852_length_439_cov_0.307692
439 nucleotides in sequence
Mean G+C content = 69.9%

Nothing found in NODE_1852_length_439_cov_0.307692


NODE_1853_length_439_cov_0.214744
439 nucleotides in sequence
Mean G+C content = 74.7%

Nothing found in NODE_1853_length_439_cov_0.214744


NODE_1854_length_438_cov_2.755627
438 nucleotides in sequence
Mean G+C content = 24.0%

Nothing found in NODE_1854_length_438_cov_2.755627


NODE_1855_length_438_cov_0.610932
438 nucleotides in sequence
Mean G+C content = 31.7%

Nothing found in NODE_1855_length_438_cov_0.610932


NODE_1856_length_438_cov_0.225080
438 nucleotides in sequence
Mean G+C content = 42.7%

Nothing found in NODE_1856_length_438_cov_0.225080


NODE_1857_length_438_cov_0.221865
438 nucleotides in sequence
Mean G+C content = 24.9%

Nothing found in NODE_1857_length_438_cov_0.221865


NODE_1858_length_438_cov_0.157556
438 nucleotides in sequence
Mean G+C content = 63.0%

Nothing found in NODE_1858_length_438_cov_0.157556


NODE_1859_length_438_cov_0.147910
438 nucleotides in sequence
Mean G+C content = 72.1%

Nothing found in NODE_1859_length_438_cov_0.147910


NODE_1860_length_438_cov_0.109325
438 nucleotides in sequence
Mean G+C content = 61.2%

Nothing found in NODE_1860_length_438_cov_0.109325


NODE_1861_length_438_cov_0.086817
438 nucleotides in sequence
Mean G+C content = 30.6%

Nothing found in NODE_1861_length_438_cov_0.086817


NODE_1862_length_437_cov_0.677419
437 nucleotides in sequence
Mean G+C content = 24.3%

Nothing found in NODE_1862_length_437_cov_0.677419


NODE_1863_length_437_cov_0.380645
437 nucleotides in sequence
Mean G+C content = 73.0%

Nothing found in NODE_1863_length_437_cov_0.380645


NODE_1864_length_437_cov_0.329032
437 nucleotides in sequence
Mean G+C content = 71.4%

Nothing found in NODE_1864_length_437_cov_0.329032


NODE_1865_length_437_cov_0.309677
437 nucleotides in sequence
Mean G+C content = 61.6%

Nothing found in NODE_1865_length_437_cov_0.309677


NODE_1866_length_437_cov_0.306452
437 nucleotides in sequence
Mean G+C content = 73.7%

Nothing found in NODE_1866_length_437_cov_0.306452


NODE_1867_length_437_cov_0.254839
437 nucleotides in sequence
Mean G+C content = 71.2%

Nothing found in NODE_1867_length_437_cov_0.254839


NODE_1868_length_436_cov_0.313916
436 nucleotides in sequence
Mean G+C content = 67.7%

Nothing found in NODE_1868_length_436_cov_0.313916


NODE_1869_length_436_cov_0.262136
436 nucleotides in sequence
Mean G+C content = 68.8%

Nothing found in NODE_1869_length_436_cov_0.262136


NODE_1870_length_436_cov_0.226537
436 nucleotides in sequence
Mean G+C content = 75.9%

Nothing found in NODE_1870_length_436_cov_0.226537


NODE_1871_length_436_cov_0.216828
436 nucleotides in sequence
Mean G+C content = 70.2%

Nothing found in NODE_1871_length_436_cov_0.216828


NODE_1872_length_436_cov_0.168285
436 nucleotides in sequence
Mean G+C content = 47.7%

Nothing found in NODE_1872_length_436_cov_0.168285


NODE_1873_length_435_cov_2.344156
435 nucleotides in sequence
Mean G+C content = 27.1%

Nothing found in NODE_1873_length_435_cov_2.344156


NODE_1874_length_435_cov_0.532468
435 nucleotides in sequence
Mean G+C content = 51.5%

Nothing found in NODE_1874_length_435_cov_0.532468


NODE_1875_length_435_cov_0.467532
435 nucleotides in sequence
Mean G+C content = 69.9%

Nothing found in NODE_1875_length_435_cov_0.467532


NODE_1876_length_435_cov_0.353896
435 nucleotides in sequence
Mean G+C content = 66.9%

Nothing found in NODE_1876_length_435_cov_0.353896


NODE_1877_length_435_cov_0.230519
435 nucleotides in sequence
Mean G+C content = 70.3%

Nothing found in NODE_1877_length_435_cov_0.230519


NODE_1878_length_435_cov_0.230519
435 nucleotides in sequence
Mean G+C content = 67.4%

Nothing found in NODE_1878_length_435_cov_0.230519


NODE_1879_length_435_cov_0.191558
435 nucleotides in sequence
Mean G+C content = 37.9%

Nothing found in NODE_1879_length_435_cov_0.191558


NODE_1880_length_434_cov_2.114007
434 nucleotides in sequence
Mean G+C content = 25.1%

Nothing found in NODE_1880_length_434_cov_2.114007


NODE_1881_length_434_cov_1.032573
434 nucleotides in sequence
Mean G+C content = 24.9%

Nothing found in NODE_1881_length_434_cov_1.032573


NODE_1882_length_434_cov_0.758958
434 nucleotides in sequence
Mean G+C content = 30.9%

Nothing found in NODE_1882_length_434_cov_0.758958


NODE_1883_length_434_cov_0.309446
434 nucleotides in sequence
Mean G+C content = 44.5%

Nothing found in NODE_1883_length_434_cov_0.309446


NODE_1884_length_434_cov_0.234528
434 nucleotides in sequence
Mean G+C content = 72.1%

Nothing found in NODE_1884_length_434_cov_0.234528


NODE_1885_length_433_cov_0.444444
433 nucleotides in sequence
Mean G+C content = 65.6%

Nothing found in NODE_1885_length_433_cov_0.444444


NODE_1886_length_433_cov_0.382353
433 nucleotides in sequence
Mean G+C content = 64.7%

Nothing found in NODE_1886_length_433_cov_0.382353


NODE_1887_length_433_cov_0.313725
433 nucleotides in sequence
Mean G+C content = 71.8%

Nothing found in NODE_1887_length_433_cov_0.313725


NODE_1888_length_433_cov_0.307190
433 nucleotides in sequence
Mean G+C content = 69.3%

Nothing found in NODE_1888_length_433_cov_0.307190


NODE_1889_length_433_cov_0.192810
433 nucleotides in sequence
Mean G+C content = 64.2%

Nothing found in NODE_1889_length_433_cov_0.192810


NODE_1890_length_433_cov_0.166667
433 nucleotides in sequence
Mean G+C content = 35.6%

Nothing found in NODE_1890_length_433_cov_0.166667


NODE_1891_length_432_cov_30.157377
432 nucleotides in sequence
Mean G+C content = 24.5%

Nothing found in NODE_1891_length_432_cov_30.157377


NODE_1892_length_432_cov_1.708197
432 nucleotides in sequence
Mean G+C content = 27.3%

Nothing found in NODE_1892_length_432_cov_1.708197


NODE_1893_length_432_cov_0.452459
432 nucleotides in sequence
Mean G+C content = 47.9%

Nothing found in NODE_1893_length_432_cov_0.452459


NODE_1894_length_432_cov_0.360656
432 nucleotides in sequence
Mean G+C content = 36.8%

Nothing found in NODE_1894_length_432_cov_0.360656


NODE_1895_length_432_cov_0.314754
432 nucleotides in sequence
Mean G+C content = 70.1%

Nothing found in NODE_1895_length_432_cov_0.314754


NODE_1896_length_432_cov_0.272131
432 nucleotides in sequence
Mean G+C content = 23.1%

Nothing found in NODE_1896_length_432_cov_0.272131


NODE_1897_length_432_cov_0.062295
432 nucleotides in sequence
Mean G+C content = 38.0%

Nothing found in NODE_1897_length_432_cov_0.062295


NODE_1898_length_431_cov_4.776316
431 nucleotides in sequence
Mean G+C content = 25.5%

Nothing found in NODE_1898_length_431_cov_4.776316


NODE_1899_length_431_cov_0.453947
431 nucleotides in sequence
Mean G+C content = 75.4%

Nothing found in NODE_1899_length_431_cov_0.453947


NODE_1900_length_431_cov_0.404605
431 nucleotides in sequence
Mean G+C content = 52.7%

Nothing found in NODE_1900_length_431_cov_0.404605


NODE_1901_length_431_cov_0.325658
431 nucleotides in sequence
Mean G+C content = 32.9%

Nothing found in NODE_1901_length_431_cov_0.325658


NODE_1902_length_431_cov_0.315789
431 nucleotides in sequence
Mean G+C content = 68.2%

Nothing found in NODE_1902_length_431_cov_0.315789


NODE_1903_length_431_cov_0.171053
431 nucleotides in sequence
Mean G+C content = 33.6%

Nothing found in NODE_1903_length_431_cov_0.171053


NODE_1904_length_431_cov_0.075658
431 nucleotides in sequence
Mean G+C content = 33.2%

Nothing found in NODE_1904_length_431_cov_0.075658


NODE_1905_length_430_cov_0.458746
430 nucleotides in sequence
Mean G+C content = 70.2%

Nothing found in NODE_1905_length_430_cov_0.458746


NODE_1906_length_430_cov_0.316832
430 nucleotides in sequence
Mean G+C content = 68.8%

Nothing found in NODE_1906_length_430_cov_0.316832


NODE_1907_length_430_cov_0.257426
430 nucleotides in sequence
Mean G+C content = 64.4%

Nothing found in NODE_1907_length_430_cov_0.257426


NODE_1908_length_430_cov_0.237624
430 nucleotides in sequence
Mean G+C content = 76.3%

Nothing found in NODE_1908_length_430_cov_0.237624


NODE_1909_length_430_cov_0.237624
430 nucleotides in sequence
Mean G+C content = 73.0%

Nothing found in NODE_1909_length_430_cov_0.237624


NODE_1910_length_430_cov_0.214521
430 nucleotides in sequence
Mean G+C content = 41.4%

Nothing found in NODE_1910_length_430_cov_0.214521


NODE_1911_length_429_cov_1.417219
429 nucleotides in sequence
Mean G+C content = 28.0%

Nothing found in NODE_1911_length_429_cov_1.417219


NODE_1912_length_429_cov_1.354305
429 nucleotides in sequence
Mean G+C content = 31.7%

Nothing found in NODE_1912_length_429_cov_1.354305


NODE_1913_length_429_cov_0.357616
429 nucleotides in sequence
Mean G+C content = 45.9%

Nothing found in NODE_1913_length_429_cov_0.357616


NODE_1914_length_429_cov_0.135762
429 nucleotides in sequence
Mean G+C content = 72.5%

Nothing found in NODE_1914_length_429_cov_0.135762


NODE_1915_length_428_cov_25.853821
428 nucleotides in sequence
Mean G+C content = 26.9%

Nothing found in NODE_1915_length_428_cov_25.853821


NODE_1916_length_428_cov_0.478405
428 nucleotides in sequence
Mean G+C content = 41.1%

Nothing found in NODE_1916_length_428_cov_0.478405


NODE_1917_length_428_cov_0.308970
428 nucleotides in sequence
Mean G+C content = 72.2%

Nothing found in NODE_1917_length_428_cov_0.308970


NODE_1918_length_428_cov_0.189369
428 nucleotides in sequence
Mean G+C content = 27.8%

Nothing found in NODE_1918_length_428_cov_0.189369


NODE_1919_length_428_cov_0.166113
428 nucleotides in sequence
Mean G+C content = 32.0%

Nothing found in NODE_1919_length_428_cov_0.166113


NODE_1920_length_428_cov_0.000000
428 nucleotides in sequence
Mean G+C content = 33.9%

Nothing found in NODE_1920_length_428_cov_0.000000


NODE_1921_length_427_cov_0.296667
427 nucleotides in sequence
Mean G+C content = 71.0%

Nothing found in NODE_1921_length_427_cov_0.296667


NODE_1922_length_427_cov_0.283333
427 nucleotides in sequence
Mean G+C content = 71.7%

Nothing found in NODE_1922_length_427_cov_0.283333


NODE_1923_length_427_cov_0.263333
427 nucleotides in sequence
Mean G+C content = 67.9%

Nothing found in NODE_1923_length_427_cov_0.263333


NODE_1924_length_427_cov_0.240000
427 nucleotides in sequence
Mean G+C content = 71.0%

Nothing found in NODE_1924_length_427_cov_0.240000


NODE_1925_length_427_cov_0.216667
427 nucleotides in sequence
Mean G+C content = 57.6%
 
1.
 
                 ca
                c
               g
             g-c
             g-c
             a-t
             g-c
             g+t
             g.g
             g-c     ta
            t   tcccc  a
    tgag   g    !!!!!  g
   g    ccg     agggg  c
   g    !!!          tt
   c    ggc     c
    cgaa       a-t
            g+t t-a
            g+t  a-t
            c-g   c-g
            g-c    g-c
            g-c     g-c
            t-a      g-c
           t   a     g   a
           t   a       aa
            gct
 
 
    tRNA-Ser(gct)
    92 bases, %GC = 63.0
    Sequence [181,272]
 


Number of tmRNA genes = 0


NODE_1926_length_427_cov_0.160000
427 nucleotides in sequence
Mean G+C content = 37.0%

Nothing found in NODE_1926_length_427_cov_0.160000


NODE_1927_length_426_cov_0.408027
426 nucleotides in sequence
Mean G+C content = 70.9%

Nothing found in NODE_1927_length_426_cov_0.408027


NODE_1928_length_426_cov_0.314381
426 nucleotides in sequence
Mean G+C content = 68.8%

Nothing found in NODE_1928_length_426_cov_0.314381


NODE_1929_length_426_cov_0.311037
426 nucleotides in sequence
Mean G+C content = 25.4%

Nothing found in NODE_1929_length_426_cov_0.311037


NODE_1930_length_426_cov_0.287625
426 nucleotides in sequence
Mean G+C content = 64.6%

Nothing found in NODE_1930_length_426_cov_0.287625


NODE_1931_length_426_cov_0.244147
426 nucleotides in sequence
Mean G+C content = 40.1%

Nothing found in NODE_1931_length_426_cov_0.244147


NODE_1932_length_426_cov_0.240803
426 nucleotides in sequence
Mean G+C content = 61.7%

Nothing found in NODE_1932_length_426_cov_0.240803


NODE_1933_length_426_cov_0.224080
426 nucleotides in sequence
Mean G+C content = 24.4%

Nothing found in NODE_1933_length_426_cov_0.224080


NODE_1934_length_426_cov_0.220736
426 nucleotides in sequence
Mean G+C content = 65.3%

Nothing found in NODE_1934_length_426_cov_0.220736


NODE_1935_length_426_cov_0.117057
426 nucleotides in sequence
Mean G+C content = 40.8%

Nothing found in NODE_1935_length_426_cov_0.117057


NODE_1936_length_426_cov_0.093645
426 nucleotides in sequence
Mean G+C content = 28.4%

Nothing found in NODE_1936_length_426_cov_0.093645


NODE_1937_length_425_cov_0.402685
425 nucleotides in sequence
Mean G+C content = 69.9%

Nothing found in NODE_1937_length_425_cov_0.402685


NODE_1938_length_425_cov_0.322148
425 nucleotides in sequence
Mean G+C content = 69.6%

Nothing found in NODE_1938_length_425_cov_0.322148


NODE_1939_length_425_cov_0.241611
425 nucleotides in sequence
Mean G+C content = 27.8%

Nothing found in NODE_1939_length_425_cov_0.241611


NODE_1940_length_425_cov_0.238255
425 nucleotides in sequence
Mean G+C content = 65.9%

Nothing found in NODE_1940_length_425_cov_0.238255


NODE_1941_length_425_cov_0.234899
425 nucleotides in sequence
Mean G+C content = 76.7%

Nothing found in NODE_1941_length_425_cov_0.234899


NODE_1942_length_425_cov_0.224832
425 nucleotides in sequence
Mean G+C content = 67.8%

Nothing found in NODE_1942_length_425_cov_0.224832


NODE_1943_length_425_cov_0.184564
425 nucleotides in sequence
Mean G+C content = 66.6%

Nothing found in NODE_1943_length_425_cov_0.184564


NODE_1944_length_425_cov_0.080537
425 nucleotides in sequence
Mean G+C content = 37.6%

Nothing found in NODE_1944_length_425_cov_0.080537


NODE_1945_length_424_cov_3.161616
424 nucleotides in sequence
Mean G+C content = 31.8%

Nothing found in NODE_1945_length_424_cov_3.161616


NODE_1946_length_424_cov_0.400673
424 nucleotides in sequence
Mean G+C content = 64.4%

Nothing found in NODE_1946_length_424_cov_0.400673


NODE_1947_length_424_cov_0.397306
424 nucleotides in sequence
Mean G+C content = 40.6%

Nothing found in NODE_1947_length_424_cov_0.397306


NODE_1948_length_424_cov_0.242424
424 nucleotides in sequence
Mean G+C content = 37.3%

Nothing found in NODE_1948_length_424_cov_0.242424


NODE_1949_length_424_cov_0.205387
424 nucleotides in sequence
Mean G+C content = 69.8%

Nothing found in NODE_1949_length_424_cov_0.205387


NODE_1950_length_424_cov_0.161616
424 nucleotides in sequence
Mean G+C content = 36.6%

Nothing found in NODE_1950_length_424_cov_0.161616


NODE_1951_length_424_cov_0.117845
424 nucleotides in sequence
Mean G+C content = 46.7%

Nothing found in NODE_1951_length_424_cov_0.117845


NODE_1952_length_424_cov_0.003367
424 nucleotides in sequence
Mean G+C content = 31.8%

Nothing found in NODE_1952_length_424_cov_0.003367


NODE_1953_length_423_cov_2.246622
423 nucleotides in sequence
Mean G+C content = 30.7%

Nothing found in NODE_1953_length_423_cov_2.246622


NODE_1954_length_423_cov_0.388514
423 nucleotides in sequence
Mean G+C content = 38.1%

Nothing found in NODE_1954_length_423_cov_0.388514


NODE_1955_length_423_cov_0.317568
423 nucleotides in sequence
Mean G+C content = 48.0%

Nothing found in NODE_1955_length_423_cov_0.317568


NODE_1956_length_423_cov_0.293919
423 nucleotides in sequence
Mean G+C content = 63.8%

Nothing found in NODE_1956_length_423_cov_0.293919


NODE_1957_length_423_cov_0.260135
423 nucleotides in sequence
Mean G+C content = 75.2%

Nothing found in NODE_1957_length_423_cov_0.260135


NODE_1958_length_423_cov_0.250000
423 nucleotides in sequence
Mean G+C content = 24.1%

Nothing found in NODE_1958_length_423_cov_0.250000


NODE_1959_length_423_cov_0.219595
423 nucleotides in sequence
Mean G+C content = 69.5%

Nothing found in NODE_1959_length_423_cov_0.219595


NODE_1960_length_423_cov_0.168919
423 nucleotides in sequence
Mean G+C content = 63.6%

Nothing found in NODE_1960_length_423_cov_0.168919


NODE_1961_length_423_cov_0.165541
423 nucleotides in sequence
Mean G+C content = 70.7%
 
1.
 
 
 
               g
             g-c
             t+g
             t-a
             g-c
             c-g
             c c
             g+t
             t-a     gc
            a   gctgc  a
   tccc         !!!!!  g
  g    gtcg     cgacg  c
  g    !!!!      g   tt
  c    cagc       c
   cggg           t
            g-cc   g
            g.g t   g
            c-g  c  g
            g-c   ga
            t-a
           t   c
           t   a
            gcc
 
 
    tRNA-Gly(gcc)
    82 bases, %GC = 72.0
    Sequence [4,85]
 


Number of tmRNA genes = 0


NODE_1962_length_422_cov_22.600000
422 nucleotides in sequence
Mean G+C content = 29.9%

Nothing found in NODE_1962_length_422_cov_22.600000


NODE_1963_length_422_cov_17.779661
422 nucleotides in sequence
Mean G+C content = 29.9%

Nothing found in NODE_1963_length_422_cov_17.779661


NODE_1964_length_422_cov_14.901695
422 nucleotides in sequence
Mean G+C content = 38.9%

Nothing found in NODE_1964_length_422_cov_14.901695


NODE_1965_length_422_cov_0.542373
422 nucleotides in sequence
Mean G+C content = 48.6%

Nothing found in NODE_1965_length_422_cov_0.542373


NODE_1966_length_422_cov_0.481356
422 nucleotides in sequence
Mean G+C content = 33.6%

Nothing found in NODE_1966_length_422_cov_0.481356


NODE_1967_length_422_cov_0.406780
422 nucleotides in sequence
Mean G+C content = 26.8%

Nothing found in NODE_1967_length_422_cov_0.406780


NODE_1968_length_422_cov_0.406780
422 nucleotides in sequence
Mean G+C content = 67.8%

Nothing found in NODE_1968_length_422_cov_0.406780


NODE_1969_length_422_cov_0.403390
422 nucleotides in sequence
Mean G+C content = 20.9%

Nothing found in NODE_1969_length_422_cov_0.403390


NODE_1970_length_422_cov_0.383051
422 nucleotides in sequence
Mean G+C content = 70.6%

Nothing found in NODE_1970_length_422_cov_0.383051


NODE_1971_length_422_cov_0.325424
422 nucleotides in sequence
Mean G+C content = 39.8%

Nothing found in NODE_1971_length_422_cov_0.325424


NODE_1972_length_422_cov_0.264407
422 nucleotides in sequence
Mean G+C content = 69.9%

Nothing found in NODE_1972_length_422_cov_0.264407


NODE_1973_length_422_cov_0.244068
422 nucleotides in sequence
Mean G+C content = 72.3%

Nothing found in NODE_1973_length_422_cov_0.244068


NODE_1974_length_422_cov_0.186441
422 nucleotides in sequence
Mean G+C content = 34.1%

Nothing found in NODE_1974_length_422_cov_0.186441


NODE_1975_length_422_cov_0.176271
422 nucleotides in sequence
Mean G+C content = 68.5%

Nothing found in NODE_1975_length_422_cov_0.176271


NODE_1976_length_422_cov_0.138983
422 nucleotides in sequence
Mean G+C content = 28.9%

Nothing found in NODE_1976_length_422_cov_0.138983


NODE_1977_length_422_cov_0.128814
422 nucleotides in sequence
Mean G+C content = 63.0%

Nothing found in NODE_1977_length_422_cov_0.128814


NODE_1978_length_422_cov_0.088136
422 nucleotides in sequence
Mean G+C content = 75.4%

Nothing found in NODE_1978_length_422_cov_0.088136


NODE_1979_length_421_cov_0.748299
421 nucleotides in sequence
Mean G+C content = 29.5%

Nothing found in NODE_1979_length_421_cov_0.748299


NODE_1980_length_421_cov_0.438776
421 nucleotides in sequence
Mean G+C content = 70.3%

Nothing found in NODE_1980_length_421_cov_0.438776


NODE_1981_length_421_cov_0.408163
421 nucleotides in sequence
Mean G+C content = 66.5%

Nothing found in NODE_1981_length_421_cov_0.408163


NODE_1982_length_421_cov_0.408163
421 nucleotides in sequence
Mean G+C content = 67.5%

Nothing found in NODE_1982_length_421_cov_0.408163


NODE_1983_length_421_cov_0.360544
421 nucleotides in sequence
Mean G+C content = 50.1%

Nothing found in NODE_1983_length_421_cov_0.360544


NODE_1984_length_421_cov_0.323129
421 nucleotides in sequence
Mean G+C content = 72.7%

Nothing found in NODE_1984_length_421_cov_0.323129


NODE_1985_length_421_cov_0.323129
421 nucleotides in sequence
Mean G+C content = 49.9%

Nothing found in NODE_1985_length_421_cov_0.323129


NODE_1986_length_421_cov_0.163265
421 nucleotides in sequence
Mean G+C content = 40.4%

Nothing found in NODE_1986_length_421_cov_0.163265


NODE_1987_length_421_cov_0.163265
421 nucleotides in sequence
Mean G+C content = 43.5%

Nothing found in NODE_1987_length_421_cov_0.163265


NODE_1988_length_420_cov_0.409556
420 nucleotides in sequence
Mean G+C content = 69.0%

Nothing found in NODE_1988_length_420_cov_0.409556


NODE_1989_length_420_cov_0.327645
420 nucleotides in sequence
Mean G+C content = 22.1%

Nothing found in NODE_1989_length_420_cov_0.327645


NODE_1990_length_420_cov_0.245734
420 nucleotides in sequence
Mean G+C content = 66.4%

Nothing found in NODE_1990_length_420_cov_0.245734


NODE_1991_length_419_cov_16.510274
419 nucleotides in sequence
Mean G+C content = 26.5%

Nothing found in NODE_1991_length_419_cov_16.510274


NODE_1992_length_419_cov_4.133562
419 nucleotides in sequence
Mean G+C content = 30.1%

Nothing found in NODE_1992_length_419_cov_4.133562


NODE_1993_length_419_cov_0.349315
419 nucleotides in sequence
Mean G+C content = 25.5%

Nothing found in NODE_1993_length_419_cov_0.349315


NODE_1994_length_419_cov_0.328767
419 nucleotides in sequence
Mean G+C content = 24.6%

Nothing found in NODE_1994_length_419_cov_0.328767


NODE_1995_length_419_cov_0.308219
419 nucleotides in sequence
Mean G+C content = 71.1%

Nothing found in NODE_1995_length_419_cov_0.308219


NODE_1996_length_419_cov_0.297945
419 nucleotides in sequence
Mean G+C content = 33.4%

Nothing found in NODE_1996_length_419_cov_0.297945


NODE_1997_length_419_cov_0.273973
419 nucleotides in sequence
Mean G+C content = 72.1%

Nothing found in NODE_1997_length_419_cov_0.273973


NODE_1998_length_419_cov_0.273973
419 nucleotides in sequence
Mean G+C content = 39.4%

Nothing found in NODE_1998_length_419_cov_0.273973


NODE_1999_length_419_cov_0.246575
419 nucleotides in sequence
Mean G+C content = 67.5%

Nothing found in NODE_1999_length_419_cov_0.246575


NODE_2000_length_419_cov_0.229452
419 nucleotides in sequence
Mean G+C content = 64.0%

Nothing found in NODE_2000_length_419_cov_0.229452


NODE_2001_length_419_cov_0.164384
419 nucleotides in sequence
Mean G+C content = 38.4%

Nothing found in NODE_2001_length_419_cov_0.164384


NODE_2002_length_419_cov_0.136986
419 nucleotides in sequence
Mean G+C content = 68.5%

Nothing found in NODE_2002_length_419_cov_0.136986


NODE_2003_length_418_cov_0.329897
418 nucleotides in sequence
Mean G+C content = 33.3%

Nothing found in NODE_2003_length_418_cov_0.329897


NODE_2004_length_418_cov_0.329897
418 nucleotides in sequence
Mean G+C content = 37.1%

Nothing found in NODE_2004_length_418_cov_0.329897


NODE_2005_length_418_cov_0.247423
418 nucleotides in sequence
Mean G+C content = 72.7%

Nothing found in NODE_2005_length_418_cov_0.247423


NODE_2006_length_418_cov_0.192440
418 nucleotides in sequence
Mean G+C content = 50.5%

Nothing found in NODE_2006_length_418_cov_0.192440


NODE_2007_length_417_cov_0.355172
417 nucleotides in sequence
Mean G+C content = 25.2%

Nothing found in NODE_2007_length_417_cov_0.355172


NODE_2008_length_417_cov_0.351724
417 nucleotides in sequence
Mean G+C content = 31.4%

Nothing found in NODE_2008_length_417_cov_0.351724


NODE_2009_length_417_cov_0.341379
417 nucleotides in sequence
Mean G+C content = 71.9%

Nothing found in NODE_2009_length_417_cov_0.341379


NODE_2010_length_417_cov_0.265517
417 nucleotides in sequence
Mean G+C content = 65.7%

Nothing found in NODE_2010_length_417_cov_0.265517


NODE_2011_length_417_cov_0.251724
417 nucleotides in sequence
Mean G+C content = 21.6%

Nothing found in NODE_2011_length_417_cov_0.251724


NODE_2012_length_417_cov_0.248276
417 nucleotides in sequence
Mean G+C content = 71.2%

Nothing found in NODE_2012_length_417_cov_0.248276


NODE_2013_length_417_cov_0.244828
417 nucleotides in sequence
Mean G+C content = 70.0%

Nothing found in NODE_2013_length_417_cov_0.244828


NODE_2014_length_417_cov_0.210345
417 nucleotides in sequence
Mean G+C content = 65.7%

Nothing found in NODE_2014_length_417_cov_0.210345


NODE_2015_length_417_cov_0.182759
417 nucleotides in sequence
Mean G+C content = 72.9%

Nothing found in NODE_2015_length_417_cov_0.182759


NODE_2016_length_417_cov_0.127586
417 nucleotides in sequence
Mean G+C content = 37.4%

Nothing found in NODE_2016_length_417_cov_0.127586


NODE_2017_length_416_cov_1.411765
416 nucleotides in sequence
Mean G+C content = 25.7%

Nothing found in NODE_2017_length_416_cov_1.411765


NODE_2018_length_416_cov_0.498270
416 nucleotides in sequence
Mean G+C content = 66.6%

Nothing found in NODE_2018_length_416_cov_0.498270


NODE_2019_length_416_cov_0.494810
416 nucleotides in sequence
Mean G+C content = 69.2%

Nothing found in NODE_2019_length_416_cov_0.494810


NODE_2020_length_416_cov_0.467128
416 nucleotides in sequence
Mean G+C content = 62.3%

Nothing found in NODE_2020_length_416_cov_0.467128


NODE_2021_length_416_cov_0.408304
416 nucleotides in sequence
Mean G+C content = 75.7%

Nothing found in NODE_2021_length_416_cov_0.408304


NODE_2022_length_416_cov_0.401384
416 nucleotides in sequence
Mean G+C content = 69.2%

Nothing found in NODE_2022_length_416_cov_0.401384


NODE_2023_length_416_cov_0.252595
416 nucleotides in sequence
Mean G+C content = 74.0%

Nothing found in NODE_2023_length_416_cov_0.252595


NODE_2024_length_416_cov_0.249135
416 nucleotides in sequence
Mean G+C content = 66.6%

Nothing found in NODE_2024_length_416_cov_0.249135


NODE_2025_length_416_cov_0.207612
416 nucleotides in sequence
Mean G+C content = 73.3%

Nothing found in NODE_2025_length_416_cov_0.207612


NODE_2026_length_416_cov_0.197232
416 nucleotides in sequence
Mean G+C content = 38.2%

Nothing found in NODE_2026_length_416_cov_0.197232


NODE_2027_length_416_cov_0.169550
416 nucleotides in sequence
Mean G+C content = 54.3%

Nothing found in NODE_2027_length_416_cov_0.169550


NODE_2028_length_416_cov_0.162630
416 nucleotides in sequence
Mean G+C content = 66.8%

Nothing found in NODE_2028_length_416_cov_0.162630


NODE_2029_length_415_cov_0.336806
415 nucleotides in sequence
Mean G+C content = 67.5%

Nothing found in NODE_2029_length_415_cov_0.336806


NODE_2030_length_415_cov_0.281250
415 nucleotides in sequence
Mean G+C content = 64.6%

Nothing found in NODE_2030_length_415_cov_0.281250


NODE_2031_length_415_cov_0.260417
415 nucleotides in sequence
Mean G+C content = 69.4%

Nothing found in NODE_2031_length_415_cov_0.260417


NODE_2032_length_415_cov_0.250000
415 nucleotides in sequence
Mean G+C content = 72.5%

Nothing found in NODE_2032_length_415_cov_0.250000


NODE_2033_length_415_cov_0.215278
415 nucleotides in sequence
Mean G+C content = 68.7%

Nothing found in NODE_2033_length_415_cov_0.215278


NODE_2034_length_415_cov_0.166667
415 nucleotides in sequence
Mean G+C content = 71.3%

Nothing found in NODE_2034_length_415_cov_0.166667


NODE_2035_length_415_cov_0.159722
415 nucleotides in sequence
Mean G+C content = 40.7%

Nothing found in NODE_2035_length_415_cov_0.159722


NODE_2036_length_415_cov_0.069444
415 nucleotides in sequence
Mean G+C content = 30.4%

Nothing found in NODE_2036_length_415_cov_0.069444


NODE_2037_length_414_cov_0.480836
414 nucleotides in sequence
Mean G+C content = 22.7%

Nothing found in NODE_2037_length_414_cov_0.480836


NODE_2038_length_414_cov_0.414634
414 nucleotides in sequence
Mean G+C content = 72.5%

Nothing found in NODE_2038_length_414_cov_0.414634


NODE_2039_length_414_cov_0.292683
414 nucleotides in sequence
Mean G+C content = 61.4%

Nothing found in NODE_2039_length_414_cov_0.292683


NODE_2040_length_414_cov_0.289199
414 nucleotides in sequence
Mean G+C content = 24.6%

Nothing found in NODE_2040_length_414_cov_0.289199


NODE_2041_length_414_cov_0.282230
414 nucleotides in sequence
Mean G+C content = 56.8%

Nothing found in NODE_2041_length_414_cov_0.282230


NODE_2042_length_414_cov_0.282230
414 nucleotides in sequence
Mean G+C content = 68.1%

Nothing found in NODE_2042_length_414_cov_0.282230


NODE_2043_length_414_cov_0.247387
414 nucleotides in sequence
Mean G+C content = 47.1%

Nothing found in NODE_2043_length_414_cov_0.247387


NODE_2044_length_414_cov_0.177700
414 nucleotides in sequence
Mean G+C content = 72.2%

Nothing found in NODE_2044_length_414_cov_0.177700


NODE_2045_length_414_cov_0.083624
414 nucleotides in sequence
Mean G+C content = 39.9%

Nothing found in NODE_2045_length_414_cov_0.083624


NODE_2046_length_414_cov_0.083624
414 nucleotides in sequence
Mean G+C content = 72.2%

Nothing found in NODE_2046_length_414_cov_0.083624


NODE_2047_length_413_cov_3.678322
413 nucleotides in sequence
Mean G+C content = 27.6%

Nothing found in NODE_2047_length_413_cov_3.678322


NODE_2048_length_413_cov_1.716783
413 nucleotides in sequence
Mean G+C content = 33.4%

Nothing found in NODE_2048_length_413_cov_1.716783


NODE_2049_length_413_cov_1.430070
413 nucleotides in sequence
Mean G+C content = 37.0%

Nothing found in NODE_2049_length_413_cov_1.430070


NODE_2050_length_413_cov_0.335664
413 nucleotides in sequence
Mean G+C content = 28.3%

Nothing found in NODE_2050_length_413_cov_0.335664


NODE_2051_length_413_cov_0.332168
413 nucleotides in sequence
Mean G+C content = 69.2%

Nothing found in NODE_2051_length_413_cov_0.332168


NODE_2052_length_413_cov_0.321678
413 nucleotides in sequence
Mean G+C content = 70.9%

Nothing found in NODE_2052_length_413_cov_0.321678


NODE_2053_length_413_cov_0.251748
413 nucleotides in sequence
Mean G+C content = 67.1%

Nothing found in NODE_2053_length_413_cov_0.251748


NODE_2054_length_413_cov_0.251748
413 nucleotides in sequence
Mean G+C content = 63.4%

Nothing found in NODE_2054_length_413_cov_0.251748


NODE_2055_length_413_cov_0.251748
413 nucleotides in sequence
Mean G+C content = 69.0%

Nothing found in NODE_2055_length_413_cov_0.251748


NODE_2056_length_413_cov_0.251748
413 nucleotides in sequence
Mean G+C content = 70.2%

Nothing found in NODE_2056_length_413_cov_0.251748


NODE_2057_length_413_cov_0.248252
413 nucleotides in sequence
Mean G+C content = 62.5%

Nothing found in NODE_2057_length_413_cov_0.248252


NODE_2058_length_412_cov_46.164912
412 nucleotides in sequence
Mean G+C content = 32.5%

Nothing found in NODE_2058_length_412_cov_46.164912


NODE_2059_length_412_cov_3.084211
412 nucleotides in sequence
Mean G+C content = 33.7%

Nothing found in NODE_2059_length_412_cov_3.084211


NODE_2060_length_412_cov_0.659649
412 nucleotides in sequence
Mean G+C content = 71.8%

Nothing found in NODE_2060_length_412_cov_0.659649


NODE_2061_length_412_cov_0.498246
412 nucleotides in sequence
Mean G+C content = 18.9%

Nothing found in NODE_2061_length_412_cov_0.498246


NODE_2062_length_412_cov_0.403509
412 nucleotides in sequence
Mean G+C content = 66.7%

Nothing found in NODE_2062_length_412_cov_0.403509


NODE_2063_length_412_cov_0.336842
412 nucleotides in sequence
Mean G+C content = 71.1%

Nothing found in NODE_2063_length_412_cov_0.336842


NODE_2064_length_412_cov_0.333333
412 nucleotides in sequence
Mean G+C content = 63.1%

Nothing found in NODE_2064_length_412_cov_0.333333


NODE_2065_length_412_cov_0.322807
412 nucleotides in sequence
Mean G+C content = 31.1%

Nothing found in NODE_2065_length_412_cov_0.322807


NODE_2066_length_412_cov_0.266667
412 nucleotides in sequence
Mean G+C content = 35.7%

Nothing found in NODE_2066_length_412_cov_0.266667


NODE_2067_length_412_cov_0.266667
412 nucleotides in sequence
Mean G+C content = 67.2%

Nothing found in NODE_2067_length_412_cov_0.266667


NODE_2068_length_412_cov_0.242105
412 nucleotides in sequence
Mean G+C content = 27.7%

Nothing found in NODE_2068_length_412_cov_0.242105


NODE_2069_length_412_cov_0.207018
412 nucleotides in sequence
Mean G+C content = 71.1%

Nothing found in NODE_2069_length_412_cov_0.207018


NODE_2070_length_411_cov_1.098592
411 nucleotides in sequence
Mean G+C content = 29.2%

Nothing found in NODE_2070_length_411_cov_1.098592


NODE_2071_length_411_cov_0.401408
411 nucleotides in sequence
Mean G+C content = 70.8%

Nothing found in NODE_2071_length_411_cov_0.401408


NODE_2072_length_411_cov_0.338028
411 nucleotides in sequence
Mean G+C content = 65.2%

Nothing found in NODE_2072_length_411_cov_0.338028


NODE_2073_length_411_cov_0.330986
411 nucleotides in sequence
Mean G+C content = 44.5%

Nothing found in NODE_2073_length_411_cov_0.330986


NODE_2074_length_411_cov_0.323944
411 nucleotides in sequence
Mean G+C content = 69.1%

Nothing found in NODE_2074_length_411_cov_0.323944


NODE_2075_length_411_cov_0.313380
411 nucleotides in sequence
Mean G+C content = 72.0%

Nothing found in NODE_2075_length_411_cov_0.313380


NODE_2076_length_411_cov_0.309859
411 nucleotides in sequence
Mean G+C content = 72.5%

Nothing found in NODE_2076_length_411_cov_0.309859


NODE_2077_length_411_cov_0.246479
411 nucleotides in sequence
Mean G+C content = 72.0%

Nothing found in NODE_2077_length_411_cov_0.246479


NODE_2078_length_411_cov_0.193662
411 nucleotides in sequence
Mean G+C content = 26.5%

Nothing found in NODE_2078_length_411_cov_0.193662


NODE_2079_length_411_cov_0.169014
411 nucleotides in sequence
Mean G+C content = 44.5%

Nothing found in NODE_2079_length_411_cov_0.169014


NODE_2080_length_411_cov_0.144366
411 nucleotides in sequence
Mean G+C content = 70.6%

Nothing found in NODE_2080_length_411_cov_0.144366


NODE_2081_length_410_cov_26.558304
410 nucleotides in sequence
Mean G+C content = 41.0%

Nothing found in NODE_2081_length_410_cov_26.558304


NODE_2082_length_410_cov_3.646643
410 nucleotides in sequence
Mean G+C content = 26.6%

Nothing found in NODE_2082_length_410_cov_3.646643


NODE_2083_length_410_cov_1.526502
410 nucleotides in sequence
Mean G+C content = 25.6%

Nothing found in NODE_2083_length_410_cov_1.526502


NODE_2084_length_410_cov_0.402827
410 nucleotides in sequence
Mean G+C content = 70.5%

Nothing found in NODE_2084_length_410_cov_0.402827


NODE_2085_length_410_cov_0.339223
410 nucleotides in sequence
Mean G+C content = 66.3%

Nothing found in NODE_2085_length_410_cov_0.339223


NODE_2086_length_410_cov_0.335689
410 nucleotides in sequence
Mean G+C content = 67.8%

Nothing found in NODE_2086_length_410_cov_0.335689


NODE_2087_length_410_cov_0.275618
410 nucleotides in sequence
Mean G+C content = 66.1%

Nothing found in NODE_2087_length_410_cov_0.275618


NODE_2088_length_410_cov_0.254417
410 nucleotides in sequence
Mean G+C content = 21.0%

Nothing found in NODE_2088_length_410_cov_0.254417


NODE_2089_length_410_cov_0.084806
410 nucleotides in sequence
Mean G+C content = 23.4%

Nothing found in NODE_2089_length_410_cov_0.084806


NODE_2090_length_409_cov_0.421986
409 nucleotides in sequence
Mean G+C content = 68.5%

Nothing found in NODE_2090_length_409_cov_0.421986


NODE_2091_length_409_cov_0.407801
409 nucleotides in sequence
Mean G+C content = 71.4%

Nothing found in NODE_2091_length_409_cov_0.407801


NODE_2092_length_409_cov_0.340426
409 nucleotides in sequence
Mean G+C content = 63.1%

Nothing found in NODE_2092_length_409_cov_0.340426


NODE_2093_length_409_cov_0.297872
409 nucleotides in sequence
Mean G+C content = 37.2%

Nothing found in NODE_2093_length_409_cov_0.297872


NODE_2094_length_409_cov_0.283688
409 nucleotides in sequence
Mean G+C content = 69.2%

Nothing found in NODE_2094_length_409_cov_0.283688


NODE_2095_length_409_cov_0.273050
409 nucleotides in sequence
Mean G+C content = 46.7%

Nothing found in NODE_2095_length_409_cov_0.273050


NODE_2096_length_409_cov_0.219858
409 nucleotides in sequence
Mean G+C content = 43.0%

Nothing found in NODE_2096_length_409_cov_0.219858


NODE_2097_length_408_cov_0.423488
408 nucleotides in sequence
Mean G+C content = 70.8%

Nothing found in NODE_2097_length_408_cov_0.423488


NODE_2098_length_408_cov_0.419929
408 nucleotides in sequence
Mean G+C content = 68.9%

Nothing found in NODE_2098_length_408_cov_0.419929


NODE_2099_length_408_cov_0.338078
408 nucleotides in sequence
Mean G+C content = 28.7%

Nothing found in NODE_2099_length_408_cov_0.338078


NODE_2100_length_408_cov_0.327402
408 nucleotides in sequence
Mean G+C content = 72.8%

Nothing found in NODE_2100_length_408_cov_0.327402


NODE_2101_length_408_cov_0.252669
408 nucleotides in sequence
Mean G+C content = 68.1%

Nothing found in NODE_2101_length_408_cov_0.252669


NODE_2102_length_408_cov_0.217082
408 nucleotides in sequence
Mean G+C content = 68.6%

Nothing found in NODE_2102_length_408_cov_0.217082


NODE_2103_length_408_cov_0.202847
408 nucleotides in sequence
Mean G+C content = 71.6%

Nothing found in NODE_2103_length_408_cov_0.202847


NODE_2104_length_408_cov_0.124555
408 nucleotides in sequence
Mean G+C content = 33.8%

Nothing found in NODE_2104_length_408_cov_0.124555


NODE_2105_length_408_cov_0.081851
408 nucleotides in sequence
Mean G+C content = 68.1%

Nothing found in NODE_2105_length_408_cov_0.081851


NODE_2106_length_407_cov_2.450000
407 nucleotides in sequence
Mean G+C content = 39.8%

Nothing found in NODE_2106_length_407_cov_2.450000


NODE_2107_length_407_cov_1.682143
407 nucleotides in sequence
Mean G+C content = 30.0%

Nothing found in NODE_2107_length_407_cov_1.682143


NODE_2108_length_407_cov_0.592857
407 nucleotides in sequence
Mean G+C content = 69.8%

Nothing found in NODE_2108_length_407_cov_0.592857


NODE_2109_length_407_cov_0.407143
407 nucleotides in sequence
Mean G+C content = 41.0%

Nothing found in NODE_2109_length_407_cov_0.407143


NODE_2110_length_407_cov_0.389286
407 nucleotides in sequence
Mean G+C content = 69.8%

Nothing found in NODE_2110_length_407_cov_0.389286


NODE_2111_length_407_cov_0.378571
407 nucleotides in sequence
Mean G+C content = 34.2%

Nothing found in NODE_2111_length_407_cov_0.378571


NODE_2112_length_407_cov_0.342857
407 nucleotides in sequence
Mean G+C content = 35.9%

Nothing found in NODE_2112_length_407_cov_0.342857


NODE_2113_length_407_cov_0.314286
407 nucleotides in sequence
Mean G+C content = 40.5%

Nothing found in NODE_2113_length_407_cov_0.314286


NODE_2114_length_407_cov_0.285714
407 nucleotides in sequence
Mean G+C content = 68.6%

Nothing found in NODE_2114_length_407_cov_0.285714


NODE_2115_length_407_cov_0.217857
407 nucleotides in sequence
Mean G+C content = 35.4%

Nothing found in NODE_2115_length_407_cov_0.217857


NODE_2116_length_407_cov_0.071429
407 nucleotides in sequence
Mean G+C content = 69.8%

Nothing found in NODE_2116_length_407_cov_0.071429


NODE_2117_length_406_cov_10.845878
406 nucleotides in sequence
Mean G+C content = 29.1%

Nothing found in NODE_2117_length_406_cov_10.845878


NODE_2118_length_406_cov_0.437276
406 nucleotides in sequence
Mean G+C content = 24.6%

Nothing found in NODE_2118_length_406_cov_0.437276


NODE_2119_length_406_cov_0.415771
406 nucleotides in sequence
Mean G+C content = 69.2%

Nothing found in NODE_2119_length_406_cov_0.415771


NODE_2120_length_406_cov_0.344086
406 nucleotides in sequence
Mean G+C content = 72.7%

Nothing found in NODE_2120_length_406_cov_0.344086


NODE_2121_length_406_cov_0.344086
406 nucleotides in sequence
Mean G+C content = 70.4%

Nothing found in NODE_2121_length_406_cov_0.344086


NODE_2122_length_406_cov_0.340502
406 nucleotides in sequence
Mean G+C content = 37.2%

Nothing found in NODE_2122_length_406_cov_0.340502


NODE_2123_length_406_cov_0.311828
406 nucleotides in sequence
Mean G+C content = 67.0%

Nothing found in NODE_2123_length_406_cov_0.311828


NODE_2124_length_406_cov_0.301075
406 nucleotides in sequence
Mean G+C content = 64.8%

Nothing found in NODE_2124_length_406_cov_0.301075


NODE_2125_length_406_cov_0.258065
406 nucleotides in sequence
Mean G+C content = 20.4%

Nothing found in NODE_2125_length_406_cov_0.258065


NODE_2126_length_406_cov_0.247312
406 nucleotides in sequence
Mean G+C content = 75.6%

Nothing found in NODE_2126_length_406_cov_0.247312


NODE_2127_length_406_cov_0.215054
406 nucleotides in sequence
Mean G+C content = 39.2%

Nothing found in NODE_2127_length_406_cov_0.215054


NODE_2128_length_406_cov_0.175627
406 nucleotides in sequence
Mean G+C content = 41.1%

Nothing found in NODE_2128_length_406_cov_0.175627


NODE_2129_length_406_cov_0.172043
406 nucleotides in sequence
Mean G+C content = 67.7%

Nothing found in NODE_2129_length_406_cov_0.172043


NODE_2130_length_406_cov_0.100358
406 nucleotides in sequence
Mean G+C content = 66.5%

Nothing found in NODE_2130_length_406_cov_0.100358


NODE_2131_length_405_cov_0.517986
405 nucleotides in sequence
Mean G+C content = 43.5%

Nothing found in NODE_2131_length_405_cov_0.517986


NODE_2132_length_405_cov_0.464029
405 nucleotides in sequence
Mean G+C content = 67.9%

Nothing found in NODE_2132_length_405_cov_0.464029


NODE_2133_length_405_cov_0.345324
405 nucleotides in sequence
Mean G+C content = 71.9%

Nothing found in NODE_2133_length_405_cov_0.345324


NODE_2134_length_405_cov_0.287770
405 nucleotides in sequence
Mean G+C content = 70.6%

Nothing found in NODE_2134_length_405_cov_0.287770


NODE_2135_length_405_cov_0.251799
405 nucleotides in sequence
Mean G+C content = 57.8%

Nothing found in NODE_2135_length_405_cov_0.251799


NODE_2136_length_405_cov_0.233813
405 nucleotides in sequence
Mean G+C content = 69.9%

Nothing found in NODE_2136_length_405_cov_0.233813


NODE_2137_length_405_cov_0.212230
405 nucleotides in sequence
Mean G+C content = 68.4%

Nothing found in NODE_2137_length_405_cov_0.212230


NODE_2138_length_405_cov_0.208633
405 nucleotides in sequence
Mean G+C content = 70.4%

Nothing found in NODE_2138_length_405_cov_0.208633


NODE_2139_length_405_cov_0.169065
405 nucleotides in sequence
Mean G+C content = 31.9%

Nothing found in NODE_2139_length_405_cov_0.169065


NODE_2140_length_405_cov_0.086331
405 nucleotides in sequence
Mean G+C content = 49.9%

Nothing found in NODE_2140_length_405_cov_0.086331


NODE_2141_length_404_cov_4.429603
404 nucleotides in sequence
Mean G+C content = 35.1%

Nothing found in NODE_2141_length_404_cov_4.429603


NODE_2142_length_404_cov_0.559567
404 nucleotides in sequence
Mean G+C content = 23.0%

Nothing found in NODE_2142_length_404_cov_0.559567


NODE_2143_length_404_cov_0.433213
404 nucleotides in sequence
Mean G+C content = 68.6%

Nothing found in NODE_2143_length_404_cov_0.433213


NODE_2144_length_404_cov_0.422383
404 nucleotides in sequence
Mean G+C content = 69.8%

Nothing found in NODE_2144_length_404_cov_0.422383


NODE_2145_length_404_cov_0.422383
404 nucleotides in sequence
Mean G+C content = 69.3%

Nothing found in NODE_2145_length_404_cov_0.422383


NODE_2146_length_404_cov_0.296029
404 nucleotides in sequence
Mean G+C content = 19.6%

Nothing found in NODE_2146_length_404_cov_0.296029


NODE_2147_length_404_cov_0.259928
404 nucleotides in sequence
Mean G+C content = 69.8%

Nothing found in NODE_2147_length_404_cov_0.259928


NODE_2148_length_404_cov_0.259928
404 nucleotides in sequence
Mean G+C content = 73.8%

Nothing found in NODE_2148_length_404_cov_0.259928


NODE_2149_length_404_cov_0.220217
404 nucleotides in sequence
Mean G+C content = 40.3%

Nothing found in NODE_2149_length_404_cov_0.220217


NODE_2150_length_404_cov_0.173285
404 nucleotides in sequence
Mean G+C content = 39.1%

Nothing found in NODE_2150_length_404_cov_0.173285


NODE_2151_length_404_cov_0.144404
404 nucleotides in sequence
Mean G+C content = 40.6%

Nothing found in NODE_2151_length_404_cov_0.144404


NODE_2152_length_403_cov_14.307971
403 nucleotides in sequence
Mean G+C content = 25.8%

Nothing found in NODE_2152_length_403_cov_14.307971


NODE_2153_length_403_cov_0.478261
403 nucleotides in sequence
Mean G+C content = 31.3%

Nothing found in NODE_2153_length_403_cov_0.478261


NODE_2154_length_403_cov_0.260870
403 nucleotides in sequence
Mean G+C content = 68.7%

Nothing found in NODE_2154_length_403_cov_0.260870


NODE_2155_length_403_cov_0.188406
403 nucleotides in sequence
Mean G+C content = 74.7%

Nothing found in NODE_2155_length_403_cov_0.188406


NODE_2156_length_403_cov_0.173913
403 nucleotides in sequence
Mean G+C content = 39.2%

Nothing found in NODE_2156_length_403_cov_0.173913


NODE_2157_length_403_cov_0.148551
403 nucleotides in sequence
Mean G+C content = 68.2%

Nothing found in NODE_2157_length_403_cov_0.148551


NODE_2158_length_402_cov_0.760000
402 nucleotides in sequence
Mean G+C content = 37.8%

Nothing found in NODE_2158_length_402_cov_0.760000


NODE_2159_length_402_cov_0.407273
402 nucleotides in sequence
Mean G+C content = 30.6%

Nothing found in NODE_2159_length_402_cov_0.407273


NODE_2160_length_402_cov_0.290909
402 nucleotides in sequence
Mean G+C content = 21.9%

Nothing found in NODE_2160_length_402_cov_0.290909


NODE_2161_length_402_cov_0.261818
402 nucleotides in sequence
Mean G+C content = 65.2%

Nothing found in NODE_2161_length_402_cov_0.261818


NODE_2162_length_402_cov_0.229091
402 nucleotides in sequence
Mean G+C content = 25.9%

Nothing found in NODE_2162_length_402_cov_0.229091


NODE_2163_length_402_cov_0.210909
402 nucleotides in sequence
Mean G+C content = 66.4%

Nothing found in NODE_2163_length_402_cov_0.210909


NODE_2164_length_402_cov_0.207273
402 nucleotides in sequence
Mean G+C content = 68.7%

Nothing found in NODE_2164_length_402_cov_0.207273


NODE_2165_length_401_cov_0.937956
401 nucleotides in sequence
Mean G+C content = 29.2%

Nothing found in NODE_2165_length_401_cov_0.937956


NODE_2166_length_401_cov_0.350365
401 nucleotides in sequence
Mean G+C content = 71.6%

Nothing found in NODE_2166_length_401_cov_0.350365


NODE_2167_length_401_cov_0.350365
401 nucleotides in sequence
Mean G+C content = 70.6%

Nothing found in NODE_2167_length_401_cov_0.350365


NODE_2168_length_401_cov_0.346715
401 nucleotides in sequence
Mean G+C content = 70.8%

Nothing found in NODE_2168_length_401_cov_0.346715


NODE_2169_length_401_cov_0.299270
401 nucleotides in sequence
Mean G+C content = 70.1%

Nothing found in NODE_2169_length_401_cov_0.299270


NODE_2170_length_401_cov_0.262774
401 nucleotides in sequence
Mean G+C content = 72.6%

Nothing found in NODE_2170_length_401_cov_0.262774


NODE_2171_length_401_cov_0.255474
401 nucleotides in sequence
Mean G+C content = 67.1%

Nothing found in NODE_2171_length_401_cov_0.255474


NODE_2172_length_401_cov_0.244526
401 nucleotides in sequence
Mean G+C content = 46.6%

Nothing found in NODE_2172_length_401_cov_0.244526


NODE_2173_length_401_cov_0.167883
401 nucleotides in sequence
Mean G+C content = 66.3%

Nothing found in NODE_2173_length_401_cov_0.167883


NODE_2174_length_401_cov_0.138686
401 nucleotides in sequence
Mean G+C content = 44.1%

Nothing found in NODE_2174_length_401_cov_0.138686


NODE_2175_length_401_cov_0.000000
401 nucleotides in sequence
Mean G+C content = 29.9%

Nothing found in NODE_2175_length_401_cov_0.000000


NODE_2176_length_400_cov_1.252747
400 nucleotides in sequence
Mean G+C content = 24.5%

Nothing found in NODE_2176_length_400_cov_1.252747


NODE_2177_length_400_cov_0.527473
400 nucleotides in sequence
Mean G+C content = 30.5%

Nothing found in NODE_2177_length_400_cov_0.527473


NODE_2178_length_400_cov_0.344322
400 nucleotides in sequence
Mean G+C content = 71.8%

Nothing found in NODE_2178_length_400_cov_0.344322


NODE_2179_length_400_cov_0.318681
400 nucleotides in sequence
Mean G+C content = 25.8%

Nothing found in NODE_2179_length_400_cov_0.318681


NODE_2180_length_400_cov_0.304029
400 nucleotides in sequence
Mean G+C content = 28.7%

Nothing found in NODE_2180_length_400_cov_0.304029


NODE_2181_length_400_cov_0.282051
400 nucleotides in sequence
Mean G+C content = 65.0%

Nothing found in NODE_2181_length_400_cov_0.282051


NODE_2182_length_400_cov_0.274725
400 nucleotides in sequence
Mean G+C content = 36.0%

Nothing found in NODE_2182_length_400_cov_0.274725


NODE_2183_length_400_cov_0.263736
400 nucleotides in sequence
Mean G+C content = 67.5%

Nothing found in NODE_2183_length_400_cov_0.263736


NODE_2184_length_400_cov_0.256410
400 nucleotides in sequence
Mean G+C content = 70.2%

Nothing found in NODE_2184_length_400_cov_0.256410


NODE_2185_length_400_cov_0.227106
400 nucleotides in sequence
Mean G+C content = 67.5%

Nothing found in NODE_2185_length_400_cov_0.227106


NODE_2186_length_400_cov_0.175824
400 nucleotides in sequence
Mean G+C content = 64.2%

Nothing found in NODE_2186_length_400_cov_0.175824


NODE_2187_length_400_cov_0.102564
400 nucleotides in sequence
Mean G+C content = 64.2%

Nothing found in NODE_2187_length_400_cov_0.102564


NODE_2188_length_399_cov_1.470588
399 nucleotides in sequence
Mean G+C content = 33.6%

Nothing found in NODE_2188_length_399_cov_1.470588


NODE_2189_length_399_cov_0.753676
399 nucleotides in sequence
Mean G+C content = 47.9%

Nothing found in NODE_2189_length_399_cov_0.753676


NODE_2190_length_399_cov_0.536765
399 nucleotides in sequence
Mean G+C content = 34.8%

Nothing found in NODE_2190_length_399_cov_0.536765


NODE_2191_length_399_cov_0.437500
399 nucleotides in sequence
Mean G+C content = 72.4%

Nothing found in NODE_2191_length_399_cov_0.437500


NODE_2192_length_399_cov_0.378676
399 nucleotides in sequence
Mean G+C content = 48.6%

Nothing found in NODE_2192_length_399_cov_0.378676


NODE_2193_length_399_cov_0.352941
399 nucleotides in sequence
Mean G+C content = 68.9%

Nothing found in NODE_2193_length_399_cov_0.352941


NODE_2194_length_399_cov_0.349265
399 nucleotides in sequence
Mean G+C content = 74.9%

Nothing found in NODE_2194_length_399_cov_0.349265


NODE_2195_length_399_cov_0.264706
399 nucleotides in sequence
Mean G+C content = 71.9%

Nothing found in NODE_2195_length_399_cov_0.264706


NODE_2196_length_399_cov_0.202206
399 nucleotides in sequence
Mean G+C content = 63.7%

Nothing found in NODE_2196_length_399_cov_0.202206


NODE_2197_length_399_cov_0.169118
399 nucleotides in sequence
Mean G+C content = 37.6%

Nothing found in NODE_2197_length_399_cov_0.169118


NODE_2198_length_399_cov_0.113971
399 nucleotides in sequence
Mean G+C content = 52.6%

Nothing found in NODE_2198_length_399_cov_0.113971


NODE_2199_length_399_cov_0.113971
399 nucleotides in sequence
Mean G+C content = 69.9%

Nothing found in NODE_2199_length_399_cov_0.113971


NODE_2200_length_398_cov_40.892989
398 nucleotides in sequence
Mean G+C content = 37.2%

Nothing found in NODE_2200_length_398_cov_40.892989


NODE_2201_length_398_cov_2.258303
398 nucleotides in sequence
Mean G+C content = 38.7%

Nothing found in NODE_2201_length_398_cov_2.258303


NODE_2202_length_398_cov_1.210332
398 nucleotides in sequence
Mean G+C content = 34.9%

Nothing found in NODE_2202_length_398_cov_1.210332


NODE_2203_length_398_cov_0.442804
398 nucleotides in sequence
Mean G+C content = 72.6%

Nothing found in NODE_2203_length_398_cov_0.442804


NODE_2204_length_398_cov_0.376384
398 nucleotides in sequence
Mean G+C content = 65.8%

Nothing found in NODE_2204_length_398_cov_0.376384


NODE_2205_length_398_cov_0.335793
398 nucleotides in sequence
Mean G+C content = 59.0%

Nothing found in NODE_2205_length_398_cov_0.335793


NODE_2206_length_398_cov_0.284133
398 nucleotides in sequence
Mean G+C content = 65.3%

Nothing found in NODE_2206_length_398_cov_0.284133


NODE_2207_length_398_cov_0.217712
398 nucleotides in sequence
Mean G+C content = 22.9%

Nothing found in NODE_2207_length_398_cov_0.217712


NODE_2208_length_398_cov_0.177122
398 nucleotides in sequence
Mean G+C content = 63.1%

Nothing found in NODE_2208_length_398_cov_0.177122


NODE_2209_length_398_cov_0.173432
398 nucleotides in sequence
Mean G+C content = 21.9%

Nothing found in NODE_2209_length_398_cov_0.173432


NODE_2210_length_398_cov_0.066421
398 nucleotides in sequence
Mean G+C content = 68.8%

Nothing found in NODE_2210_length_398_cov_0.066421


NODE_2211_length_397_cov_28.011111
397 nucleotides in sequence
Mean G+C content = 33.8%

Nothing found in NODE_2211_length_397_cov_28.011111


NODE_2212_length_397_cov_0.325926
397 nucleotides in sequence
Mean G+C content = 39.0%

Nothing found in NODE_2212_length_397_cov_0.325926


NODE_2213_length_397_cov_0.288889
397 nucleotides in sequence
Mean G+C content = 69.5%

Nothing found in NODE_2213_length_397_cov_0.288889


NODE_2214_length_397_cov_0.281481
397 nucleotides in sequence
Mean G+C content = 44.6%

Nothing found in NODE_2214_length_397_cov_0.281481


NODE_2215_length_397_cov_0.266667
397 nucleotides in sequence
Mean G+C content = 68.8%

Nothing found in NODE_2215_length_397_cov_0.266667


NODE_2216_length_397_cov_0.244444
397 nucleotides in sequence
Mean G+C content = 69.0%

Nothing found in NODE_2216_length_397_cov_0.244444


NODE_2217_length_397_cov_0.196296
397 nucleotides in sequence
Mean G+C content = 27.5%

Nothing found in NODE_2217_length_397_cov_0.196296


NODE_2218_length_397_cov_0.185185
397 nucleotides in sequence
Mean G+C content = 25.4%

Nothing found in NODE_2218_length_397_cov_0.185185


NODE_2219_length_397_cov_0.177778
397 nucleotides in sequence
Mean G+C content = 70.0%

Nothing found in NODE_2219_length_397_cov_0.177778


NODE_2220_length_397_cov_0.103704
397 nucleotides in sequence
Mean G+C content = 68.0%

Nothing found in NODE_2220_length_397_cov_0.103704


NODE_2221_length_396_cov_1.185874
396 nucleotides in sequence
Mean G+C content = 34.3%

Nothing found in NODE_2221_length_396_cov_1.185874


NODE_2222_length_396_cov_0.408922
396 nucleotides in sequence
Mean G+C content = 40.2%

Nothing found in NODE_2222_length_396_cov_0.408922


NODE_2223_length_396_cov_0.353160
396 nucleotides in sequence
Mean G+C content = 66.9%

Nothing found in NODE_2223_length_396_cov_0.353160


NODE_2224_length_396_cov_0.349442
396 nucleotides in sequence
Mean G+C content = 55.8%

Nothing found in NODE_2224_length_396_cov_0.349442


NODE_2225_length_396_cov_0.234201
396 nucleotides in sequence
Mean G+C content = 25.3%

Nothing found in NODE_2225_length_396_cov_0.234201


NODE_2226_length_396_cov_0.185874
396 nucleotides in sequence
Mean G+C content = 26.0%

Nothing found in NODE_2226_length_396_cov_0.185874


NODE_2227_length_396_cov_0.156134
396 nucleotides in sequence
Mean G+C content = 68.9%

Nothing found in NODE_2227_length_396_cov_0.156134


NODE_2228_length_395_cov_0.354478
395 nucleotides in sequence
Mean G+C content = 65.3%

Nothing found in NODE_2228_length_395_cov_0.354478


NODE_2229_length_395_cov_0.354478
395 nucleotides in sequence
Mean G+C content = 70.6%

Nothing found in NODE_2229_length_395_cov_0.354478


NODE_2230_length_395_cov_0.350746
395 nucleotides in sequence
Mean G+C content = 28.1%

Nothing found in NODE_2230_length_395_cov_0.350746


NODE_2231_length_395_cov_0.328358
395 nucleotides in sequence
Mean G+C content = 44.1%

Nothing found in NODE_2231_length_395_cov_0.328358


NODE_2232_length_395_cov_0.264925
395 nucleotides in sequence
Mean G+C content = 71.6%

Nothing found in NODE_2232_length_395_cov_0.264925


NODE_2233_length_395_cov_0.186567
395 nucleotides in sequence
Mean G+C content = 71.9%

Nothing found in NODE_2233_length_395_cov_0.186567


NODE_2234_length_395_cov_0.089552
395 nucleotides in sequence
Mean G+C content = 30.9%

Nothing found in NODE_2234_length_395_cov_0.089552


NODE_2235_length_394_cov_2.426966
394 nucleotides in sequence
Mean G+C content = 32.5%

Nothing found in NODE_2235_length_394_cov_2.426966


NODE_2236_length_394_cov_0.483146
394 nucleotides in sequence
Mean G+C content = 30.2%

Nothing found in NODE_2236_length_394_cov_0.483146


NODE_2237_length_394_cov_0.445693
394 nucleotides in sequence
Mean G+C content = 69.3%

Nothing found in NODE_2237_length_394_cov_0.445693


NODE_2238_length_394_cov_0.441948
394 nucleotides in sequence
Mean G+C content = 69.0%

Nothing found in NODE_2238_length_394_cov_0.441948


NODE_2239_length_394_cov_0.415730
394 nucleotides in sequence
Mean G+C content = 24.6%

Nothing found in NODE_2239_length_394_cov_0.415730


NODE_2240_length_394_cov_0.299625
394 nucleotides in sequence
Mean G+C content = 52.5%

Nothing found in NODE_2240_length_394_cov_0.299625


NODE_2241_length_394_cov_0.269663
394 nucleotides in sequence
Mean G+C content = 68.8%

Nothing found in NODE_2241_length_394_cov_0.269663


NODE_2242_length_394_cov_0.269663
394 nucleotides in sequence
Mean G+C content = 45.4%

Nothing found in NODE_2242_length_394_cov_0.269663


NODE_2243_length_394_cov_0.269663
394 nucleotides in sequence
Mean G+C content = 28.4%

Nothing found in NODE_2243_length_394_cov_0.269663


NODE_2244_length_394_cov_0.265918
394 nucleotides in sequence
Mean G+C content = 68.0%

Nothing found in NODE_2244_length_394_cov_0.265918


NODE_2245_length_394_cov_0.235955
394 nucleotides in sequence
Mean G+C content = 46.4%

Nothing found in NODE_2245_length_394_cov_0.235955


NODE_2246_length_394_cov_0.101124
394 nucleotides in sequence
Mean G+C content = 26.9%

Nothing found in NODE_2246_length_394_cov_0.101124


NODE_2247_length_394_cov_0.097378
394 nucleotides in sequence
Mean G+C content = 70.8%

Nothing found in NODE_2247_length_394_cov_0.097378


NODE_2248_length_393_cov_0.676692
393 nucleotides in sequence
Mean G+C content = 47.8%

Nothing found in NODE_2248_length_393_cov_0.676692


NODE_2249_length_393_cov_0.394737
393 nucleotides in sequence
Mean G+C content = 31.3%

Nothing found in NODE_2249_length_393_cov_0.394737


NODE_2250_length_393_cov_0.372180
393 nucleotides in sequence
Mean G+C content = 38.2%

Nothing found in NODE_2250_length_393_cov_0.372180


NODE_2251_length_393_cov_0.360902
393 nucleotides in sequence
Mean G+C content = 49.4%

Nothing found in NODE_2251_length_393_cov_0.360902


NODE_2252_length_393_cov_0.357143
393 nucleotides in sequence
Mean G+C content = 72.0%

Nothing found in NODE_2252_length_393_cov_0.357143


NODE_2253_length_393_cov_0.281955
393 nucleotides in sequence
Mean G+C content = 71.8%

Nothing found in NODE_2253_length_393_cov_0.281955


NODE_2254_length_393_cov_0.270677
393 nucleotides in sequence
Mean G+C content = 69.0%

Nothing found in NODE_2254_length_393_cov_0.270677


NODE_2255_length_393_cov_0.270677
393 nucleotides in sequence
Mean G+C content = 65.4%

Nothing found in NODE_2255_length_393_cov_0.270677


NODE_2256_length_393_cov_0.270677
393 nucleotides in sequence
Mean G+C content = 74.0%

Nothing found in NODE_2256_length_393_cov_0.270677


NODE_2257_length_393_cov_0.263158
393 nucleotides in sequence
Mean G+C content = 33.1%

Nothing found in NODE_2257_length_393_cov_0.263158


NODE_2258_length_393_cov_0.251880
393 nucleotides in sequence
Mean G+C content = 39.7%

Nothing found in NODE_2258_length_393_cov_0.251880


NODE_2259_length_393_cov_0.195489
393 nucleotides in sequence
Mean G+C content = 70.5%

Nothing found in NODE_2259_length_393_cov_0.195489


NODE_2260_length_393_cov_0.176692
393 nucleotides in sequence
Mean G+C content = 39.2%

Nothing found in NODE_2260_length_393_cov_0.176692


NODE_2261_length_392_cov_1.237736
392 nucleotides in sequence
Mean G+C content = 31.1%

Nothing found in NODE_2261_length_392_cov_1.237736


NODE_2262_length_392_cov_0.596226
392 nucleotides in sequence
Mean G+C content = 22.7%

Nothing found in NODE_2262_length_392_cov_0.596226


NODE_2263_length_392_cov_0.354717
392 nucleotides in sequence
Mean G+C content = 65.1%

Nothing found in NODE_2263_length_392_cov_0.354717


NODE_2264_length_392_cov_0.335849
392 nucleotides in sequence
Mean G+C content = 72.4%

Nothing found in NODE_2264_length_392_cov_0.335849


NODE_2265_length_392_cov_0.305660
392 nucleotides in sequence
Mean G+C content = 56.6%

Nothing found in NODE_2265_length_392_cov_0.305660


NODE_2266_length_392_cov_0.249057
392 nucleotides in sequence
Mean G+C content = 71.7%

Nothing found in NODE_2266_length_392_cov_0.249057


NODE_2267_length_392_cov_0.098113
392 nucleotides in sequence
Mean G+C content = 34.2%

Nothing found in NODE_2267_length_392_cov_0.098113


NODE_2268_length_392_cov_0.086792
392 nucleotides in sequence
Mean G+C content = 40.3%

Nothing found in NODE_2268_length_392_cov_0.086792


NODE_2269_length_391_cov_3.912879
391 nucleotides in sequence
Mean G+C content = 24.8%

Nothing found in NODE_2269_length_391_cov_3.912879


NODE_2270_length_391_cov_1.575758
391 nucleotides in sequence
Mean G+C content = 30.4%

Nothing found in NODE_2270_length_391_cov_1.575758


NODE_2271_length_391_cov_0.382576
391 nucleotides in sequence
Mean G+C content = 71.6%

Nothing found in NODE_2271_length_391_cov_0.382576


NODE_2272_length_391_cov_0.363636
391 nucleotides in sequence
Mean G+C content = 61.1%

Nothing found in NODE_2272_length_391_cov_0.363636


NODE_2273_length_391_cov_0.363636
391 nucleotides in sequence
Mean G+C content = 63.7%

Nothing found in NODE_2273_length_391_cov_0.363636


NODE_2274_length_391_cov_0.359848
391 nucleotides in sequence
Mean G+C content = 37.6%

Nothing found in NODE_2274_length_391_cov_0.359848


NODE_2275_length_391_cov_0.352273
391 nucleotides in sequence
Mean G+C content = 68.8%

Nothing found in NODE_2275_length_391_cov_0.352273


NODE_2276_length_391_cov_0.337121
391 nucleotides in sequence
Mean G+C content = 65.7%

Nothing found in NODE_2276_length_391_cov_0.337121


NODE_2277_length_391_cov_0.310606
391 nucleotides in sequence
Mean G+C content = 69.3%

Nothing found in NODE_2277_length_391_cov_0.310606


NODE_2278_length_391_cov_0.257576
391 nucleotides in sequence
Mean G+C content = 73.1%

Nothing found in NODE_2278_length_391_cov_0.257576


NODE_2279_length_391_cov_0.208333
391 nucleotides in sequence
Mean G+C content = 67.0%

Nothing found in NODE_2279_length_391_cov_0.208333


NODE_2280_length_390_cov_0.395437
390 nucleotides in sequence
Mean G+C content = 72.1%

Nothing found in NODE_2280_length_390_cov_0.395437


NODE_2281_length_390_cov_0.365019
390 nucleotides in sequence
Mean G+C content = 34.4%

Nothing found in NODE_2281_length_390_cov_0.365019


NODE_2282_length_390_cov_0.361217
390 nucleotides in sequence
Mean G+C content = 75.1%

Nothing found in NODE_2282_length_390_cov_0.361217


NODE_2283_length_390_cov_0.326996
390 nucleotides in sequence
Mean G+C content = 37.9%

Nothing found in NODE_2283_length_390_cov_0.326996


NODE_2284_length_390_cov_0.296578
390 nucleotides in sequence
Mean G+C content = 32.6%

Nothing found in NODE_2284_length_390_cov_0.296578


NODE_2285_length_390_cov_0.292776
390 nucleotides in sequence
Mean G+C content = 60.0%

Nothing found in NODE_2285_length_390_cov_0.292776


NODE_2286_length_390_cov_0.281369
390 nucleotides in sequence
Mean G+C content = 33.3%

Nothing found in NODE_2286_length_390_cov_0.281369


NODE_2287_length_390_cov_0.212928
390 nucleotides in sequence
Mean G+C content = 67.4%

Nothing found in NODE_2287_length_390_cov_0.212928


NODE_2288_length_390_cov_0.178707
390 nucleotides in sequence
Mean G+C content = 61.5%

Nothing found in NODE_2288_length_390_cov_0.178707


NODE_2289_length_390_cov_0.174905
390 nucleotides in sequence
Mean G+C content = 34.1%

Nothing found in NODE_2289_length_390_cov_0.174905


NODE_2290_length_390_cov_0.174905
390 nucleotides in sequence
Mean G+C content = 71.0%

Nothing found in NODE_2290_length_390_cov_0.174905


NODE_2291_length_389_cov_1.534351
389 nucleotides in sequence
Mean G+C content = 31.9%

Nothing found in NODE_2291_length_389_cov_1.534351


NODE_2292_length_389_cov_1.141221
389 nucleotides in sequence
Mean G+C content = 33.2%

Nothing found in NODE_2292_length_389_cov_1.141221


NODE_2293_length_389_cov_0.469466
389 nucleotides in sequence
Mean G+C content = 34.4%

Nothing found in NODE_2293_length_389_cov_0.469466


NODE_2294_length_389_cov_0.446565
389 nucleotides in sequence
Mean G+C content = 59.6%

Nothing found in NODE_2294_length_389_cov_0.446565


NODE_2295_length_389_cov_0.374046
389 nucleotides in sequence
Mean G+C content = 33.4%

Nothing found in NODE_2295_length_389_cov_0.374046


NODE_2296_length_389_cov_0.366412
389 nucleotides in sequence
Mean G+C content = 63.8%

Nothing found in NODE_2296_length_389_cov_0.366412


NODE_2297_length_389_cov_0.366412
389 nucleotides in sequence
Mean G+C content = 65.3%

Nothing found in NODE_2297_length_389_cov_0.366412


NODE_2298_length_389_cov_0.343511
389 nucleotides in sequence
Mean G+C content = 24.4%

Nothing found in NODE_2298_length_389_cov_0.343511


NODE_2299_length_389_cov_0.328244
389 nucleotides in sequence
Mean G+C content = 30.1%

Nothing found in NODE_2299_length_389_cov_0.328244


NODE_2300_length_389_cov_0.290076
389 nucleotides in sequence
Mean G+C content = 69.2%

Nothing found in NODE_2300_length_389_cov_0.290076


NODE_2301_length_389_cov_0.274809
389 nucleotides in sequence
Mean G+C content = 23.9%

Nothing found in NODE_2301_length_389_cov_0.274809


NODE_2302_length_389_cov_0.259542
389 nucleotides in sequence
Mean G+C content = 67.4%

Nothing found in NODE_2302_length_389_cov_0.259542


NODE_2303_length_389_cov_0.255725
389 nucleotides in sequence
Mean G+C content = 26.7%

Nothing found in NODE_2303_length_389_cov_0.255725


NODE_2304_length_389_cov_0.255725
389 nucleotides in sequence
Mean G+C content = 28.3%

Nothing found in NODE_2304_length_389_cov_0.255725


NODE_2305_length_389_cov_0.183206
389 nucleotides in sequence
Mean G+C content = 69.7%

Nothing found in NODE_2305_length_389_cov_0.183206


NODE_2306_length_389_cov_0.164122
389 nucleotides in sequence
Mean G+C content = 69.2%

Nothing found in NODE_2306_length_389_cov_0.164122


NODE_2307_length_389_cov_0.148855
389 nucleotides in sequence
Mean G+C content = 43.7%

Nothing found in NODE_2307_length_389_cov_0.148855


NODE_2308_length_389_cov_0.072519
389 nucleotides in sequence
Mean G+C content = 63.0%

Nothing found in NODE_2308_length_389_cov_0.072519


NODE_2309_length_388_cov_0.459770
388 nucleotides in sequence
Mean G+C content = 27.6%

Nothing found in NODE_2309_length_388_cov_0.459770


NODE_2310_length_388_cov_0.360153
388 nucleotides in sequence
Mean G+C content = 64.4%

Nothing found in NODE_2310_length_388_cov_0.360153


NODE_2311_length_388_cov_0.298851
388 nucleotides in sequence
Mean G+C content = 39.2%

Nothing found in NODE_2311_length_388_cov_0.298851


NODE_2312_length_388_cov_0.275862
388 nucleotides in sequence
Mean G+C content = 69.3%

Nothing found in NODE_2312_length_388_cov_0.275862


NODE_2313_length_388_cov_0.275862
388 nucleotides in sequence
Mean G+C content = 44.1%

Nothing found in NODE_2313_length_388_cov_0.275862


NODE_2314_length_388_cov_0.272031
388 nucleotides in sequence
Mean G+C content = 66.2%

Nothing found in NODE_2314_length_388_cov_0.272031


NODE_2315_length_388_cov_0.260536
388 nucleotides in sequence
Mean G+C content = 47.2%

Nothing found in NODE_2315_length_388_cov_0.260536


NODE_2316_length_388_cov_0.252874
388 nucleotides in sequence
Mean G+C content = 20.4%

Nothing found in NODE_2316_length_388_cov_0.252874


NODE_2317_length_388_cov_0.183908
388 nucleotides in sequence
Mean G+C content = 70.9%

Nothing found in NODE_2317_length_388_cov_0.183908


NODE_2318_length_388_cov_0.038314
388 nucleotides in sequence
Mean G+C content = 28.4%

Nothing found in NODE_2318_length_388_cov_0.038314


NODE_2319_length_387_cov_2.392308
387 nucleotides in sequence
Mean G+C content = 29.7%

Nothing found in NODE_2319_length_387_cov_2.392308


NODE_2320_length_387_cov_0.526923
387 nucleotides in sequence
Mean G+C content = 29.2%

Nothing found in NODE_2320_length_387_cov_0.526923


NODE_2321_length_387_cov_0.476923
387 nucleotides in sequence
Mean G+C content = 69.3%

Nothing found in NODE_2321_length_387_cov_0.476923


NODE_2322_length_387_cov_0.353846
387 nucleotides in sequence
Mean G+C content = 28.4%

Nothing found in NODE_2322_length_387_cov_0.353846


NODE_2323_length_387_cov_0.342308
387 nucleotides in sequence
Mean G+C content = 36.4%

Nothing found in NODE_2323_length_387_cov_0.342308


NODE_2324_length_387_cov_0.307692
387 nucleotides in sequence
Mean G+C content = 19.1%

Nothing found in NODE_2324_length_387_cov_0.307692


NODE_2325_length_387_cov_0.276923
387 nucleotides in sequence
Mean G+C content = 37.0%

Nothing found in NODE_2325_length_387_cov_0.276923


NODE_2326_length_387_cov_0.273077
387 nucleotides in sequence
Mean G+C content = 71.1%

Nothing found in NODE_2326_length_387_cov_0.273077


NODE_2327_length_387_cov_0.100000
387 nucleotides in sequence
Mean G+C content = 67.4%

Nothing found in NODE_2327_length_387_cov_0.100000


NODE_2328_length_387_cov_0.096154
387 nucleotides in sequence
Mean G+C content = 65.4%

Nothing found in NODE_2328_length_387_cov_0.096154


NODE_2329_length_387_cov_0.092308
387 nucleotides in sequence
Mean G+C content = 45.0%

Nothing found in NODE_2329_length_387_cov_0.092308


NODE_2330_length_387_cov_0.015385
387 nucleotides in sequence
Mean G+C content = 37.7%

Nothing found in NODE_2330_length_387_cov_0.015385


NODE_2331_length_386_cov_0.961390
386 nucleotides in sequence
Mean G+C content = 33.2%

Nothing found in NODE_2331_length_386_cov_0.961390


NODE_2332_length_386_cov_0.532819
386 nucleotides in sequence
Mean G+C content = 73.1%

Nothing found in NODE_2332_length_386_cov_0.532819


NODE_2333_length_386_cov_0.451737
386 nucleotides in sequence
Mean G+C content = 30.3%

Nothing found in NODE_2333_length_386_cov_0.451737


NODE_2334_length_386_cov_0.370656
386 nucleotides in sequence
Mean G+C content = 66.8%

Nothing found in NODE_2334_length_386_cov_0.370656


NODE_2335_length_386_cov_0.366795
386 nucleotides in sequence
Mean G+C content = 68.7%

Nothing found in NODE_2335_length_386_cov_0.366795


NODE_2336_length_386_cov_0.285714
386 nucleotides in sequence
Mean G+C content = 69.2%

Nothing found in NODE_2336_length_386_cov_0.285714


NODE_2337_length_386_cov_0.277992
386 nucleotides in sequence
Mean G+C content = 29.0%

Nothing found in NODE_2337_length_386_cov_0.277992


NODE_2338_length_386_cov_0.277992
386 nucleotides in sequence
Mean G+C content = 35.2%

Nothing found in NODE_2338_length_386_cov_0.277992


NODE_2339_length_386_cov_0.216216
386 nucleotides in sequence
Mean G+C content = 67.4%

Nothing found in NODE_2339_length_386_cov_0.216216


NODE_2340_length_386_cov_0.185328
386 nucleotides in sequence
Mean G+C content = 65.3%

Nothing found in NODE_2340_length_386_cov_0.185328


NODE_2341_length_386_cov_0.181467
386 nucleotides in sequence
Mean G+C content = 66.3%

Nothing found in NODE_2341_length_386_cov_0.181467


NODE_2342_length_386_cov_0.092664
386 nucleotides in sequence
Mean G+C content = 63.5%

Nothing found in NODE_2342_length_386_cov_0.092664


NODE_2343_length_386_cov_0.092664
386 nucleotides in sequence
Mean G+C content = 51.0%

Nothing found in NODE_2343_length_386_cov_0.092664


NODE_2344_length_386_cov_0.050193
386 nucleotides in sequence
Mean G+C content = 71.5%

Nothing found in NODE_2344_length_386_cov_0.050193


NODE_2345_length_385_cov_1.709302
385 nucleotides in sequence
Mean G+C content = 25.7%

Nothing found in NODE_2345_length_385_cov_1.709302


NODE_2346_length_385_cov_0.472868
385 nucleotides in sequence
Mean G+C content = 67.3%

Nothing found in NODE_2346_length_385_cov_0.472868


NODE_2347_length_385_cov_0.372093
385 nucleotides in sequence
Mean G+C content = 72.2%

Nothing found in NODE_2347_length_385_cov_0.372093


NODE_2348_length_385_cov_0.321705
385 nucleotides in sequence
Mean G+C content = 68.3%

Nothing found in NODE_2348_length_385_cov_0.321705


NODE_2349_length_385_cov_0.093023
385 nucleotides in sequence
Mean G+C content = 74.0%

Nothing found in NODE_2349_length_385_cov_0.093023


NODE_2350_length_384_cov_0.466926
384 nucleotides in sequence
Mean G+C content = 41.4%

Nothing found in NODE_2350_length_384_cov_0.466926


NODE_2351_length_384_cov_0.373541
384 nucleotides in sequence
Mean G+C content = 70.6%

Nothing found in NODE_2351_length_384_cov_0.373541


NODE_2352_length_384_cov_0.365759
384 nucleotides in sequence
Mean G+C content = 32.3%

Nothing found in NODE_2352_length_384_cov_0.365759


NODE_2353_length_384_cov_0.365759
384 nucleotides in sequence
Mean G+C content = 72.1%

Nothing found in NODE_2353_length_384_cov_0.365759


NODE_2354_length_384_cov_0.303502
384 nucleotides in sequence
Mean G+C content = 74.0%

Nothing found in NODE_2354_length_384_cov_0.303502


NODE_2355_length_384_cov_0.280156
384 nucleotides in sequence
Mean G+C content = 28.1%

Nothing found in NODE_2355_length_384_cov_0.280156


NODE_2356_length_384_cov_0.264591
384 nucleotides in sequence
Mean G+C content = 74.0%

Nothing found in NODE_2356_length_384_cov_0.264591


NODE_2357_length_384_cov_0.252918
384 nucleotides in sequence
Mean G+C content = 68.0%

Nothing found in NODE_2357_length_384_cov_0.252918


NODE_2358_length_384_cov_0.233463
384 nucleotides in sequence
Mean G+C content = 25.8%

Nothing found in NODE_2358_length_384_cov_0.233463


NODE_2359_length_384_cov_0.186770
384 nucleotides in sequence
Mean G+C content = 73.2%

Nothing found in NODE_2359_length_384_cov_0.186770


NODE_2360_length_384_cov_0.186770
384 nucleotides in sequence
Mean G+C content = 65.4%

Nothing found in NODE_2360_length_384_cov_0.186770


NODE_2361_length_384_cov_0.186770
384 nucleotides in sequence
Mean G+C content = 19.8%

Nothing found in NODE_2361_length_384_cov_0.186770


NODE_2362_length_384_cov_0.186770
384 nucleotides in sequence
Mean G+C content = 75.8%

Nothing found in NODE_2362_length_384_cov_0.186770


NODE_2363_length_383_cov_1.937500
383 nucleotides in sequence
Mean G+C content = 27.9%

Nothing found in NODE_2363_length_383_cov_1.937500


NODE_2364_length_383_cov_0.746094
383 nucleotides in sequence
Mean G+C content = 23.5%

Nothing found in NODE_2364_length_383_cov_0.746094


NODE_2365_length_383_cov_0.605469
383 nucleotides in sequence
Mean G+C content = 32.9%

Nothing found in NODE_2365_length_383_cov_0.605469


NODE_2366_length_383_cov_0.515625
383 nucleotides in sequence
Mean G+C content = 39.4%

Nothing found in NODE_2366_length_383_cov_0.515625


NODE_2367_length_383_cov_0.460938
383 nucleotides in sequence
Mean G+C content = 51.4%

Nothing found in NODE_2367_length_383_cov_0.460938


NODE_2368_length_383_cov_0.457031
383 nucleotides in sequence
Mean G+C content = 72.8%

Nothing found in NODE_2368_length_383_cov_0.457031


NODE_2369_length_383_cov_0.414062
383 nucleotides in sequence
Mean G+C content = 30.3%

Nothing found in NODE_2369_length_383_cov_0.414062


NODE_2370_length_383_cov_0.375000
383 nucleotides in sequence
Mean G+C content = 65.8%

Nothing found in NODE_2370_length_383_cov_0.375000


NODE_2371_length_383_cov_0.285156
383 nucleotides in sequence
Mean G+C content = 23.0%

Nothing found in NODE_2371_length_383_cov_0.285156


NODE_2372_length_383_cov_0.203125
383 nucleotides in sequence
Mean G+C content = 69.5%

Nothing found in NODE_2372_length_383_cov_0.203125


NODE_2373_length_383_cov_0.191406
383 nucleotides in sequence
Mean G+C content = 65.3%

Nothing found in NODE_2373_length_383_cov_0.191406


NODE_2374_length_383_cov_0.187500
383 nucleotides in sequence
Mean G+C content = 29.2%

Nothing found in NODE_2374_length_383_cov_0.187500


NODE_2375_length_382_cov_2.341176
382 nucleotides in sequence
Mean G+C content = 33.2%

Nothing found in NODE_2375_length_382_cov_2.341176


NODE_2376_length_382_cov_1.337255
382 nucleotides in sequence
Mean G+C content = 29.1%

Nothing found in NODE_2376_length_382_cov_1.337255


NODE_2377_length_382_cov_1.196078
382 nucleotides in sequence
Mean G+C content = 28.8%

Nothing found in NODE_2377_length_382_cov_1.196078


NODE_2378_length_382_cov_0.992157
382 nucleotides in sequence
Mean G+C content = 32.5%

Nothing found in NODE_2378_length_382_cov_0.992157


NODE_2379_length_382_cov_0.329412
382 nucleotides in sequence
Mean G+C content = 30.6%

Nothing found in NODE_2379_length_382_cov_0.329412


NODE_2380_length_382_cov_0.278431
382 nucleotides in sequence
Mean G+C content = 68.3%

Nothing found in NODE_2380_length_382_cov_0.278431


NODE_2381_length_382_cov_0.254902
382 nucleotides in sequence
Mean G+C content = 31.4%

Nothing found in NODE_2381_length_382_cov_0.254902


NODE_2382_length_382_cov_0.192157
382 nucleotides in sequence
Mean G+C content = 59.9%

Nothing found in NODE_2382_length_382_cov_0.192157


NODE_2383_length_382_cov_0.188235
382 nucleotides in sequence
Mean G+C content = 68.1%

Nothing found in NODE_2383_length_382_cov_0.188235


NODE_2384_length_382_cov_0.058824
382 nucleotides in sequence
Mean G+C content = 29.3%

Nothing found in NODE_2384_length_382_cov_0.058824


NODE_2385_length_381_cov_0.425197
381 nucleotides in sequence
Mean G+C content = 28.3%

Nothing found in NODE_2385_length_381_cov_0.425197


NODE_2386_length_381_cov_0.377953
381 nucleotides in sequence
Mean G+C content = 33.3%

Nothing found in NODE_2386_length_381_cov_0.377953


NODE_2387_length_381_cov_0.374016
381 nucleotides in sequence
Mean G+C content = 26.5%

Nothing found in NODE_2387_length_381_cov_0.374016


NODE_2388_length_381_cov_0.374016
381 nucleotides in sequence
Mean G+C content = 67.7%

Nothing found in NODE_2388_length_381_cov_0.374016


NODE_2389_length_381_cov_0.342520
381 nucleotides in sequence
Mean G+C content = 66.4%

Nothing found in NODE_2389_length_381_cov_0.342520


NODE_2390_length_381_cov_0.283465
381 nucleotides in sequence
Mean G+C content = 63.3%

Nothing found in NODE_2390_length_381_cov_0.283465


NODE_2391_length_381_cov_0.279528
381 nucleotides in sequence
Mean G+C content = 29.9%

Nothing found in NODE_2391_length_381_cov_0.279528


NODE_2392_length_381_cov_0.275591
381 nucleotides in sequence
Mean G+C content = 49.9%

Nothing found in NODE_2392_length_381_cov_0.275591


NODE_2393_length_381_cov_0.275591
381 nucleotides in sequence
Mean G+C content = 70.9%

Nothing found in NODE_2393_length_381_cov_0.275591


NODE_2394_length_381_cov_0.185039
381 nucleotides in sequence
Mean G+C content = 27.0%

Nothing found in NODE_2394_length_381_cov_0.185039


NODE_2395_length_381_cov_0.169291
381 nucleotides in sequence
Mean G+C content = 44.1%

Nothing found in NODE_2395_length_381_cov_0.169291


NODE_2396_length_381_cov_0.169291
381 nucleotides in sequence
Mean G+C content = 26.8%

Nothing found in NODE_2396_length_381_cov_0.169291


NODE_2397_length_381_cov_0.161417
381 nucleotides in sequence
Mean G+C content = 28.6%

Nothing found in NODE_2397_length_381_cov_0.161417


NODE_2398_length_380_cov_0.656126
380 nucleotides in sequence
Mean G+C content = 66.6%

Nothing found in NODE_2398_length_380_cov_0.656126


NODE_2399_length_380_cov_0.482213
380 nucleotides in sequence
Mean G+C content = 66.8%

Nothing found in NODE_2399_length_380_cov_0.482213


NODE_2400_length_380_cov_0.478261
380 nucleotides in sequence
Mean G+C content = 35.8%

Nothing found in NODE_2400_length_380_cov_0.478261


NODE_2401_length_380_cov_0.474308
380 nucleotides in sequence
Mean G+C content = 31.6%

Nothing found in NODE_2401_length_380_cov_0.474308


NODE_2402_length_380_cov_0.442688
380 nucleotides in sequence
Mean G+C content = 68.9%

Nothing found in NODE_2402_length_380_cov_0.442688


NODE_2403_length_380_cov_0.379447
380 nucleotides in sequence
Mean G+C content = 41.8%

Nothing found in NODE_2403_length_380_cov_0.379447


NODE_2404_length_380_cov_0.375494
380 nucleotides in sequence
Mean G+C content = 68.9%

Nothing found in NODE_2404_length_380_cov_0.375494


NODE_2405_length_380_cov_0.276680
380 nucleotides in sequence
Mean G+C content = 58.9%

Nothing found in NODE_2405_length_380_cov_0.276680


NODE_2406_length_380_cov_0.268775
380 nucleotides in sequence
Mean G+C content = 70.8%

Nothing found in NODE_2406_length_380_cov_0.268775


NODE_2407_length_380_cov_0.256917
380 nucleotides in sequence
Mean G+C content = 66.6%

Nothing found in NODE_2407_length_380_cov_0.256917


NODE_2408_length_380_cov_0.256917
380 nucleotides in sequence
Mean G+C content = 63.2%

Nothing found in NODE_2408_length_380_cov_0.256917


NODE_2409_length_380_cov_0.249012
380 nucleotides in sequence
Mean G+C content = 66.8%

Nothing found in NODE_2409_length_380_cov_0.249012


NODE_2410_length_380_cov_0.245059
380 nucleotides in sequence
Mean G+C content = 67.1%

Nothing found in NODE_2410_length_380_cov_0.245059


NODE_2411_length_380_cov_0.241107
380 nucleotides in sequence
Mean G+C content = 38.2%

Nothing found in NODE_2411_length_380_cov_0.241107


NODE_2412_length_380_cov_0.181818
380 nucleotides in sequence
Mean G+C content = 73.4%

Nothing found in NODE_2412_length_380_cov_0.181818


NODE_2413_length_380_cov_0.102767
380 nucleotides in sequence
Mean G+C content = 21.1%

Nothing found in NODE_2413_length_380_cov_0.102767


NODE_2414_length_379_cov_1.265873
379 nucleotides in sequence
Mean G+C content = 26.9%

Nothing found in NODE_2414_length_379_cov_1.265873


NODE_2415_length_379_cov_0.476190
379 nucleotides in sequence
Mean G+C content = 74.1%

Nothing found in NODE_2415_length_379_cov_0.476190


NODE_2416_length_379_cov_0.428571
379 nucleotides in sequence
Mean G+C content = 30.1%

Nothing found in NODE_2416_length_379_cov_0.428571


NODE_2417_length_379_cov_0.380952
379 nucleotides in sequence
Mean G+C content = 42.2%

Nothing found in NODE_2417_length_379_cov_0.380952


NODE_2418_length_379_cov_0.369048
379 nucleotides in sequence
Mean G+C content = 66.2%

Nothing found in NODE_2418_length_379_cov_0.369048


NODE_2419_length_379_cov_0.293651
379 nucleotides in sequence
Mean G+C content = 70.7%

Nothing found in NODE_2419_length_379_cov_0.293651


NODE_2420_length_379_cov_0.293651
379 nucleotides in sequence
Mean G+C content = 72.3%

Nothing found in NODE_2420_length_379_cov_0.293651


NODE_2421_length_379_cov_0.289683
379 nucleotides in sequence
Mean G+C content = 23.0%

Nothing found in NODE_2421_length_379_cov_0.289683


NODE_2422_length_379_cov_0.285714
379 nucleotides in sequence
Mean G+C content = 21.9%

Nothing found in NODE_2422_length_379_cov_0.285714


NODE_2423_length_379_cov_0.285714
379 nucleotides in sequence
Mean G+C content = 63.1%

Nothing found in NODE_2423_length_379_cov_0.285714


NODE_2424_length_379_cov_0.285714
379 nucleotides in sequence
Mean G+C content = 72.3%

Nothing found in NODE_2424_length_379_cov_0.285714


NODE_2425_length_379_cov_0.253968
379 nucleotides in sequence
Mean G+C content = 75.5%

Nothing found in NODE_2425_length_379_cov_0.253968


NODE_2426_length_379_cov_0.190476
379 nucleotides in sequence
Mean G+C content = 72.0%

Nothing found in NODE_2426_length_379_cov_0.190476


NODE_2427_length_379_cov_0.146825
379 nucleotides in sequence
Mean G+C content = 63.3%

Nothing found in NODE_2427_length_379_cov_0.146825


NODE_2428_length_379_cov_0.023810
379 nucleotides in sequence
Mean G+C content = 29.6%

Nothing found in NODE_2428_length_379_cov_0.023810


NODE_2429_length_378_cov_3.478088
378 nucleotides in sequence
Mean G+C content = 39.4%

Nothing found in NODE_2429_length_378_cov_3.478088


NODE_2430_length_378_cov_1.135458
378 nucleotides in sequence
Mean G+C content = 15.6%

Nothing found in NODE_2430_length_378_cov_1.135458


NODE_2431_length_378_cov_0.498008
378 nucleotides in sequence
Mean G+C content = 40.7%

Nothing found in NODE_2431_length_378_cov_0.498008


NODE_2432_length_378_cov_0.426295
378 nucleotides in sequence
Mean G+C content = 63.5%

Nothing found in NODE_2432_length_378_cov_0.426295


NODE_2433_length_378_cov_0.422311
378 nucleotides in sequence
Mean G+C content = 66.1%

Nothing found in NODE_2433_length_378_cov_0.422311


NODE_2434_length_378_cov_0.382470
378 nucleotides in sequence
Mean G+C content = 69.6%

Nothing found in NODE_2434_length_378_cov_0.382470


NODE_2435_length_378_cov_0.382470
378 nucleotides in sequence
Mean G+C content = 36.5%

Nothing found in NODE_2435_length_378_cov_0.382470


NODE_2436_length_378_cov_0.378486
378 nucleotides in sequence
Mean G+C content = 43.1%

Nothing found in NODE_2436_length_378_cov_0.378486


NODE_2437_length_378_cov_0.374502
378 nucleotides in sequence
Mean G+C content = 40.5%

Nothing found in NODE_2437_length_378_cov_0.374502


NODE_2438_length_378_cov_0.294821
378 nucleotides in sequence
Mean G+C content = 43.4%

Nothing found in NODE_2438_length_378_cov_0.294821


NODE_2439_length_378_cov_0.274900
378 nucleotides in sequence
Mean G+C content = 65.9%

Nothing found in NODE_2439_length_378_cov_0.274900


NODE_2440_length_378_cov_0.135458
378 nucleotides in sequence
Mean G+C content = 39.7%

Nothing found in NODE_2440_length_378_cov_0.135458


NODE_2441_length_378_cov_0.087649
378 nucleotides in sequence
Mean G+C content = 29.9%

Nothing found in NODE_2441_length_378_cov_0.087649


NODE_2442_length_377_cov_0.960000
377 nucleotides in sequence
Mean G+C content = 31.3%

Nothing found in NODE_2442_length_377_cov_0.960000


NODE_2443_length_377_cov_0.464000
377 nucleotides in sequence
Mean G+C content = 70.6%

Nothing found in NODE_2443_length_377_cov_0.464000


NODE_2444_length_377_cov_0.380000
377 nucleotides in sequence
Mean G+C content = 66.3%

Nothing found in NODE_2444_length_377_cov_0.380000


NODE_2445_length_377_cov_0.332000
377 nucleotides in sequence
Mean G+C content = 45.9%

Nothing found in NODE_2445_length_377_cov_0.332000


NODE_2446_length_377_cov_0.304000
377 nucleotides in sequence
Mean G+C content = 27.3%

Nothing found in NODE_2446_length_377_cov_0.304000


NODE_2447_length_377_cov_0.192000
377 nucleotides in sequence
Mean G+C content = 70.6%

Nothing found in NODE_2447_length_377_cov_0.192000


NODE_2448_length_377_cov_0.156000
377 nucleotides in sequence
Mean G+C content = 28.9%

Nothing found in NODE_2448_length_377_cov_0.156000


NODE_2449_length_377_cov_0.092000
377 nucleotides in sequence
Mean G+C content = 72.7%

Nothing found in NODE_2449_length_377_cov_0.092000


NODE_2450_length_376_cov_0.726908
376 nucleotides in sequence
Mean G+C content = 31.6%

Nothing found in NODE_2450_length_376_cov_0.726908


NODE_2451_length_376_cov_0.465863
376 nucleotides in sequence
Mean G+C content = 40.4%

Nothing found in NODE_2451_length_376_cov_0.465863


NODE_2452_length_376_cov_0.461847
376 nucleotides in sequence
Mean G+C content = 30.1%

Nothing found in NODE_2452_length_376_cov_0.461847


NODE_2453_length_376_cov_0.381526
376 nucleotides in sequence
Mean G+C content = 71.3%

Nothing found in NODE_2453_length_376_cov_0.381526


NODE_2454_length_376_cov_0.309237
376 nucleotides in sequence
Mean G+C content = 72.1%

Nothing found in NODE_2454_length_376_cov_0.309237


NODE_2455_length_376_cov_0.289157
376 nucleotides in sequence
Mean G+C content = 70.5%

Nothing found in NODE_2455_length_376_cov_0.289157


NODE_2456_length_376_cov_0.289157
376 nucleotides in sequence
Mean G+C content = 66.2%

Nothing found in NODE_2456_length_376_cov_0.289157


NODE_2457_length_376_cov_0.281124
376 nucleotides in sequence
Mean G+C content = 24.5%

Nothing found in NODE_2457_length_376_cov_0.281124


NODE_2458_length_376_cov_0.248996
376 nucleotides in sequence
Mean G+C content = 75.3%

Nothing found in NODE_2458_length_376_cov_0.248996


NODE_2459_length_376_cov_0.244980
376 nucleotides in sequence
Mean G+C content = 66.0%

Nothing found in NODE_2459_length_376_cov_0.244980


NODE_2460_length_376_cov_0.192771
376 nucleotides in sequence
Mean G+C content = 34.6%

Nothing found in NODE_2460_length_376_cov_0.192771


NODE_2461_length_376_cov_0.152610
376 nucleotides in sequence
Mean G+C content = 61.7%

Nothing found in NODE_2461_length_376_cov_0.152610


NODE_2462_length_376_cov_0.148594
376 nucleotides in sequence
Mean G+C content = 36.7%

Nothing found in NODE_2462_length_376_cov_0.148594


NODE_2463_length_376_cov_0.112450
376 nucleotides in sequence
Mean G+C content = 26.1%

Nothing found in NODE_2463_length_376_cov_0.112450


NODE_2464_length_376_cov_0.096386
376 nucleotides in sequence
Mean G+C content = 26.3%

Nothing found in NODE_2464_length_376_cov_0.096386


NODE_2465_length_375_cov_0.479839
375 nucleotides in sequence
Mean G+C content = 68.0%

Nothing found in NODE_2465_length_375_cov_0.479839


NODE_2466_length_375_cov_0.387097
375 nucleotides in sequence
Mean G+C content = 71.7%

Nothing found in NODE_2466_length_375_cov_0.387097


NODE_2467_length_375_cov_0.346774
375 nucleotides in sequence
Mean G+C content = 24.5%

Nothing found in NODE_2467_length_375_cov_0.346774


NODE_2468_length_375_cov_0.290323
375 nucleotides in sequence
Mean G+C content = 73.6%

Nothing found in NODE_2468_length_375_cov_0.290323


NODE_2469_length_375_cov_0.286290
375 nucleotides in sequence
Mean G+C content = 69.9%

Nothing found in NODE_2469_length_375_cov_0.286290


NODE_2470_length_375_cov_0.262097
375 nucleotides in sequence
Mean G+C content = 29.6%

Nothing found in NODE_2470_length_375_cov_0.262097


NODE_2471_length_375_cov_0.250000
375 nucleotides in sequence
Mean G+C content = 71.5%

Nothing found in NODE_2471_length_375_cov_0.250000


NODE_2472_length_375_cov_0.245968
375 nucleotides in sequence
Mean G+C content = 30.4%

Nothing found in NODE_2472_length_375_cov_0.245968


NODE_2473_length_375_cov_0.133065
375 nucleotides in sequence
Mean G+C content = 64.3%

Nothing found in NODE_2473_length_375_cov_0.133065


NODE_2474_length_375_cov_0.000000
375 nucleotides in sequence
Mean G+C content = 29.3%

Nothing found in NODE_2474_length_375_cov_0.000000


NODE_2475_length_374_cov_31.333333
374 nucleotides in sequence
Mean G+C content = 9.4%

Nothing found in NODE_2475_length_374_cov_31.333333


NODE_2476_length_374_cov_0.388664
374 nucleotides in sequence
Mean G+C content = 67.4%

Nothing found in NODE_2476_length_374_cov_0.388664


NODE_2477_length_374_cov_0.388664
374 nucleotides in sequence
Mean G+C content = 61.5%

Nothing found in NODE_2477_length_374_cov_0.388664


NODE_2478_length_374_cov_0.380567
374 nucleotides in sequence
Mean G+C content = 24.3%

Nothing found in NODE_2478_length_374_cov_0.380567


NODE_2479_length_374_cov_0.376518
374 nucleotides in sequence
Mean G+C content = 70.1%

Nothing found in NODE_2479_length_374_cov_0.376518


NODE_2480_length_374_cov_0.348178
374 nucleotides in sequence
Mean G+C content = 63.1%

Nothing found in NODE_2480_length_374_cov_0.348178


NODE_2481_length_374_cov_0.291498
374 nucleotides in sequence
Mean G+C content = 69.0%

Nothing found in NODE_2481_length_374_cov_0.291498


NODE_2482_length_374_cov_0.291498
374 nucleotides in sequence
Mean G+C content = 65.2%

Nothing found in NODE_2482_length_374_cov_0.291498


NODE_2483_length_374_cov_0.291498
374 nucleotides in sequence
Mean G+C content = 67.9%

Nothing found in NODE_2483_length_374_cov_0.291498


NODE_2484_length_374_cov_0.279352
374 nucleotides in sequence
Mean G+C content = 75.7%

Nothing found in NODE_2484_length_374_cov_0.279352


NODE_2485_length_374_cov_0.267206
374 nucleotides in sequence
Mean G+C content = 67.6%

Nothing found in NODE_2485_length_374_cov_0.267206


NODE_2486_length_374_cov_0.263158
374 nucleotides in sequence
Mean G+C content = 41.7%

Nothing found in NODE_2486_length_374_cov_0.263158


NODE_2487_length_374_cov_0.246964
374 nucleotides in sequence
Mean G+C content = 13.1%

Nothing found in NODE_2487_length_374_cov_0.246964


NODE_2488_length_374_cov_0.210526
374 nucleotides in sequence
Mean G+C content = 68.2%

Nothing found in NODE_2488_length_374_cov_0.210526


NODE_2489_length_374_cov_0.210526
374 nucleotides in sequence
Mean G+C content = 32.6%

Nothing found in NODE_2489_length_374_cov_0.210526


NODE_2490_length_374_cov_0.190283
374 nucleotides in sequence
Mean G+C content = 37.4%

Nothing found in NODE_2490_length_374_cov_0.190283


NODE_2491_length_374_cov_0.157895
374 nucleotides in sequence
Mean G+C content = 72.5%

Nothing found in NODE_2491_length_374_cov_0.157895


NODE_2492_length_374_cov_0.137652
374 nucleotides in sequence
Mean G+C content = 50.8%

Nothing found in NODE_2492_length_374_cov_0.137652


NODE_2493_length_374_cov_0.113360
374 nucleotides in sequence
Mean G+C content = 30.5%

Nothing found in NODE_2493_length_374_cov_0.113360


NODE_2494_length_373_cov_43.939024
373 nucleotides in sequence
Mean G+C content = 23.9%

Nothing found in NODE_2494_length_373_cov_43.939024


NODE_2495_length_373_cov_2.146341
373 nucleotides in sequence
Mean G+C content = 37.0%

Nothing found in NODE_2495_length_373_cov_2.146341


NODE_2496_length_373_cov_0.585366
373 nucleotides in sequence
Mean G+C content = 68.6%

Nothing found in NODE_2496_length_373_cov_0.585366


NODE_2497_length_373_cov_0.532520
373 nucleotides in sequence
Mean G+C content = 64.1%

Nothing found in NODE_2497_length_373_cov_0.532520


NODE_2498_length_373_cov_0.491870
373 nucleotides in sequence
Mean G+C content = 30.8%

Nothing found in NODE_2498_length_373_cov_0.491870


NODE_2499_length_373_cov_0.475610
373 nucleotides in sequence
Mean G+C content = 73.2%

Nothing found in NODE_2499_length_373_cov_0.475610


NODE_2500_length_373_cov_0.418699
373 nucleotides in sequence
Mean G+C content = 67.3%

Nothing found in NODE_2500_length_373_cov_0.418699


NODE_2501_length_373_cov_0.414634
373 nucleotides in sequence
Mean G+C content = 69.4%

Nothing found in NODE_2501_length_373_cov_0.414634


NODE_2502_length_373_cov_0.390244
373 nucleotides in sequence
Mean G+C content = 70.2%

Nothing found in NODE_2502_length_373_cov_0.390244


NODE_2503_length_373_cov_0.292683
373 nucleotides in sequence
Mean G+C content = 71.8%

Nothing found in NODE_2503_length_373_cov_0.292683


NODE_2504_length_373_cov_0.243902
373 nucleotides in sequence
Mean G+C content = 67.0%

Nothing found in NODE_2504_length_373_cov_0.243902


NODE_2505_length_373_cov_0.235772
373 nucleotides in sequence
Mean G+C content = 53.9%

Nothing found in NODE_2505_length_373_cov_0.235772


NODE_2506_length_373_cov_0.235772
373 nucleotides in sequence
Mean G+C content = 28.2%

Nothing found in NODE_2506_length_373_cov_0.235772


NODE_2507_length_373_cov_0.195122
373 nucleotides in sequence
Mean G+C content = 72.4%

Nothing found in NODE_2507_length_373_cov_0.195122


NODE_2508_length_373_cov_0.178862
373 nucleotides in sequence
Mean G+C content = 34.6%

Nothing found in NODE_2508_length_373_cov_0.178862


NODE_2509_length_373_cov_0.105691
373 nucleotides in sequence
Mean G+C content = 64.1%

Nothing found in NODE_2509_length_373_cov_0.105691


NODE_2510_length_373_cov_0.073171
373 nucleotides in sequence
Mean G+C content = 24.1%

Nothing found in NODE_2510_length_373_cov_0.073171


NODE_2511_length_372_cov_1.926531
372 nucleotides in sequence
Mean G+C content = 25.3%

Nothing found in NODE_2511_length_372_cov_1.926531


NODE_2512_length_372_cov_0.457143
372 nucleotides in sequence
Mean G+C content = 34.9%

Nothing found in NODE_2512_length_372_cov_0.457143


NODE_2513_length_372_cov_0.391837
372 nucleotides in sequence
Mean G+C content = 66.7%

Nothing found in NODE_2513_length_372_cov_0.391837


NODE_2514_length_372_cov_0.391837
372 nucleotides in sequence
Mean G+C content = 20.4%

Nothing found in NODE_2514_length_372_cov_0.391837


NODE_2515_length_372_cov_0.387755
372 nucleotides in sequence
Mean G+C content = 69.9%

Nothing found in NODE_2515_length_372_cov_0.387755


NODE_2516_length_372_cov_0.355102
372 nucleotides in sequence
Mean G+C content = 72.0%

Nothing found in NODE_2516_length_372_cov_0.355102


NODE_2517_length_372_cov_0.338776
372 nucleotides in sequence
Mean G+C content = 20.7%

Nothing found in NODE_2517_length_372_cov_0.338776


NODE_2518_length_372_cov_0.322449
372 nucleotides in sequence
Mean G+C content = 66.7%

Nothing found in NODE_2518_length_372_cov_0.322449


NODE_2519_length_372_cov_0.293878
372 nucleotides in sequence
Mean G+C content = 33.3%

Nothing found in NODE_2519_length_372_cov_0.293878


NODE_2520_length_372_cov_0.273469
372 nucleotides in sequence
Mean G+C content = 40.9%

Nothing found in NODE_2520_length_372_cov_0.273469


NODE_2521_length_372_cov_0.257143
372 nucleotides in sequence
Mean G+C content = 41.1%

Nothing found in NODE_2521_length_372_cov_0.257143


NODE_2522_length_372_cov_0.232653
372 nucleotides in sequence
Mean G+C content = 23.7%

Nothing found in NODE_2522_length_372_cov_0.232653


NODE_2523_length_372_cov_0.232653
372 nucleotides in sequence
Mean G+C content = 46.2%

Nothing found in NODE_2523_length_372_cov_0.232653


NODE_2524_length_372_cov_0.195918
372 nucleotides in sequence
Mean G+C content = 71.0%

Nothing found in NODE_2524_length_372_cov_0.195918


NODE_2525_length_372_cov_0.171429
372 nucleotides in sequence
Mean G+C content = 71.0%

Nothing found in NODE_2525_length_372_cov_0.171429


NODE_2526_length_371_cov_0.631148
371 nucleotides in sequence
Mean G+C content = 42.0%

Nothing found in NODE_2526_length_371_cov_0.631148


NODE_2527_length_371_cov_0.393443
371 nucleotides in sequence
Mean G+C content = 66.6%

Nothing found in NODE_2527_length_371_cov_0.393443


NODE_2528_length_371_cov_0.393443
371 nucleotides in sequence
Mean G+C content = 29.1%

Nothing found in NODE_2528_length_371_cov_0.393443


NODE_2529_length_371_cov_0.385246
371 nucleotides in sequence
Mean G+C content = 66.0%

Nothing found in NODE_2529_length_371_cov_0.385246


NODE_2530_length_371_cov_0.381148
371 nucleotides in sequence
Mean G+C content = 67.1%

Nothing found in NODE_2530_length_371_cov_0.381148


NODE_2531_length_371_cov_0.372951
371 nucleotides in sequence
Mean G+C content = 72.2%

Nothing found in NODE_2531_length_371_cov_0.372951


NODE_2532_length_371_cov_0.348361
371 nucleotides in sequence
Mean G+C content = 43.9%

Nothing found in NODE_2532_length_371_cov_0.348361


NODE_2533_length_371_cov_0.315574
371 nucleotides in sequence
Mean G+C content = 22.4%

Nothing found in NODE_2533_length_371_cov_0.315574


NODE_2534_length_371_cov_0.290984
371 nucleotides in sequence
Mean G+C content = 26.7%

Nothing found in NODE_2534_length_371_cov_0.290984


NODE_2535_length_371_cov_0.290984
371 nucleotides in sequence
Mean G+C content = 65.0%

Nothing found in NODE_2535_length_371_cov_0.290984


NODE_2536_length_371_cov_0.245902
371 nucleotides in sequence
Mean G+C content = 72.5%

Nothing found in NODE_2536_length_371_cov_0.245902


NODE_2537_length_371_cov_0.204918
371 nucleotides in sequence
Mean G+C content = 28.0%

Nothing found in NODE_2537_length_371_cov_0.204918


NODE_2538_length_371_cov_0.196721
371 nucleotides in sequence
Mean G+C content = 72.2%

Nothing found in NODE_2538_length_371_cov_0.196721


NODE_2539_length_371_cov_0.188525
371 nucleotides in sequence
Mean G+C content = 69.3%

Nothing found in NODE_2539_length_371_cov_0.188525


NODE_2540_length_371_cov_0.180328
371 nucleotides in sequence
Mean G+C content = 25.9%

Nothing found in NODE_2540_length_371_cov_0.180328


NODE_2541_length_371_cov_0.163934
371 nucleotides in sequence
Mean G+C content = 22.1%

Nothing found in NODE_2541_length_371_cov_0.163934


NODE_2542_length_370_cov_0.576132
370 nucleotides in sequence
Mean G+C content = 23.8%

Nothing found in NODE_2542_length_370_cov_0.576132


NODE_2543_length_370_cov_0.353909
370 nucleotides in sequence
Mean G+C content = 44.6%

Nothing found in NODE_2543_length_370_cov_0.353909


NODE_2544_length_370_cov_0.341564
370 nucleotides in sequence
Mean G+C content = 25.4%

Nothing found in NODE_2544_length_370_cov_0.341564


NODE_2545_length_370_cov_0.296296
370 nucleotides in sequence
Mean G+C content = 68.1%

Nothing found in NODE_2545_length_370_cov_0.296296


NODE_2546_length_370_cov_0.292181
370 nucleotides in sequence
Mean G+C content = 49.2%

Nothing found in NODE_2546_length_370_cov_0.292181


NODE_2547_length_370_cov_0.292181
370 nucleotides in sequence
Mean G+C content = 65.9%

Nothing found in NODE_2547_length_370_cov_0.292181


NODE_2548_length_370_cov_0.259259
370 nucleotides in sequence
Mean G+C content = 40.0%

Nothing found in NODE_2548_length_370_cov_0.259259


NODE_2549_length_370_cov_0.251029
370 nucleotides in sequence
Mean G+C content = 41.9%

Nothing found in NODE_2549_length_370_cov_0.251029


NODE_2550_length_370_cov_0.218107
370 nucleotides in sequence
Mean G+C content = 66.8%

Nothing found in NODE_2550_length_370_cov_0.218107


NODE_2551_length_370_cov_0.185185
370 nucleotides in sequence
Mean G+C content = 68.4%

Nothing found in NODE_2551_length_370_cov_0.185185


NODE_2552_length_370_cov_0.115226
370 nucleotides in sequence
Mean G+C content = 71.4%

Nothing found in NODE_2552_length_370_cov_0.115226


NODE_2553_length_370_cov_0.086420
370 nucleotides in sequence
Mean G+C content = 40.8%

Nothing found in NODE_2553_length_370_cov_0.086420


NODE_2554_length_369_cov_0.450413
369 nucleotides in sequence
Mean G+C content = 65.3%

Nothing found in NODE_2554_length_369_cov_0.450413


NODE_2555_length_369_cov_0.396694
369 nucleotides in sequence
Mean G+C content = 71.8%

Nothing found in NODE_2555_length_369_cov_0.396694


NODE_2556_length_369_cov_0.396694
369 nucleotides in sequence
Mean G+C content = 66.9%

Nothing found in NODE_2556_length_369_cov_0.396694


NODE_2557_length_369_cov_0.392562
369 nucleotides in sequence
Mean G+C content = 63.1%

Nothing found in NODE_2557_length_369_cov_0.392562


NODE_2558_length_369_cov_0.384298
369 nucleotides in sequence
Mean G+C content = 66.4%

Nothing found in NODE_2558_length_369_cov_0.384298


NODE_2559_length_369_cov_0.297521
369 nucleotides in sequence
Mean G+C content = 65.3%

Nothing found in NODE_2559_length_369_cov_0.297521


NODE_2560_length_369_cov_0.297521
369 nucleotides in sequence
Mean G+C content = 58.5%

Nothing found in NODE_2560_length_369_cov_0.297521


NODE_2561_length_369_cov_0.293388
369 nucleotides in sequence
Mean G+C content = 73.2%

Nothing found in NODE_2561_length_369_cov_0.293388


NODE_2562_length_369_cov_0.285124
369 nucleotides in sequence
Mean G+C content = 27.4%

Nothing found in NODE_2562_length_369_cov_0.285124


NODE_2563_length_369_cov_0.276860
369 nucleotides in sequence
Mean G+C content = 40.9%

Nothing found in NODE_2563_length_369_cov_0.276860


NODE_2564_length_369_cov_0.198347
369 nucleotides in sequence
Mean G+C content = 69.6%

Nothing found in NODE_2564_length_369_cov_0.198347


NODE_2565_length_369_cov_0.144628
369 nucleotides in sequence
Mean G+C content = 31.7%

Nothing found in NODE_2565_length_369_cov_0.144628


NODE_2566_length_369_cov_0.111570
369 nucleotides in sequence
Mean G+C content = 69.6%

Nothing found in NODE_2566_length_369_cov_0.111570


NODE_2567_length_369_cov_0.099174
369 nucleotides in sequence
Mean G+C content = 28.5%

Nothing found in NODE_2567_length_369_cov_0.099174


NODE_2568_length_368_cov_1.174274
368 nucleotides in sequence
Mean G+C content = 22.8%

Nothing found in NODE_2568_length_368_cov_1.174274


NODE_2569_length_368_cov_0.975104
368 nucleotides in sequence
Mean G+C content = 20.4%

Nothing found in NODE_2569_length_368_cov_0.975104


NODE_2570_length_368_cov_0.875519
368 nucleotides in sequence
Mean G+C content = 34.5%

Nothing found in NODE_2570_length_368_cov_0.875519


NODE_2571_length_368_cov_0.456432
368 nucleotides in sequence
Mean G+C content = 42.1%

Nothing found in NODE_2571_length_368_cov_0.456432


NODE_2572_length_368_cov_0.390041
368 nucleotides in sequence
Mean G+C content = 22.3%

Nothing found in NODE_2572_length_368_cov_0.390041


NODE_2573_length_368_cov_0.365145
368 nucleotides in sequence
Mean G+C content = 71.5%

Nothing found in NODE_2573_length_368_cov_0.365145


NODE_2574_length_368_cov_0.365145
368 nucleotides in sequence
Mean G+C content = 25.0%

Nothing found in NODE_2574_length_368_cov_0.365145


NODE_2575_length_368_cov_0.340249
368 nucleotides in sequence
Mean G+C content = 70.9%

Nothing found in NODE_2575_length_368_cov_0.340249


NODE_2576_length_368_cov_0.319502
368 nucleotides in sequence
Mean G+C content = 67.7%

Nothing found in NODE_2576_length_368_cov_0.319502


NODE_2577_length_368_cov_0.307054
368 nucleotides in sequence
Mean G+C content = 70.1%

Nothing found in NODE_2577_length_368_cov_0.307054


NODE_2578_length_368_cov_0.298755
368 nucleotides in sequence
Mean G+C content = 77.4%

Nothing found in NODE_2578_length_368_cov_0.298755


NODE_2579_length_368_cov_0.298755
368 nucleotides in sequence
Mean G+C content = 68.5%

Nothing found in NODE_2579_length_368_cov_0.298755


NODE_2580_length_368_cov_0.298755
368 nucleotides in sequence
Mean G+C content = 62.8%

Nothing found in NODE_2580_length_368_cov_0.298755


NODE_2581_length_368_cov_0.298755
368 nucleotides in sequence
Mean G+C content = 65.8%

Nothing found in NODE_2581_length_368_cov_0.298755


NODE_2582_length_368_cov_0.294606
368 nucleotides in sequence
Mean G+C content = 44.0%

Nothing found in NODE_2582_length_368_cov_0.294606


NODE_2583_length_368_cov_0.219917
368 nucleotides in sequence
Mean G+C content = 73.9%

Nothing found in NODE_2583_length_368_cov_0.219917


NODE_2584_length_367_cov_2.804167
367 nucleotides in sequence
Mean G+C content = 34.1%

Nothing found in NODE_2584_length_367_cov_2.804167


NODE_2585_length_367_cov_1.433333
367 nucleotides in sequence
Mean G+C content = 31.1%

Nothing found in NODE_2585_length_367_cov_1.433333


NODE_2586_length_367_cov_0.525000
367 nucleotides in sequence
Mean G+C content = 54.8%

Nothing found in NODE_2586_length_367_cov_0.525000


NODE_2587_length_367_cov_0.462500
367 nucleotides in sequence
Mean G+C content = 35.1%

Nothing found in NODE_2587_length_367_cov_0.462500


NODE_2588_length_367_cov_0.400000
367 nucleotides in sequence
Mean G+C content = 70.6%

Nothing found in NODE_2588_length_367_cov_0.400000


NODE_2589_length_367_cov_0.387500
367 nucleotides in sequence
Mean G+C content = 43.1%

Nothing found in NODE_2589_length_367_cov_0.387500


NODE_2590_length_367_cov_0.304167
367 nucleotides in sequence
Mean G+C content = 19.9%

Nothing found in NODE_2590_length_367_cov_0.304167


NODE_2591_length_367_cov_0.295833
367 nucleotides in sequence
Mean G+C content = 67.6%

Nothing found in NODE_2591_length_367_cov_0.295833


NODE_2592_length_367_cov_0.291667
367 nucleotides in sequence
Mean G+C content = 69.2%

Nothing found in NODE_2592_length_367_cov_0.291667


NODE_2593_length_367_cov_0.291667
367 nucleotides in sequence
Mean G+C content = 69.8%

Nothing found in NODE_2593_length_367_cov_0.291667


NODE_2594_length_367_cov_0.250000
367 nucleotides in sequence
Mean G+C content = 29.7%

Nothing found in NODE_2594_length_367_cov_0.250000


NODE_2595_length_367_cov_0.241667
367 nucleotides in sequence
Mean G+C content = 60.8%

Nothing found in NODE_2595_length_367_cov_0.241667


NODE_2596_length_367_cov_0.233333
367 nucleotides in sequence
Mean G+C content = 24.8%

Nothing found in NODE_2596_length_367_cov_0.233333


NODE_2597_length_367_cov_0.200000
367 nucleotides in sequence
Mean G+C content = 68.1%

Nothing found in NODE_2597_length_367_cov_0.200000


NODE_2598_length_367_cov_0.200000
367 nucleotides in sequence
Mean G+C content = 56.7%

Nothing found in NODE_2598_length_367_cov_0.200000


NODE_2599_length_367_cov_0.200000
367 nucleotides in sequence
Mean G+C content = 69.2%

Nothing found in NODE_2599_length_367_cov_0.200000


NODE_2600_length_367_cov_0.158333
367 nucleotides in sequence
Mean G+C content = 72.5%

Nothing found in NODE_2600_length_367_cov_0.158333


NODE_2601_length_366_cov_3.849372
366 nucleotides in sequence
Mean G+C content = 30.9%

Nothing found in NODE_2601_length_366_cov_3.849372


NODE_2602_length_366_cov_2.937238
366 nucleotides in sequence
Mean G+C content = 35.2%

Nothing found in NODE_2602_length_366_cov_2.937238


NODE_2603_length_366_cov_1.297071
366 nucleotides in sequence
Mean G+C content = 30.3%

Nothing found in NODE_2603_length_366_cov_1.297071


NODE_2604_length_366_cov_0.523013
366 nucleotides in sequence
Mean G+C content = 70.8%

Nothing found in NODE_2604_length_366_cov_0.523013


NODE_2605_length_366_cov_0.502092
366 nucleotides in sequence
Mean G+C content = 65.0%

Nothing found in NODE_2605_length_366_cov_0.502092


NODE_2606_length_366_cov_0.468619
366 nucleotides in sequence
Mean G+C content = 34.2%

Nothing found in NODE_2606_length_366_cov_0.468619


NODE_2607_length_366_cov_0.430962
366 nucleotides in sequence
Mean G+C content = 69.1%

Nothing found in NODE_2607_length_366_cov_0.430962


NODE_2608_length_366_cov_0.301255
366 nucleotides in sequence
Mean G+C content = 65.6%

Nothing found in NODE_2608_length_366_cov_0.301255


NODE_2609_length_366_cov_0.259414
366 nucleotides in sequence
Mean G+C content = 70.8%

Nothing found in NODE_2609_length_366_cov_0.259414


NODE_2610_length_366_cov_0.217573
366 nucleotides in sequence
Mean G+C content = 63.1%

Nothing found in NODE_2610_length_366_cov_0.217573


NODE_2611_length_366_cov_0.200837
366 nucleotides in sequence
Mean G+C content = 66.4%

Nothing found in NODE_2611_length_366_cov_0.200837


NODE_2612_length_366_cov_0.200837
366 nucleotides in sequence
Mean G+C content = 65.3%

Nothing found in NODE_2612_length_366_cov_0.200837


NODE_2613_length_366_cov_0.196653
366 nucleotides in sequence
Mean G+C content = 27.9%

Nothing found in NODE_2613_length_366_cov_0.196653


NODE_2614_length_366_cov_0.188285
366 nucleotides in sequence
Mean G+C content = 29.5%

Nothing found in NODE_2614_length_366_cov_0.188285


NODE_2615_length_366_cov_0.104603
366 nucleotides in sequence
Mean G+C content = 73.2%

Nothing found in NODE_2615_length_366_cov_0.104603


NODE_2616_length_366_cov_0.062762
366 nucleotides in sequence
Mean G+C content = 45.6%

Nothing found in NODE_2616_length_366_cov_0.062762


NODE_2617_length_365_cov_0.605042
365 nucleotides in sequence
Mean G+C content = 64.9%

Nothing found in NODE_2617_length_365_cov_0.605042


NODE_2618_length_365_cov_0.504202
365 nucleotides in sequence
Mean G+C content = 57.8%

Nothing found in NODE_2618_length_365_cov_0.504202


NODE_2619_length_365_cov_0.403361
365 nucleotides in sequence
Mean G+C content = 39.7%

Nothing found in NODE_2619_length_365_cov_0.403361


NODE_2620_length_365_cov_0.315126
365 nucleotides in sequence
Mean G+C content = 33.7%

Nothing found in NODE_2620_length_365_cov_0.315126


NODE_2621_length_365_cov_0.302521
365 nucleotides in sequence
Mean G+C content = 74.0%

Nothing found in NODE_2621_length_365_cov_0.302521


NODE_2622_length_365_cov_0.302521
365 nucleotides in sequence
Mean G+C content = 67.9%

Nothing found in NODE_2622_length_365_cov_0.302521


NODE_2623_length_365_cov_0.302521
365 nucleotides in sequence
Mean G+C content = 72.1%

Nothing found in NODE_2623_length_365_cov_0.302521


NODE_2624_length_365_cov_0.298319
365 nucleotides in sequence
Mean G+C content = 68.8%

Nothing found in NODE_2624_length_365_cov_0.298319


NODE_2625_length_365_cov_0.231092
365 nucleotides in sequence
Mean G+C content = 67.1%

Nothing found in NODE_2625_length_365_cov_0.231092


NODE_2626_length_365_cov_0.231092
365 nucleotides in sequence
Mean G+C content = 39.7%

Nothing found in NODE_2626_length_365_cov_0.231092


NODE_2627_length_365_cov_0.201681
365 nucleotides in sequence
Mean G+C content = 69.3%

Nothing found in NODE_2627_length_365_cov_0.201681


NODE_2628_length_365_cov_0.189076
365 nucleotides in sequence
Mean G+C content = 44.4%

Nothing found in NODE_2628_length_365_cov_0.189076


NODE_2629_length_365_cov_0.142857
365 nucleotides in sequence
Mean G+C content = 40.0%

Nothing found in NODE_2629_length_365_cov_0.142857


NODE_2630_length_365_cov_0.079832
365 nucleotides in sequence
Mean G+C content = 29.6%

Nothing found in NODE_2630_length_365_cov_0.079832


NODE_2631_length_364_cov_1.126582
364 nucleotides in sequence
Mean G+C content = 36.0%

Nothing found in NODE_2631_length_364_cov_1.126582


NODE_2632_length_364_cov_0.654008
364 nucleotides in sequence
Mean G+C content = 58.5%

Nothing found in NODE_2632_length_364_cov_0.654008


NODE_2633_length_364_cov_0.497890
364 nucleotides in sequence
Mean G+C content = 23.4%

Nothing found in NODE_2633_length_364_cov_0.497890


NODE_2634_length_364_cov_0.400844
364 nucleotides in sequence
Mean G+C content = 69.0%

Nothing found in NODE_2634_length_364_cov_0.400844


NODE_2635_length_364_cov_0.367089
364 nucleotides in sequence
Mean G+C content = 73.4%

Nothing found in NODE_2635_length_364_cov_0.367089


NODE_2636_length_364_cov_0.350211
364 nucleotides in sequence
Mean G+C content = 63.5%

Nothing found in NODE_2636_length_364_cov_0.350211


NODE_2637_length_364_cov_0.240506
364 nucleotides in sequence
Mean G+C content = 70.3%

Nothing found in NODE_2637_length_364_cov_0.240506


NODE_2638_length_364_cov_0.206751
364 nucleotides in sequence
Mean G+C content = 71.4%

Nothing found in NODE_2638_length_364_cov_0.206751


NODE_2639_length_364_cov_0.202532
364 nucleotides in sequence
Mean G+C content = 24.5%

Nothing found in NODE_2639_length_364_cov_0.202532


NODE_2640_length_364_cov_0.202532
364 nucleotides in sequence
Mean G+C content = 72.0%

Nothing found in NODE_2640_length_364_cov_0.202532


NODE_2641_length_364_cov_0.063291
364 nucleotides in sequence
Mean G+C content = 26.4%

Nothing found in NODE_2641_length_364_cov_0.063291


NODE_2642_length_363_cov_3.182203
363 nucleotides in sequence
Mean G+C content = 33.6%

Nothing found in NODE_2642_length_363_cov_3.182203


NODE_2643_length_363_cov_1.372881
363 nucleotides in sequence
Mean G+C content = 26.2%

Nothing found in NODE_2643_length_363_cov_1.372881


NODE_2644_length_363_cov_1.148305
363 nucleotides in sequence
Mean G+C content = 31.4%

Nothing found in NODE_2644_length_363_cov_1.148305


NODE_2645_length_363_cov_0.923729
363 nucleotides in sequence
Mean G+C content = 29.2%

Nothing found in NODE_2645_length_363_cov_0.923729


NODE_2646_length_363_cov_0.669492
363 nucleotides in sequence
Mean G+C content = 24.8%

Nothing found in NODE_2646_length_363_cov_0.669492


NODE_2647_length_363_cov_0.555085
363 nucleotides in sequence
Mean G+C content = 51.0%

Nothing found in NODE_2647_length_363_cov_0.555085


NODE_2648_length_363_cov_0.504237
363 nucleotides in sequence
Mean G+C content = 72.7%

Nothing found in NODE_2648_length_363_cov_0.504237


NODE_2649_length_363_cov_0.406780
363 nucleotides in sequence
Mean G+C content = 73.0%

Nothing found in NODE_2649_length_363_cov_0.406780


NODE_2650_length_363_cov_0.305085
363 nucleotides in sequence
Mean G+C content = 69.1%

Nothing found in NODE_2650_length_363_cov_0.305085


NODE_2651_length_363_cov_0.305085
363 nucleotides in sequence
Mean G+C content = 64.7%

Nothing found in NODE_2651_length_363_cov_0.305085


NODE_2652_length_363_cov_0.305085
363 nucleotides in sequence
Mean G+C content = 40.5%

Nothing found in NODE_2652_length_363_cov_0.305085


NODE_2653_length_363_cov_0.254237
363 nucleotides in sequence
Mean G+C content = 61.7%

Nothing found in NODE_2653_length_363_cov_0.254237


NODE_2654_length_363_cov_0.228814
363 nucleotides in sequence
Mean G+C content = 27.5%

Nothing found in NODE_2654_length_363_cov_0.228814


NODE_2655_length_363_cov_0.220339
363 nucleotides in sequence
Mean G+C content = 73.8%

Nothing found in NODE_2655_length_363_cov_0.220339


NODE_2656_length_363_cov_0.211864
363 nucleotides in sequence
Mean G+C content = 27.5%

Nothing found in NODE_2656_length_363_cov_0.211864


NODE_2657_length_363_cov_0.203390
363 nucleotides in sequence
Mean G+C content = 23.7%

Nothing found in NODE_2657_length_363_cov_0.203390


NODE_2658_length_363_cov_0.156780
363 nucleotides in sequence
Mean G+C content = 71.1%

Nothing found in NODE_2658_length_363_cov_0.156780


NODE_2659_length_363_cov_0.152542
363 nucleotides in sequence
Mean G+C content = 36.9%

Nothing found in NODE_2659_length_363_cov_0.152542


NODE_2660_length_362_cov_1.829787
362 nucleotides in sequence
Mean G+C content = 35.1%

Nothing found in NODE_2660_length_362_cov_1.829787


NODE_2661_length_362_cov_1.782979
362 nucleotides in sequence
Mean G+C content = 27.6%

Nothing found in NODE_2661_length_362_cov_1.782979


NODE_2662_length_362_cov_0.480851
362 nucleotides in sequence
Mean G+C content = 36.5%

Nothing found in NODE_2662_length_362_cov_0.480851


NODE_2663_length_362_cov_0.429787
362 nucleotides in sequence
Mean G+C content = 67.4%

Nothing found in NODE_2663_length_362_cov_0.429787


NODE_2664_length_362_cov_0.408511
362 nucleotides in sequence
Mean G+C content = 68.8%

Nothing found in NODE_2664_length_362_cov_0.408511


NODE_2665_length_362_cov_0.382979
362 nucleotides in sequence
Mean G+C content = 66.3%

Nothing found in NODE_2665_length_362_cov_0.382979


NODE_2666_length_362_cov_0.370213
362 nucleotides in sequence
Mean G+C content = 64.4%

Nothing found in NODE_2666_length_362_cov_0.370213


NODE_2667_length_362_cov_0.306383
362 nucleotides in sequence
Mean G+C content = 63.8%

Nothing found in NODE_2667_length_362_cov_0.306383


NODE_2668_length_362_cov_0.302128
362 nucleotides in sequence
Mean G+C content = 74.6%

Nothing found in NODE_2668_length_362_cov_0.302128


NODE_2669_length_362_cov_0.251064
362 nucleotides in sequence
Mean G+C content = 40.6%

Nothing found in NODE_2669_length_362_cov_0.251064


NODE_2670_length_362_cov_0.234043
362 nucleotides in sequence
Mean G+C content = 72.7%

Nothing found in NODE_2670_length_362_cov_0.234043


NODE_2671_length_362_cov_0.195745
362 nucleotides in sequence
Mean G+C content = 75.4%

Nothing found in NODE_2671_length_362_cov_0.195745


NODE_2672_length_362_cov_0.195745
362 nucleotides in sequence
Mean G+C content = 61.9%

Nothing found in NODE_2672_length_362_cov_0.195745


NODE_2673_length_362_cov_0.191489
362 nucleotides in sequence
Mean G+C content = 27.6%

Nothing found in NODE_2673_length_362_cov_0.191489


NODE_2674_length_362_cov_0.157447
362 nucleotides in sequence
Mean G+C content = 70.2%

Nothing found in NODE_2674_length_362_cov_0.157447


NODE_2675_length_362_cov_0.102128
362 nucleotides in sequence
Mean G+C content = 65.5%

Nothing found in NODE_2675_length_362_cov_0.102128


NODE_2676_length_362_cov_0.102128
362 nucleotides in sequence
Mean G+C content = 72.4%

Nothing found in NODE_2676_length_362_cov_0.102128


NODE_2677_length_362_cov_0.063830
362 nucleotides in sequence
Mean G+C content = 56.1%

Nothing found in NODE_2677_length_362_cov_0.063830


NODE_2678_length_361_cov_4.200855
361 nucleotides in sequence
Mean G+C content = 32.1%

Nothing found in NODE_2678_length_361_cov_4.200855


NODE_2679_length_361_cov_0.747863
361 nucleotides in sequence
Mean G+C content = 24.1%

Nothing found in NODE_2679_length_361_cov_0.747863


NODE_2680_length_361_cov_0.598291
361 nucleotides in sequence
Mean G+C content = 69.0%

Nothing found in NODE_2680_length_361_cov_0.598291


NODE_2681_length_361_cov_0.388889
361 nucleotides in sequence
Mean G+C content = 25.8%

Nothing found in NODE_2681_length_361_cov_0.388889


NODE_2682_length_361_cov_0.354701
361 nucleotides in sequence
Mean G+C content = 46.3%

Nothing found in NODE_2682_length_361_cov_0.354701


NODE_2683_length_361_cov_0.329060
361 nucleotides in sequence
Mean G+C content = 46.0%

Nothing found in NODE_2683_length_361_cov_0.329060


NODE_2684_length_361_cov_0.324786
361 nucleotides in sequence
Mean G+C content = 67.6%

Nothing found in NODE_2684_length_361_cov_0.324786


NODE_2685_length_361_cov_0.307692
361 nucleotides in sequence
Mean G+C content = 29.6%

Nothing found in NODE_2685_length_361_cov_0.307692


NODE_2686_length_361_cov_0.307692
361 nucleotides in sequence
Mean G+C content = 67.6%

Nothing found in NODE_2686_length_361_cov_0.307692


NODE_2687_length_361_cov_0.299145
361 nucleotides in sequence
Mean G+C content = 32.4%

Nothing found in NODE_2687_length_361_cov_0.299145


NODE_2688_length_361_cov_0.273504
361 nucleotides in sequence
Mean G+C content = 66.5%

Nothing found in NODE_2688_length_361_cov_0.273504


NODE_2689_length_361_cov_0.252137
361 nucleotides in sequence
Mean G+C content = 71.2%

Nothing found in NODE_2689_length_361_cov_0.252137


NODE_2690_length_361_cov_0.205128
361 nucleotides in sequence
Mean G+C content = 29.6%

Nothing found in NODE_2690_length_361_cov_0.205128


NODE_2691_length_361_cov_0.136752
361 nucleotides in sequence
Mean G+C content = 74.2%

Nothing found in NODE_2691_length_361_cov_0.136752


NODE_2692_length_360_cov_4.347639
360 nucleotides in sequence
Mean G+C content = 33.9%

Nothing found in NODE_2692_length_360_cov_4.347639


NODE_2693_length_360_cov_0.776824
360 nucleotides in sequence
Mean G+C content = 31.4%

Nothing found in NODE_2693_length_360_cov_0.776824


NODE_2694_length_360_cov_0.708155
360 nucleotides in sequence
Mean G+C content = 71.1%

Nothing found in NODE_2694_length_360_cov_0.708155


NODE_2695_length_360_cov_0.416309
360 nucleotides in sequence
Mean G+C content = 26.7%

Nothing found in NODE_2695_length_360_cov_0.416309


NODE_2696_length_360_cov_0.412017
360 nucleotides in sequence
Mean G+C content = 71.7%

Nothing found in NODE_2696_length_360_cov_0.412017


NODE_2697_length_360_cov_0.412017
360 nucleotides in sequence
Mean G+C content = 30.8%

Nothing found in NODE_2697_length_360_cov_0.412017


NODE_2698_length_360_cov_0.351931
360 nucleotides in sequence
Mean G+C content = 27.5%

Nothing found in NODE_2698_length_360_cov_0.351931


NODE_2699_length_360_cov_0.326180
360 nucleotides in sequence
Mean G+C content = 38.6%

Nothing found in NODE_2699_length_360_cov_0.326180


NODE_2700_length_360_cov_0.326180
360 nucleotides in sequence
Mean G+C content = 25.6%

Nothing found in NODE_2700_length_360_cov_0.326180


NODE_2701_length_360_cov_0.309013
360 nucleotides in sequence
Mean G+C content = 70.0%

Nothing found in NODE_2701_length_360_cov_0.309013


NODE_2702_length_360_cov_0.309013
360 nucleotides in sequence
Mean G+C content = 65.3%

Nothing found in NODE_2702_length_360_cov_0.309013


NODE_2703_length_360_cov_0.304721
360 nucleotides in sequence
Mean G+C content = 63.6%

Nothing found in NODE_2703_length_360_cov_0.304721


NODE_2704_length_360_cov_0.304721
360 nucleotides in sequence
Mean G+C content = 76.9%

Nothing found in NODE_2704_length_360_cov_0.304721


NODE_2705_length_360_cov_0.248927
360 nucleotides in sequence
Mean G+C content = 27.5%

Nothing found in NODE_2705_length_360_cov_0.248927


NODE_2706_length_360_cov_0.244635
360 nucleotides in sequence
Mean G+C content = 35.6%

Nothing found in NODE_2706_length_360_cov_0.244635


NODE_2707_length_360_cov_0.167382
360 nucleotides in sequence
Mean G+C content = 37.8%

Nothing found in NODE_2707_length_360_cov_0.167382


NODE_2708_length_359_cov_0.504310
359 nucleotides in sequence
Mean G+C content = 37.9%

Nothing found in NODE_2708_length_359_cov_0.504310


NODE_2709_length_359_cov_0.409483
359 nucleotides in sequence
Mean G+C content = 74.4%

Nothing found in NODE_2709_length_359_cov_0.409483


NODE_2710_length_359_cov_0.409483
359 nucleotides in sequence
Mean G+C content = 43.5%

Nothing found in NODE_2710_length_359_cov_0.409483


NODE_2711_length_359_cov_0.310345
359 nucleotides in sequence
Mean G+C content = 18.7%

Nothing found in NODE_2711_length_359_cov_0.310345


NODE_2712_length_359_cov_0.310345
359 nucleotides in sequence
Mean G+C content = 67.7%

Nothing found in NODE_2712_length_359_cov_0.310345


NODE_2713_length_359_cov_0.310345
359 nucleotides in sequence
Mean G+C content = 35.1%

Nothing found in NODE_2713_length_359_cov_0.310345


NODE_2714_length_359_cov_0.237069
359 nucleotides in sequence
Mean G+C content = 25.6%

Nothing found in NODE_2714_length_359_cov_0.237069


NODE_2715_length_359_cov_0.228448
359 nucleotides in sequence
Mean G+C content = 68.5%

Nothing found in NODE_2715_length_359_cov_0.228448


NODE_2716_length_359_cov_0.159483
359 nucleotides in sequence
Mean G+C content = 28.7%

Nothing found in NODE_2716_length_359_cov_0.159483


NODE_2717_length_359_cov_0.129310
359 nucleotides in sequence
Mean G+C content = 68.5%

Nothing found in NODE_2717_length_359_cov_0.129310


NODE_2718_length_359_cov_0.077586
359 nucleotides in sequence
Mean G+C content = 60.7%

Nothing found in NODE_2718_length_359_cov_0.077586


NODE_2719_length_359_cov_0.038793
359 nucleotides in sequence
Mean G+C content = 32.6%

Nothing found in NODE_2719_length_359_cov_0.038793


NODE_2720_length_359_cov_0.000000
359 nucleotides in sequence
Mean G+C content = 26.5%

Nothing found in NODE_2720_length_359_cov_0.000000


NODE_2721_length_358_cov_0.935065
358 nucleotides in sequence
Mean G+C content = 27.9%

Nothing found in NODE_2721_length_358_cov_0.935065


NODE_2722_length_358_cov_0.878788
358 nucleotides in sequence
Mean G+C content = 28.5%

Nothing found in NODE_2722_length_358_cov_0.878788


NODE_2723_length_358_cov_0.454545
358 nucleotides in sequence
Mean G+C content = 47.2%

Nothing found in NODE_2723_length_358_cov_0.454545


NODE_2724_length_358_cov_0.385281
358 nucleotides in sequence
Mean G+C content = 24.0%

Nothing found in NODE_2724_length_358_cov_0.385281


NODE_2725_length_358_cov_0.346320
358 nucleotides in sequence
Mean G+C content = 61.5%

Nothing found in NODE_2725_length_358_cov_0.346320


NODE_2726_length_358_cov_0.311688
358 nucleotides in sequence
Mean G+C content = 70.9%

Nothing found in NODE_2726_length_358_cov_0.311688


NODE_2727_length_358_cov_0.311688
358 nucleotides in sequence
Mean G+C content = 63.4%

Nothing found in NODE_2727_length_358_cov_0.311688


NODE_2728_length_358_cov_0.311688
358 nucleotides in sequence
Mean G+C content = 60.3%

Nothing found in NODE_2728_length_358_cov_0.311688


NODE_2729_length_358_cov_0.311688
358 nucleotides in sequence
Mean G+C content = 71.5%

Nothing found in NODE_2729_length_358_cov_0.311688


NODE_2730_length_358_cov_0.242424
358 nucleotides in sequence
Mean G+C content = 65.1%

Nothing found in NODE_2730_length_358_cov_0.242424


NODE_2731_length_358_cov_0.225108
358 nucleotides in sequence
Mean G+C content = 50.8%

Nothing found in NODE_2731_length_358_cov_0.225108


NODE_2732_length_358_cov_0.207792
358 nucleotides in sequence
Mean G+C content = 64.5%

Nothing found in NODE_2732_length_358_cov_0.207792


NODE_2733_length_358_cov_0.207792
358 nucleotides in sequence
Mean G+C content = 66.2%

Nothing found in NODE_2733_length_358_cov_0.207792


NODE_2734_length_358_cov_0.207792
358 nucleotides in sequence
Mean G+C content = 73.2%

Nothing found in NODE_2734_length_358_cov_0.207792


NODE_2735_length_358_cov_0.203463
358 nucleotides in sequence
Mean G+C content = 34.6%

Nothing found in NODE_2735_length_358_cov_0.203463


NODE_2736_length_358_cov_0.199134
358 nucleotides in sequence
Mean G+C content = 19.8%

Nothing found in NODE_2736_length_358_cov_0.199134


NODE_2737_length_358_cov_0.168831
358 nucleotides in sequence
Mean G+C content = 70.7%

Nothing found in NODE_2737_length_358_cov_0.168831


NODE_2738_length_358_cov_0.164502
358 nucleotides in sequence
Mean G+C content = 73.2%

Nothing found in NODE_2738_length_358_cov_0.164502


NODE_2739_length_358_cov_0.142857
358 nucleotides in sequence
Mean G+C content = 69.6%

Nothing found in NODE_2739_length_358_cov_0.142857


NODE_2740_length_357_cov_2.660870
357 nucleotides in sequence
Mean G+C content = 26.3%

Nothing found in NODE_2740_length_357_cov_2.660870


NODE_2741_length_357_cov_2.591304
357 nucleotides in sequence
Mean G+C content = 25.8%

Nothing found in NODE_2741_length_357_cov_2.591304


NODE_2742_length_357_cov_1.700000
357 nucleotides in sequence
Mean G+C content = 22.1%

Nothing found in NODE_2742_length_357_cov_1.700000


NODE_2743_length_357_cov_1.239130
357 nucleotides in sequence
Mean G+C content = 34.7%

Nothing found in NODE_2743_length_357_cov_1.239130


NODE_2744_length_357_cov_0.408696
357 nucleotides in sequence
Mean G+C content = 70.3%

Nothing found in NODE_2744_length_357_cov_0.408696


NODE_2745_length_357_cov_0.400000
357 nucleotides in sequence
Mean G+C content = 29.7%

Nothing found in NODE_2745_length_357_cov_0.400000


NODE_2746_length_357_cov_0.395652
357 nucleotides in sequence
Mean G+C content = 48.5%

Nothing found in NODE_2746_length_357_cov_0.395652


NODE_2747_length_357_cov_0.369565
357 nucleotides in sequence
Mean G+C content = 72.3%

Nothing found in NODE_2747_length_357_cov_0.369565


NODE_2748_length_357_cov_0.356522
357 nucleotides in sequence
Mean G+C content = 74.8%

Nothing found in NODE_2748_length_357_cov_0.356522


NODE_2749_length_357_cov_0.339130
357 nucleotides in sequence
Mean G+C content = 24.1%

Nothing found in NODE_2749_length_357_cov_0.339130


NODE_2750_length_357_cov_0.317391
357 nucleotides in sequence
Mean G+C content = 41.5%

Nothing found in NODE_2750_length_357_cov_0.317391


NODE_2751_length_357_cov_0.313043
357 nucleotides in sequence
Mean G+C content = 59.9%

Nothing found in NODE_2751_length_357_cov_0.313043


NODE_2752_length_357_cov_0.308696
357 nucleotides in sequence
Mean G+C content = 33.9%

Nothing found in NODE_2752_length_357_cov_0.308696


NODE_2753_length_357_cov_0.304348
357 nucleotides in sequence
Mean G+C content = 67.8%

Nothing found in NODE_2753_length_357_cov_0.304348


NODE_2754_length_357_cov_0.295652
357 nucleotides in sequence
Mean G+C content = 34.2%

Nothing found in NODE_2754_length_357_cov_0.295652


NODE_2755_length_357_cov_0.278261
357 nucleotides in sequence
Mean G+C content = 68.6%

Nothing found in NODE_2755_length_357_cov_0.278261


NODE_2756_length_357_cov_0.265217
357 nucleotides in sequence
Mean G+C content = 59.1%

Nothing found in NODE_2756_length_357_cov_0.265217


NODE_2757_length_357_cov_0.208696
357 nucleotides in sequence
Mean G+C content = 35.6%

Nothing found in NODE_2757_length_357_cov_0.208696


NODE_2758_length_357_cov_0.204348
357 nucleotides in sequence
Mean G+C content = 65.5%

Nothing found in NODE_2758_length_357_cov_0.204348


NODE_2759_length_357_cov_0.200000
357 nucleotides in sequence
Mean G+C content = 22.4%

Nothing found in NODE_2759_length_357_cov_0.200000


NODE_2760_length_357_cov_0.139130
357 nucleotides in sequence
Mean G+C content = 67.2%

Nothing found in NODE_2760_length_357_cov_0.139130


NODE_2761_length_357_cov_0.113043
357 nucleotides in sequence
Mean G+C content = 36.7%

Nothing found in NODE_2761_length_357_cov_0.113043


NODE_2762_length_357_cov_0.104348
357 nucleotides in sequence
Mean G+C content = 71.1%

Nothing found in NODE_2762_length_357_cov_0.104348


NODE_2763_length_357_cov_0.030435
357 nucleotides in sequence
Mean G+C content = 70.6%

Nothing found in NODE_2763_length_357_cov_0.030435


NODE_2764_length_356_cov_2.200873
356 nucleotides in sequence
Mean G+C content = 31.7%

Nothing found in NODE_2764_length_356_cov_2.200873


NODE_2765_length_356_cov_1.349345
356 nucleotides in sequence
Mean G+C content = 41.9%

Nothing found in NODE_2765_length_356_cov_1.349345


NODE_2766_length_356_cov_0.419214
356 nucleotides in sequence
Mean G+C content = 68.5%

Nothing found in NODE_2766_length_356_cov_0.419214


NODE_2767_length_356_cov_0.419214
356 nucleotides in sequence
Mean G+C content = 23.0%

Nothing found in NODE_2767_length_356_cov_0.419214


NODE_2768_length_356_cov_0.393013
356 nucleotides in sequence
Mean G+C content = 69.9%

Nothing found in NODE_2768_length_356_cov_0.393013


NODE_2769_length_356_cov_0.314410
356 nucleotides in sequence
Mean G+C content = 64.9%

Nothing found in NODE_2769_length_356_cov_0.314410


NODE_2770_length_356_cov_0.314410
356 nucleotides in sequence
Mean G+C content = 38.5%

Nothing found in NODE_2770_length_356_cov_0.314410


NODE_2771_length_356_cov_0.310044
356 nucleotides in sequence
Mean G+C content = 67.7%

Nothing found in NODE_2771_length_356_cov_0.310044


NODE_2772_length_356_cov_0.305677
356 nucleotides in sequence
Mean G+C content = 68.0%

Nothing found in NODE_2772_length_356_cov_0.305677


NODE_2773_length_356_cov_0.305677
356 nucleotides in sequence
Mean G+C content = 45.5%

Nothing found in NODE_2773_length_356_cov_0.305677


NODE_2774_length_356_cov_0.296943
356 nucleotides in sequence
Mean G+C content = 66.9%

Nothing found in NODE_2774_length_356_cov_0.296943


NODE_2775_length_356_cov_0.266376
356 nucleotides in sequence
Mean G+C content = 34.3%

Nothing found in NODE_2775_length_356_cov_0.266376


NODE_2776_length_356_cov_0.266376
356 nucleotides in sequence
Mean G+C content = 62.6%

Nothing found in NODE_2776_length_356_cov_0.266376


NODE_2777_length_356_cov_0.253275
356 nucleotides in sequence
Mean G+C content = 30.1%

Nothing found in NODE_2777_length_356_cov_0.253275


NODE_2778_length_356_cov_0.240175
356 nucleotides in sequence
Mean G+C content = 63.2%

Nothing found in NODE_2778_length_356_cov_0.240175


NODE_2779_length_356_cov_0.231441
356 nucleotides in sequence
Mean G+C content = 67.1%

Nothing found in NODE_2779_length_356_cov_0.231441


NODE_2780_length_356_cov_0.218341
356 nucleotides in sequence
Mean G+C content = 70.2%

Nothing found in NODE_2780_length_356_cov_0.218341


NODE_2781_length_356_cov_0.209607
356 nucleotides in sequence
Mean G+C content = 69.7%

Nothing found in NODE_2781_length_356_cov_0.209607


NODE_2782_length_356_cov_0.196507
356 nucleotides in sequence
Mean G+C content = 77.2%

Nothing found in NODE_2782_length_356_cov_0.196507


NODE_2783_length_356_cov_0.139738
356 nucleotides in sequence
Mean G+C content = 30.3%

Nothing found in NODE_2783_length_356_cov_0.139738


NODE_2784_length_356_cov_0.122271
356 nucleotides in sequence
Mean G+C content = 37.1%

Nothing found in NODE_2784_length_356_cov_0.122271


NODE_2785_length_355_cov_0.631579
355 nucleotides in sequence
Mean G+C content = 37.5%

Nothing found in NODE_2785_length_355_cov_0.631579


NODE_2786_length_355_cov_0.491228
355 nucleotides in sequence
Mean G+C content = 27.3%

Nothing found in NODE_2786_length_355_cov_0.491228


NODE_2787_length_355_cov_0.421053
355 nucleotides in sequence
Mean G+C content = 39.2%

Nothing found in NODE_2787_length_355_cov_0.421053


NODE_2788_length_355_cov_0.416667
355 nucleotides in sequence
Mean G+C content = 71.0%

Nothing found in NODE_2788_length_355_cov_0.416667


NODE_2789_length_355_cov_0.403509
355 nucleotides in sequence
Mean G+C content = 35.8%

Nothing found in NODE_2789_length_355_cov_0.403509


NODE_2790_length_355_cov_0.311404
355 nucleotides in sequence
Mean G+C content = 31.3%

Nothing found in NODE_2790_length_355_cov_0.311404


NODE_2791_length_355_cov_0.311404
355 nucleotides in sequence
Mean G+C content = 71.0%

Nothing found in NODE_2791_length_355_cov_0.311404


NODE_2792_length_355_cov_0.302632
355 nucleotides in sequence
Mean G+C content = 41.7%

Nothing found in NODE_2792_length_355_cov_0.302632


NODE_2793_length_355_cov_0.293860
355 nucleotides in sequence
Mean G+C content = 74.9%

Nothing found in NODE_2793_length_355_cov_0.293860


NODE_2794_length_355_cov_0.267544
355 nucleotides in sequence
Mean G+C content = 47.3%

Nothing found in NODE_2794_length_355_cov_0.267544


NODE_2795_length_355_cov_0.223684
355 nucleotides in sequence
Mean G+C content = 69.0%

Nothing found in NODE_2795_length_355_cov_0.223684


NODE_2796_length_355_cov_0.210526
355 nucleotides in sequence
Mean G+C content = 61.1%

Nothing found in NODE_2796_length_355_cov_0.210526


NODE_2797_length_355_cov_0.210526
355 nucleotides in sequence
Mean G+C content = 66.2%

Nothing found in NODE_2797_length_355_cov_0.210526


NODE_2798_length_355_cov_0.171053
355 nucleotides in sequence
Mean G+C content = 37.5%

Nothing found in NODE_2798_length_355_cov_0.171053


NODE_2799_length_355_cov_0.078947
355 nucleotides in sequence
Mean G+C content = 29.6%

Nothing found in NODE_2799_length_355_cov_0.078947


NODE_2800_length_355_cov_0.017544
355 nucleotides in sequence
Mean G+C content = 53.5%

Nothing found in NODE_2800_length_355_cov_0.017544


NODE_2801_length_354_cov_0.960352
354 nucleotides in sequence
Mean G+C content = 28.5%

Nothing found in NODE_2801_length_354_cov_0.960352


NODE_2802_length_354_cov_0.519824
354 nucleotides in sequence
Mean G+C content = 70.6%
 
1.
 
                 ca
                c
               a
             a.g
             t+g
             c-g
             a-t
             g-c
             c-g
             g-c     ac
            c   gcggc  a
     ggg   g    !!+!!  c
    c   ctg     cgtcg  c
    a    !!          tt
    g   aac     c
     ctg       t+g
            c-g c-g
            g-c  c-g
            t-a   c-g
            c-g    g-c
            c c    g   g
            g-c     g   c
           t   c     a   t
           t   g      cgct
            cgt
 
 
    tRNA-Thr(cgt)
    92 bases, %GC = 72.8
    Sequence [166,257]
 


Number of tmRNA genes = 0


NODE_2803_length_354_cov_0.440529
354 nucleotides in sequence
Mean G+C content = 69.8%

Nothing found in NODE_2803_length_354_cov_0.440529


NODE_2804_length_354_cov_0.361233
354 nucleotides in sequence
Mean G+C content = 57.6%

Nothing found in NODE_2804_length_354_cov_0.361233


NODE_2805_length_354_cov_0.317181
354 nucleotides in sequence
Mean G+C content = 43.8%

Nothing found in NODE_2805_length_354_cov_0.317181


NODE_2806_length_354_cov_0.317181
354 nucleotides in sequence
Mean G+C content = 72.9%

Nothing found in NODE_2806_length_354_cov_0.317181


NODE_2807_length_354_cov_0.317181
354 nucleotides in sequence
Mean G+C content = 64.7%

Nothing found in NODE_2807_length_354_cov_0.317181


NODE_2808_length_354_cov_0.317181
354 nucleotides in sequence
Mean G+C content = 72.6%

Nothing found in NODE_2808_length_354_cov_0.317181


NODE_2809_length_354_cov_0.281938
354 nucleotides in sequence
Mean G+C content = 23.7%

Nothing found in NODE_2809_length_354_cov_0.281938


NODE_2810_length_354_cov_0.255507
354 nucleotides in sequence
Mean G+C content = 19.8%

Nothing found in NODE_2810_length_354_cov_0.255507


NODE_2811_length_354_cov_0.242291
354 nucleotides in sequence
Mean G+C content = 66.1%

Nothing found in NODE_2811_length_354_cov_0.242291


NODE_2812_length_354_cov_0.233480
354 nucleotides in sequence
Mean G+C content = 76.3%

Nothing found in NODE_2812_length_354_cov_0.233480


NODE_2813_length_354_cov_0.215859
354 nucleotides in sequence
Mean G+C content = 67.2%

Nothing found in NODE_2813_length_354_cov_0.215859


NODE_2814_length_354_cov_0.211454
354 nucleotides in sequence
Mean G+C content = 42.7%

Nothing found in NODE_2814_length_354_cov_0.211454


NODE_2815_length_354_cov_0.211454
354 nucleotides in sequence
Mean G+C content = 71.2%

Nothing found in NODE_2815_length_354_cov_0.211454


NODE_2816_length_354_cov_0.207048
354 nucleotides in sequence
Mean G+C content = 70.6%

Nothing found in NODE_2816_length_354_cov_0.207048


NODE_2817_length_354_cov_0.198238
354 nucleotides in sequence
Mean G+C content = 61.9%

Nothing found in NODE_2817_length_354_cov_0.198238


NODE_2818_length_354_cov_0.180617
354 nucleotides in sequence
Mean G+C content = 42.4%

Nothing found in NODE_2818_length_354_cov_0.180617


NODE_2819_length_354_cov_0.176211
354 nucleotides in sequence
Mean G+C content = 74.0%

Nothing found in NODE_2819_length_354_cov_0.176211


NODE_2820_length_354_cov_0.022026
354 nucleotides in sequence
Mean G+C content = 26.8%

Nothing found in NODE_2820_length_354_cov_0.022026


NODE_2821_length_353_cov_40.805310
353 nucleotides in sequence
Mean G+C content = 23.8%

Nothing found in NODE_2821_length_353_cov_40.805310


NODE_2822_length_353_cov_3.358407
353 nucleotides in sequence
Mean G+C content = 31.4%

Nothing found in NODE_2822_length_353_cov_3.358407


NODE_2823_length_353_cov_2.199115
353 nucleotides in sequence
Mean G+C content = 26.3%

Nothing found in NODE_2823_length_353_cov_2.199115


NODE_2824_length_353_cov_1.938053
353 nucleotides in sequence
Mean G+C content = 26.9%

Nothing found in NODE_2824_length_353_cov_1.938053


NODE_2825_length_353_cov_0.942478
353 nucleotides in sequence
Mean G+C content = 31.2%

Nothing found in NODE_2825_length_353_cov_0.942478


NODE_2826_length_353_cov_0.898230
353 nucleotides in sequence
Mean G+C content = 32.6%

Nothing found in NODE_2826_length_353_cov_0.898230


NODE_2827_length_353_cov_0.424779
353 nucleotides in sequence
Mean G+C content = 70.0%

Nothing found in NODE_2827_length_353_cov_0.424779


NODE_2828_length_353_cov_0.420354
353 nucleotides in sequence
Mean G+C content = 32.0%

Nothing found in NODE_2828_length_353_cov_0.420354


NODE_2829_length_353_cov_0.415929
353 nucleotides in sequence
Mean G+C content = 38.2%

Nothing found in NODE_2829_length_353_cov_0.415929


NODE_2830_length_353_cov_0.314159
353 nucleotides in sequence
Mean G+C content = 66.3%

Nothing found in NODE_2830_length_353_cov_0.314159


NODE_2831_length_353_cov_0.314159
353 nucleotides in sequence
Mean G+C content = 64.3%

Nothing found in NODE_2831_length_353_cov_0.314159


NODE_2832_length_353_cov_0.296460
353 nucleotides in sequence
Mean G+C content = 25.2%

Nothing found in NODE_2832_length_353_cov_0.296460


NODE_2833_length_353_cov_0.292035
353 nucleotides in sequence
Mean G+C content = 72.8%

Nothing found in NODE_2833_length_353_cov_0.292035


NODE_2834_length_353_cov_0.274336
353 nucleotides in sequence
Mean G+C content = 70.0%

Nothing found in NODE_2834_length_353_cov_0.274336


NODE_2835_length_353_cov_0.269912
353 nucleotides in sequence
Mean G+C content = 36.8%

Nothing found in NODE_2835_length_353_cov_0.269912


NODE_2836_length_353_cov_0.230088
353 nucleotides in sequence
Mean G+C content = 21.0%

Nothing found in NODE_2836_length_353_cov_0.230088


NODE_2837_length_353_cov_0.216814
353 nucleotides in sequence
Mean G+C content = 68.6%

Nothing found in NODE_2837_length_353_cov_0.216814


NODE_2838_length_353_cov_0.212389
353 nucleotides in sequence
Mean G+C content = 61.5%

Nothing found in NODE_2838_length_353_cov_0.212389


NODE_2839_length_353_cov_0.212389
353 nucleotides in sequence
Mean G+C content = 27.8%

Nothing found in NODE_2839_length_353_cov_0.212389


NODE_2840_length_353_cov_0.207965
353 nucleotides in sequence
Mean G+C content = 73.9%

Nothing found in NODE_2840_length_353_cov_0.207965


NODE_2841_length_353_cov_0.194690
353 nucleotides in sequence
Mean G+C content = 72.0%

Nothing found in NODE_2841_length_353_cov_0.194690


NODE_2842_length_353_cov_0.190265
353 nucleotides in sequence
Mean G+C content = 68.6%

Nothing found in NODE_2842_length_353_cov_0.190265


NODE_2843_length_352_cov_2.422222
352 nucleotides in sequence
Mean G+C content = 30.4%

Nothing found in NODE_2843_length_352_cov_2.422222


NODE_2844_length_352_cov_1.124444
352 nucleotides in sequence
Mean G+C content = 40.9%

Nothing found in NODE_2844_length_352_cov_1.124444


NODE_2845_length_352_cov_1.053333
352 nucleotides in sequence
Mean G+C content = 24.7%

Nothing found in NODE_2845_length_352_cov_1.053333


NODE_2846_length_352_cov_0.742222
352 nucleotides in sequence
Mean G+C content = 73.6%

Nothing found in NODE_2846_length_352_cov_0.742222


NODE_2847_length_352_cov_0.573333
352 nucleotides in sequence
Mean G+C content = 20.7%

Nothing found in NODE_2847_length_352_cov_0.573333


NODE_2848_length_352_cov_0.564444
352 nucleotides in sequence
Mean G+C content = 26.4%

Nothing found in NODE_2848_length_352_cov_0.564444


NODE_2849_length_352_cov_0.404444
352 nucleotides in sequence
Mean G+C content = 73.6%

Nothing found in NODE_2849_length_352_cov_0.404444


NODE_2850_length_352_cov_0.400000
352 nucleotides in sequence
Mean G+C content = 62.2%

Nothing found in NODE_2850_length_352_cov_0.400000


NODE_2851_length_352_cov_0.373333
352 nucleotides in sequence
Mean G+C content = 71.9%

Nothing found in NODE_2851_length_352_cov_0.373333


NODE_2852_length_352_cov_0.355556
352 nucleotides in sequence
Mean G+C content = 65.6%

Nothing found in NODE_2852_length_352_cov_0.355556


NODE_2853_length_352_cov_0.315556
352 nucleotides in sequence
Mean G+C content = 64.8%

Nothing found in NODE_2853_length_352_cov_0.315556


NODE_2854_length_352_cov_0.315556
352 nucleotides in sequence
Mean G+C content = 73.6%

Nothing found in NODE_2854_length_352_cov_0.315556


NODE_2855_length_352_cov_0.306667
352 nucleotides in sequence
Mean G+C content = 40.1%

Nothing found in NODE_2855_length_352_cov_0.306667


NODE_2856_length_352_cov_0.284444
352 nucleotides in sequence
Mean G+C content = 73.3%

Nothing found in NODE_2856_length_352_cov_0.284444


NODE_2857_length_352_cov_0.226667
352 nucleotides in sequence
Mean G+C content = 67.6%

Nothing found in NODE_2857_length_352_cov_0.226667


NODE_2858_length_352_cov_0.213333
352 nucleotides in sequence
Mean G+C content = 71.3%

Nothing found in NODE_2858_length_352_cov_0.213333


NODE_2859_length_352_cov_0.213333
352 nucleotides in sequence
Mean G+C content = 43.5%

Nothing found in NODE_2859_length_352_cov_0.213333


NODE_2860_length_352_cov_0.208889
352 nucleotides in sequence
Mean G+C content = 62.2%

Nothing found in NODE_2860_length_352_cov_0.208889


NODE_2861_length_352_cov_0.191111
352 nucleotides in sequence
Mean G+C content = 68.2%

Nothing found in NODE_2861_length_352_cov_0.191111


NODE_2862_length_352_cov_0.142222
352 nucleotides in sequence
Mean G+C content = 72.2%

Nothing found in NODE_2862_length_352_cov_0.142222


NODE_2863_length_352_cov_0.084444
352 nucleotides in sequence
Mean G+C content = 69.3%

Nothing found in NODE_2863_length_352_cov_0.084444


NODE_2864_length_352_cov_0.000000
352 nucleotides in sequence
Mean G+C content = 67.0%

Nothing found in NODE_2864_length_352_cov_0.000000


NODE_2865_length_351_cov_0.428571
351 nucleotides in sequence
Mean G+C content = 63.8%

Nothing found in NODE_2865_length_351_cov_0.428571


NODE_2866_length_351_cov_0.410714
351 nucleotides in sequence
Mean G+C content = 24.8%

Nothing found in NODE_2866_length_351_cov_0.410714


NODE_2867_length_351_cov_0.361607
351 nucleotides in sequence
Mean G+C content = 27.1%

Nothing found in NODE_2867_length_351_cov_0.361607


NODE_2868_length_351_cov_0.357143
351 nucleotides in sequence
Mean G+C content = 36.8%

Nothing found in NODE_2868_length_351_cov_0.357143


NODE_2869_length_351_cov_0.357143
351 nucleotides in sequence
Mean G+C content = 27.1%

Nothing found in NODE_2869_length_351_cov_0.357143


NODE_2870_length_351_cov_0.343750
351 nucleotides in sequence
Mean G+C content = 41.0%

Nothing found in NODE_2870_length_351_cov_0.343750


NODE_2871_length_351_cov_0.321429
351 nucleotides in sequence
Mean G+C content = 77.2%

Nothing found in NODE_2871_length_351_cov_0.321429


NODE_2872_length_351_cov_0.321429
351 nucleotides in sequence
Mean G+C content = 75.2%

Nothing found in NODE_2872_length_351_cov_0.321429


NODE_2873_length_351_cov_0.321429
351 nucleotides in sequence
Mean G+C content = 70.1%

Nothing found in NODE_2873_length_351_cov_0.321429


NODE_2874_length_351_cov_0.316964
351 nucleotides in sequence
Mean G+C content = 68.7%

Nothing found in NODE_2874_length_351_cov_0.316964


NODE_2875_length_351_cov_0.316964
351 nucleotides in sequence
Mean G+C content = 66.1%

Nothing found in NODE_2875_length_351_cov_0.316964


NODE_2876_length_351_cov_0.285714
351 nucleotides in sequence
Mean G+C content = 24.8%

Nothing found in NODE_2876_length_351_cov_0.285714


NODE_2877_length_351_cov_0.281250
351 nucleotides in sequence
Mean G+C content = 59.0%

Nothing found in NODE_2877_length_351_cov_0.281250


NODE_2878_length_351_cov_0.276786
351 nucleotides in sequence
Mean G+C content = 68.9%

Nothing found in NODE_2878_length_351_cov_0.276786


NODE_2879_length_351_cov_0.267857
351 nucleotides in sequence
Mean G+C content = 25.1%

Nothing found in NODE_2879_length_351_cov_0.267857


NODE_2880_length_351_cov_0.214286
351 nucleotides in sequence
Mean G+C content = 69.2%

Nothing found in NODE_2880_length_351_cov_0.214286


NODE_2881_length_351_cov_0.205357
351 nucleotides in sequence
Mean G+C content = 66.1%

Nothing found in NODE_2881_length_351_cov_0.205357


NODE_2882_length_351_cov_0.125000
351 nucleotides in sequence
Mean G+C content = 72.1%

Nothing found in NODE_2882_length_351_cov_0.125000


NODE_2883_length_350_cov_0.636771
350 nucleotides in sequence
Mean G+C content = 30.0%

Nothing found in NODE_2883_length_350_cov_0.636771


NODE_2884_length_350_cov_0.439462
350 nucleotides in sequence
Mean G+C content = 70.9%

Nothing found in NODE_2884_length_350_cov_0.439462


NODE_2885_length_350_cov_0.412556
350 nucleotides in sequence
Mean G+C content = 66.6%

Nothing found in NODE_2885_length_350_cov_0.412556


NODE_2886_length_350_cov_0.399103
350 nucleotides in sequence
Mean G+C content = 68.0%

Nothing found in NODE_2886_length_350_cov_0.399103


NODE_2887_length_350_cov_0.376682
350 nucleotides in sequence
Mean G+C content = 66.0%

Nothing found in NODE_2887_length_350_cov_0.376682


NODE_2888_length_350_cov_0.372197
350 nucleotides in sequence
Mean G+C content = 34.3%

Nothing found in NODE_2888_length_350_cov_0.372197


NODE_2889_length_350_cov_0.354260
350 nucleotides in sequence
Mean G+C content = 38.6%

Nothing found in NODE_2889_length_350_cov_0.354260


NODE_2890_length_350_cov_0.340807
350 nucleotides in sequence
Mean G+C content = 65.4%

Nothing found in NODE_2890_length_350_cov_0.340807


NODE_2891_length_350_cov_0.331839
350 nucleotides in sequence
Mean G+C content = 64.0%

Nothing found in NODE_2891_length_350_cov_0.331839


NODE_2892_length_350_cov_0.322870
350 nucleotides in sequence
Mean G+C content = 68.0%

Nothing found in NODE_2892_length_350_cov_0.322870


NODE_2893_length_350_cov_0.322870
350 nucleotides in sequence
Mean G+C content = 36.6%

Nothing found in NODE_2893_length_350_cov_0.322870


NODE_2894_length_350_cov_0.322870
350 nucleotides in sequence
Mean G+C content = 38.6%

Nothing found in NODE_2894_length_350_cov_0.322870


NODE_2895_length_350_cov_0.318386
350 nucleotides in sequence
Mean G+C content = 36.3%

Nothing found in NODE_2895_length_350_cov_0.318386


NODE_2896_length_350_cov_0.318386
350 nucleotides in sequence
Mean G+C content = 63.7%

Nothing found in NODE_2896_length_350_cov_0.318386


NODE_2897_length_350_cov_0.295964
350 nucleotides in sequence
Mean G+C content = 52.0%

Nothing found in NODE_2897_length_350_cov_0.295964


NODE_2898_length_350_cov_0.228700
350 nucleotides in sequence
Mean G+C content = 67.4%

Nothing found in NODE_2898_length_350_cov_0.228700


NODE_2899_length_350_cov_0.228700
350 nucleotides in sequence
Mean G+C content = 60.0%

Nothing found in NODE_2899_length_350_cov_0.228700


NODE_2900_length_350_cov_0.197309
350 nucleotides in sequence
Mean G+C content = 21.4%

Nothing found in NODE_2900_length_350_cov_0.197309


NODE_2901_length_350_cov_0.192825
350 nucleotides in sequence
Mean G+C content = 22.3%

Nothing found in NODE_2901_length_350_cov_0.192825


NODE_2902_length_350_cov_0.188341
350 nucleotides in sequence
Mean G+C content = 35.1%

Nothing found in NODE_2902_length_350_cov_0.188341


NODE_2903_length_350_cov_0.183857
350 nucleotides in sequence
Mean G+C content = 66.9%

Nothing found in NODE_2903_length_350_cov_0.183857


NODE_2904_length_350_cov_0.179372
350 nucleotides in sequence
Mean G+C content = 60.6%

Nothing found in NODE_2904_length_350_cov_0.179372


NODE_2905_length_350_cov_0.174888
350 nucleotides in sequence
Mean G+C content = 25.7%

Nothing found in NODE_2905_length_350_cov_0.174888


NODE_2906_length_350_cov_0.139013
350 nucleotides in sequence
Mean G+C content = 24.6%

Nothing found in NODE_2906_length_350_cov_0.139013


NODE_2907_length_350_cov_0.103139
350 nucleotides in sequence
Mean G+C content = 65.1%

Nothing found in NODE_2907_length_350_cov_0.103139


NODE_2908_length_350_cov_0.085202
350 nucleotides in sequence
Mean G+C content = 46.3%

Nothing found in NODE_2908_length_350_cov_0.085202


NODE_2909_length_350_cov_0.049327
350 nucleotides in sequence
Mean G+C content = 29.7%

Nothing found in NODE_2909_length_350_cov_0.049327


NODE_2910_length_350_cov_0.000000
350 nucleotides in sequence
Mean G+C content = 42.9%

Nothing found in NODE_2910_length_350_cov_0.000000


NODE_2911_length_349_cov_58.090090
349 nucleotides in sequence
Mean G+C content = 31.2%

Nothing found in NODE_2911_length_349_cov_58.090090


NODE_2912_length_349_cov_1.900901
349 nucleotides in sequence
Mean G+C content = 26.9%

Nothing found in NODE_2912_length_349_cov_1.900901


NODE_2913_length_349_cov_1.396396
349 nucleotides in sequence
Mean G+C content = 24.9%

Nothing found in NODE_2913_length_349_cov_1.396396


NODE_2914_length_349_cov_1.157658
349 nucleotides in sequence
Mean G+C content = 32.1%

Nothing found in NODE_2914_length_349_cov_1.157658


NODE_2915_length_349_cov_1.049550
349 nucleotides in sequence
Mean G+C content = 30.1%

Nothing found in NODE_2915_length_349_cov_1.049550


NODE_2916_length_349_cov_0.963964
349 nucleotides in sequence
Mean G+C content = 40.4%

Nothing found in NODE_2916_length_349_cov_0.963964


NODE_2917_length_349_cov_0.851351
349 nucleotides in sequence
Mean G+C content = 53.9%

Nothing found in NODE_2917_length_349_cov_0.851351


NODE_2918_length_349_cov_0.644144
349 nucleotides in sequence
Mean G+C content = 33.2%

Nothing found in NODE_2918_length_349_cov_0.644144


NODE_2919_length_349_cov_0.432432
349 nucleotides in sequence
Mean G+C content = 23.5%

Nothing found in NODE_2919_length_349_cov_0.432432


NODE_2920_length_349_cov_0.405405
349 nucleotides in sequence
Mean G+C content = 67.9%

Nothing found in NODE_2920_length_349_cov_0.405405


NODE_2921_length_349_cov_0.382883
349 nucleotides in sequence
Mean G+C content = 45.3%

Nothing found in NODE_2921_length_349_cov_0.382883


NODE_2922_length_349_cov_0.324324
349 nucleotides in sequence
Mean G+C content = 40.1%

Nothing found in NODE_2922_length_349_cov_0.324324


NODE_2923_length_349_cov_0.324324
349 nucleotides in sequence
Mean G+C content = 65.0%

Nothing found in NODE_2923_length_349_cov_0.324324


NODE_2924_length_349_cov_0.319820
349 nucleotides in sequence
Mean G+C content = 69.3%

Nothing found in NODE_2924_length_349_cov_0.319820


NODE_2925_length_349_cov_0.283784
349 nucleotides in sequence
Mean G+C content = 44.4%

Nothing found in NODE_2925_length_349_cov_0.283784


NODE_2926_length_349_cov_0.261261
349 nucleotides in sequence
Mean G+C content = 70.8%

Nothing found in NODE_2926_length_349_cov_0.261261


NODE_2927_length_349_cov_0.216216
349 nucleotides in sequence
Mean G+C content = 23.8%

Nothing found in NODE_2927_length_349_cov_0.216216


NODE_2928_length_349_cov_0.216216
349 nucleotides in sequence
Mean G+C content = 73.9%

Nothing found in NODE_2928_length_349_cov_0.216216


NODE_2929_length_349_cov_0.216216
349 nucleotides in sequence
Mean G+C content = 30.7%

Nothing found in NODE_2929_length_349_cov_0.216216


NODE_2930_length_349_cov_0.108108
349 nucleotides in sequence
Mean G+C content = 71.3%

Nothing found in NODE_2930_length_349_cov_0.108108


NODE_2931_length_349_cov_0.094595
349 nucleotides in sequence
Mean G+C content = 43.3%

Nothing found in NODE_2931_length_349_cov_0.094595


NODE_2932_length_349_cov_0.040541
349 nucleotides in sequence
Mean G+C content = 35.0%

Nothing found in NODE_2932_length_349_cov_0.040541


NODE_2933_length_348_cov_0.705882
348 nucleotides in sequence
Mean G+C content = 28.4%

Nothing found in NODE_2933_length_348_cov_0.705882


NODE_2934_length_348_cov_0.561086
348 nucleotides in sequence
Mean G+C content = 47.1%

Nothing found in NODE_2934_length_348_cov_0.561086


NODE_2935_length_348_cov_0.533937
348 nucleotides in sequence
Mean G+C content = 70.1%

Nothing found in NODE_2935_length_348_cov_0.533937


NODE_2936_length_348_cov_0.434389
348 nucleotides in sequence
Mean G+C content = 34.8%

Nothing found in NODE_2936_length_348_cov_0.434389


NODE_2937_length_348_cov_0.420814
348 nucleotides in sequence
Mean G+C content = 54.9%

Nothing found in NODE_2937_length_348_cov_0.420814


NODE_2938_length_348_cov_0.325792
348 nucleotides in sequence
Mean G+C content = 69.0%

Nothing found in NODE_2938_length_348_cov_0.325792


NODE_2939_length_348_cov_0.321267
348 nucleotides in sequence
Mean G+C content = 67.5%

Nothing found in NODE_2939_length_348_cov_0.321267


NODE_2940_length_348_cov_0.316742
348 nucleotides in sequence
Mean G+C content = 19.5%

Nothing found in NODE_2940_length_348_cov_0.316742


NODE_2941_length_348_cov_0.316742
348 nucleotides in sequence
Mean G+C content = 23.6%

Nothing found in NODE_2941_length_348_cov_0.316742


NODE_2942_length_348_cov_0.271493
348 nucleotides in sequence
Mean G+C content = 69.5%

Nothing found in NODE_2942_length_348_cov_0.271493


NODE_2943_length_348_cov_0.262443
348 nucleotides in sequence
Mean G+C content = 39.4%

Nothing found in NODE_2943_length_348_cov_0.262443


NODE_2944_length_348_cov_0.235294
348 nucleotides in sequence
Mean G+C content = 68.4%

Nothing found in NODE_2944_length_348_cov_0.235294


NODE_2945_length_348_cov_0.203620
348 nucleotides in sequence
Mean G+C content = 26.4%

Nothing found in NODE_2945_length_348_cov_0.203620


NODE_2946_length_348_cov_0.167421
348 nucleotides in sequence
Mean G+C content = 27.0%

Nothing found in NODE_2946_length_348_cov_0.167421


NODE_2947_length_348_cov_0.131222
348 nucleotides in sequence
Mean G+C content = 72.1%

Nothing found in NODE_2947_length_348_cov_0.131222


NODE_2948_length_348_cov_0.122172
348 nucleotides in sequence
Mean G+C content = 69.0%

Nothing found in NODE_2948_length_348_cov_0.122172


NODE_2949_length_348_cov_0.000000
348 nucleotides in sequence
Mean G+C content = 30.7%

Nothing found in NODE_2949_length_348_cov_0.000000


NODE_2950_length_347_cov_0.577273
347 nucleotides in sequence
Mean G+C content = 30.3%

Nothing found in NODE_2950_length_347_cov_0.577273


NODE_2951_length_347_cov_0.540909
347 nucleotides in sequence
Mean G+C content = 21.0%

Nothing found in NODE_2951_length_347_cov_0.540909


NODE_2952_length_347_cov_0.527273
347 nucleotides in sequence
Mean G+C content = 68.6%

Nothing found in NODE_2952_length_347_cov_0.527273


NODE_2953_length_347_cov_0.495455
347 nucleotides in sequence
Mean G+C content = 34.3%

Nothing found in NODE_2953_length_347_cov_0.495455


NODE_2954_length_347_cov_0.450000
347 nucleotides in sequence
Mean G+C content = 36.6%

Nothing found in NODE_2954_length_347_cov_0.450000


NODE_2955_length_347_cov_0.436364
347 nucleotides in sequence
Mean G+C content = 69.7%

Nothing found in NODE_2955_length_347_cov_0.436364


NODE_2956_length_347_cov_0.431818
347 nucleotides in sequence
Mean G+C content = 31.4%

Nothing found in NODE_2956_length_347_cov_0.431818


NODE_2957_length_347_cov_0.431818
347 nucleotides in sequence
Mean G+C content = 74.4%

Nothing found in NODE_2957_length_347_cov_0.431818


NODE_2958_length_347_cov_0.427273
347 nucleotides in sequence
Mean G+C content = 28.8%

Nothing found in NODE_2958_length_347_cov_0.427273


NODE_2959_length_347_cov_0.386364
347 nucleotides in sequence
Mean G+C content = 30.5%

Nothing found in NODE_2959_length_347_cov_0.386364


NODE_2960_length_347_cov_0.327273
347 nucleotides in sequence
Mean G+C content = 47.6%

Nothing found in NODE_2960_length_347_cov_0.327273


NODE_2961_length_347_cov_0.327273
347 nucleotides in sequence
Mean G+C content = 72.9%

Nothing found in NODE_2961_length_347_cov_0.327273


NODE_2962_length_347_cov_0.327273
347 nucleotides in sequence
Mean G+C content = 62.5%

Nothing found in NODE_2962_length_347_cov_0.327273


NODE_2963_length_347_cov_0.327273
347 nucleotides in sequence
Mean G+C content = 77.5%

Nothing found in NODE_2963_length_347_cov_0.327273


NODE_2964_length_347_cov_0.327273
347 nucleotides in sequence
Mean G+C content = 69.2%

Nothing found in NODE_2964_length_347_cov_0.327273


NODE_2965_length_347_cov_0.322727
347 nucleotides in sequence
Mean G+C content = 67.4%

Nothing found in NODE_2965_length_347_cov_0.322727


NODE_2966_length_347_cov_0.318182
347 nucleotides in sequence
Mean G+C content = 35.2%

Nothing found in NODE_2966_length_347_cov_0.318182


NODE_2967_length_347_cov_0.318182
347 nucleotides in sequence
Mean G+C content = 75.5%

Nothing found in NODE_2967_length_347_cov_0.318182


NODE_2968_length_347_cov_0.272727
347 nucleotides in sequence
Mean G+C content = 66.0%

Nothing found in NODE_2968_length_347_cov_0.272727


NODE_2969_length_347_cov_0.218182
347 nucleotides in sequence
Mean G+C content = 69.5%

Nothing found in NODE_2969_length_347_cov_0.218182


NODE_2970_length_347_cov_0.218182
347 nucleotides in sequence
Mean G+C content = 43.8%

Nothing found in NODE_2970_length_347_cov_0.218182


NODE_2971_length_347_cov_0.213636
347 nucleotides in sequence
Mean G+C content = 64.3%

Nothing found in NODE_2971_length_347_cov_0.213636


NODE_2972_length_347_cov_0.140909
347 nucleotides in sequence
Mean G+C content = 68.3%

Nothing found in NODE_2972_length_347_cov_0.140909


NODE_2973_length_347_cov_0.109091
347 nucleotides in sequence
Mean G+C content = 38.0%

Nothing found in NODE_2973_length_347_cov_0.109091


NODE_2974_length_346_cov_0.744292
346 nucleotides in sequence
Mean G+C content = 30.6%

Nothing found in NODE_2974_length_346_cov_0.744292


NODE_2975_length_346_cov_0.570776
346 nucleotides in sequence
Mean G+C content = 74.9%

Nothing found in NODE_2975_length_346_cov_0.570776


NODE_2976_length_346_cov_0.538813
346 nucleotides in sequence
Mean G+C content = 65.9%

Nothing found in NODE_2976_length_346_cov_0.538813


NODE_2977_length_346_cov_0.438356
346 nucleotides in sequence
Mean G+C content = 61.8%

Nothing found in NODE_2977_length_346_cov_0.438356


NODE_2978_length_346_cov_0.438356
346 nucleotides in sequence
Mean G+C content = 66.2%

Nothing found in NODE_2978_length_346_cov_0.438356


NODE_2979_length_346_cov_0.438356
346 nucleotides in sequence
Mean G+C content = 63.6%

Nothing found in NODE_2979_length_346_cov_0.438356


NODE_2980_length_346_cov_0.401826
346 nucleotides in sequence
Mean G+C content = 28.9%

Nothing found in NODE_2980_length_346_cov_0.401826


NODE_2981_length_346_cov_0.337900
346 nucleotides in sequence
Mean G+C content = 51.2%

Nothing found in NODE_2981_length_346_cov_0.337900


NODE_2982_length_346_cov_0.328767
346 nucleotides in sequence
Mean G+C content = 62.7%

Nothing found in NODE_2982_length_346_cov_0.328767


NODE_2983_length_346_cov_0.328767
346 nucleotides in sequence
Mean G+C content = 72.8%

Nothing found in NODE_2983_length_346_cov_0.328767


NODE_2984_length_346_cov_0.324201
346 nucleotides in sequence
Mean G+C content = 65.9%

Nothing found in NODE_2984_length_346_cov_0.324201


NODE_2985_length_346_cov_0.324201
346 nucleotides in sequence
Mean G+C content = 26.3%

Nothing found in NODE_2985_length_346_cov_0.324201


NODE_2986_length_346_cov_0.319635
346 nucleotides in sequence
Mean G+C content = 27.7%

Nothing found in NODE_2986_length_346_cov_0.319635


NODE_2987_length_346_cov_0.315068
346 nucleotides in sequence
Mean G+C content = 64.5%

Nothing found in NODE_2987_length_346_cov_0.315068


NODE_2988_length_346_cov_0.283105
346 nucleotides in sequence
Mean G+C content = 65.3%

Nothing found in NODE_2988_length_346_cov_0.283105


NODE_2989_length_346_cov_0.214612
346 nucleotides in sequence
Mean G+C content = 68.8%

Nothing found in NODE_2989_length_346_cov_0.214612


NODE_2990_length_346_cov_0.168950
346 nucleotides in sequence
Mean G+C content = 22.3%

Nothing found in NODE_2990_length_346_cov_0.168950


NODE_2991_length_345_cov_26.201835
345 nucleotides in sequence
Mean G+C content = 34.8%

Nothing found in NODE_2991_length_345_cov_26.201835


NODE_2992_length_345_cov_6.449541
345 nucleotides in sequence
Mean G+C content = 42.6%

Nothing found in NODE_2992_length_345_cov_6.449541


NODE_2993_length_345_cov_1.357798
345 nucleotides in sequence
Mean G+C content = 34.2%

Nothing found in NODE_2993_length_345_cov_1.357798


NODE_2994_length_345_cov_0.807339
345 nucleotides in sequence
Mean G+C content = 33.9%

Nothing found in NODE_2994_length_345_cov_0.807339


NODE_2995_length_345_cov_0.444954
345 nucleotides in sequence
Mean G+C content = 67.5%

Nothing found in NODE_2995_length_345_cov_0.444954


NODE_2996_length_345_cov_0.440367
345 nucleotides in sequence
Mean G+C content = 50.7%

Nothing found in NODE_2996_length_345_cov_0.440367


NODE_2997_length_345_cov_0.417431
345 nucleotides in sequence
Mean G+C content = 73.9%

Nothing found in NODE_2997_length_345_cov_0.417431


NODE_2998_length_345_cov_0.334862
345 nucleotides in sequence
Mean G+C content = 24.9%

Nothing found in NODE_2998_length_345_cov_0.334862


NODE_2999_length_345_cov_0.330275
345 nucleotides in sequence
Mean G+C content = 30.1%

Nothing found in NODE_2999_length_345_cov_0.330275


NODE_3000_length_345_cov_0.330275
345 nucleotides in sequence
Mean G+C content = 39.7%

Nothing found in NODE_3000_length_345_cov_0.330275


NODE_3001_length_345_cov_0.325688
345 nucleotides in sequence
Mean G+C content = 40.0%

Nothing found in NODE_3001_length_345_cov_0.325688


NODE_3002_length_345_cov_0.321101
345 nucleotides in sequence
Mean G+C content = 70.4%

Nothing found in NODE_3002_length_345_cov_0.321101


NODE_3003_length_345_cov_0.279817
345 nucleotides in sequence
Mean G+C content = 21.7%

Nothing found in NODE_3003_length_345_cov_0.279817


NODE_3004_length_345_cov_0.247706
345 nucleotides in sequence
Mean G+C content = 62.6%

Nothing found in NODE_3004_length_345_cov_0.247706


NODE_3005_length_345_cov_0.197248
345 nucleotides in sequence
Mean G+C content = 70.1%

Nothing found in NODE_3005_length_345_cov_0.197248


NODE_3006_length_345_cov_0.165138
345 nucleotides in sequence
Mean G+C content = 66.7%

Nothing found in NODE_3006_length_345_cov_0.165138


NODE_3007_length_345_cov_0.119266
345 nucleotides in sequence
Mean G+C content = 71.9%

Nothing found in NODE_3007_length_345_cov_0.119266


NODE_3008_length_345_cov_0.096330
345 nucleotides in sequence
Mean G+C content = 32.8%

Nothing found in NODE_3008_length_345_cov_0.096330


NODE_3009_length_345_cov_0.082569
345 nucleotides in sequence
Mean G+C content = 37.4%

Nothing found in NODE_3009_length_345_cov_0.082569


NODE_3010_length_344_cov_0.442396
344 nucleotides in sequence
Mean G+C content = 65.7%

Nothing found in NODE_3010_length_344_cov_0.442396


NODE_3011_length_344_cov_0.437788
344 nucleotides in sequence
Mean G+C content = 71.2%

Nothing found in NODE_3011_length_344_cov_0.437788


NODE_3012_length_344_cov_0.428571
344 nucleotides in sequence
Mean G+C content = 72.4%

Nothing found in NODE_3012_length_344_cov_0.428571


NODE_3013_length_344_cov_0.405530
344 nucleotides in sequence
Mean G+C content = 36.0%

Nothing found in NODE_3013_length_344_cov_0.405530


NODE_3014_length_344_cov_0.368664
344 nucleotides in sequence
Mean G+C content = 70.1%

Nothing found in NODE_3014_length_344_cov_0.368664


NODE_3015_length_344_cov_0.331797
344 nucleotides in sequence
Mean G+C content = 41.9%

Nothing found in NODE_3015_length_344_cov_0.331797


NODE_3016_length_344_cov_0.331797
344 nucleotides in sequence
Mean G+C content = 72.4%

Nothing found in NODE_3016_length_344_cov_0.331797


NODE_3017_length_344_cov_0.331797
344 nucleotides in sequence
Mean G+C content = 65.7%

Nothing found in NODE_3017_length_344_cov_0.331797


NODE_3018_length_344_cov_0.331797
344 nucleotides in sequence
Mean G+C content = 72.1%

Nothing found in NODE_3018_length_344_cov_0.331797


NODE_3019_length_344_cov_0.331797
344 nucleotides in sequence
Mean G+C content = 70.1%

Nothing found in NODE_3019_length_344_cov_0.331797


NODE_3020_length_344_cov_0.317972
344 nucleotides in sequence
Mean G+C content = 31.7%

Nothing found in NODE_3020_length_344_cov_0.317972


NODE_3021_length_344_cov_0.313364
344 nucleotides in sequence
Mean G+C content = 73.8%

Nothing found in NODE_3021_length_344_cov_0.313364


NODE_3022_length_344_cov_0.304147
344 nucleotides in sequence
Mean G+C content = 28.5%

Nothing found in NODE_3022_length_344_cov_0.304147


NODE_3023_length_344_cov_0.262673
344 nucleotides in sequence
Mean G+C content = 63.1%

Nothing found in NODE_3023_length_344_cov_0.262673


NODE_3024_length_344_cov_0.248848
344 nucleotides in sequence
Mean G+C content = 43.3%

Nothing found in NODE_3024_length_344_cov_0.248848


NODE_3025_length_344_cov_0.221198
344 nucleotides in sequence
Mean G+C content = 37.8%

Nothing found in NODE_3025_length_344_cov_0.221198


NODE_3026_length_344_cov_0.207373
344 nucleotides in sequence
Mean G+C content = 72.4%

Nothing found in NODE_3026_length_344_cov_0.207373


NODE_3027_length_344_cov_0.207373
344 nucleotides in sequence
Mean G+C content = 70.9%

Nothing found in NODE_3027_length_344_cov_0.207373


NODE_3028_length_344_cov_0.119816
344 nucleotides in sequence
Mean G+C content = 21.8%

Nothing found in NODE_3028_length_344_cov_0.119816


NODE_3029_length_344_cov_0.105991
344 nucleotides in sequence
Mean G+C content = 29.4%

Nothing found in NODE_3029_length_344_cov_0.105991


NODE_3030_length_344_cov_0.082949
344 nucleotides in sequence
Mean G+C content = 32.3%

Nothing found in NODE_3030_length_344_cov_0.082949


NODE_3031_length_344_cov_0.059908
344 nucleotides in sequence
Mean G+C content = 33.1%

Nothing found in NODE_3031_length_344_cov_0.059908


NODE_3032_length_343_cov_0.634259
343 nucleotides in sequence
Mean G+C content = 36.7%

Nothing found in NODE_3032_length_343_cov_0.634259


NODE_3033_length_343_cov_0.583333
343 nucleotides in sequence
Mean G+C content = 75.8%

Nothing found in NODE_3033_length_343_cov_0.583333


NODE_3034_length_343_cov_0.537037
343 nucleotides in sequence
Mean G+C content = 74.1%

Nothing found in NODE_3034_length_343_cov_0.537037


NODE_3035_length_343_cov_0.476852
343 nucleotides in sequence
Mean G+C content = 23.3%

Nothing found in NODE_3035_length_343_cov_0.476852


NODE_3036_length_343_cov_0.379630
343 nucleotides in sequence
Mean G+C content = 31.2%

Nothing found in NODE_3036_length_343_cov_0.379630


NODE_3037_length_343_cov_0.328704
343 nucleotides in sequence
Mean G+C content = 64.4%

Nothing found in NODE_3037_length_343_cov_0.328704


NODE_3038_length_343_cov_0.291667
343 nucleotides in sequence
Mean G+C content = 65.3%

Nothing found in NODE_3038_length_343_cov_0.291667


NODE_3039_length_343_cov_0.282407
343 nucleotides in sequence
Mean G+C content = 67.1%

Nothing found in NODE_3039_length_343_cov_0.282407


NODE_3040_length_343_cov_0.236111
343 nucleotides in sequence
Mean G+C content = 67.9%

Nothing found in NODE_3040_length_343_cov_0.236111


NODE_3041_length_343_cov_0.162037
343 nucleotides in sequence
Mean G+C content = 37.0%

Nothing found in NODE_3041_length_343_cov_0.162037


NODE_3042_length_343_cov_0.138889
343 nucleotides in sequence
Mean G+C content = 64.1%

Nothing found in NODE_3042_length_343_cov_0.138889


NODE_3043_length_343_cov_0.111111
343 nucleotides in sequence
Mean G+C content = 27.1%

Nothing found in NODE_3043_length_343_cov_0.111111


NODE_3044_length_343_cov_0.000000
343 nucleotides in sequence
Mean G+C content = 29.7%

Nothing found in NODE_3044_length_343_cov_0.000000


NODE_3045_length_343_cov_0.000000
343 nucleotides in sequence
Mean G+C content = 28.0%

Nothing found in NODE_3045_length_343_cov_0.000000


NODE_3046_length_342_cov_0.869767
342 nucleotides in sequence
Mean G+C content = 29.8%

Nothing found in NODE_3046_length_342_cov_0.869767


NODE_3047_length_342_cov_0.748837
342 nucleotides in sequence
Mean G+C content = 24.6%

Nothing found in NODE_3047_length_342_cov_0.748837


NODE_3048_length_342_cov_0.446512
342 nucleotides in sequence
Mean G+C content = 25.1%

Nothing found in NODE_3048_length_342_cov_0.446512


NODE_3049_length_342_cov_0.423256
342 nucleotides in sequence
Mean G+C content = 30.1%

Nothing found in NODE_3049_length_342_cov_0.423256


NODE_3050_length_342_cov_0.418605
342 nucleotides in sequence
Mean G+C content = 68.1%

Nothing found in NODE_3050_length_342_cov_0.418605


NODE_3051_length_342_cov_0.413953
342 nucleotides in sequence
Mean G+C content = 64.3%

Nothing found in NODE_3051_length_342_cov_0.413953


NODE_3052_length_342_cov_0.381395
342 nucleotides in sequence
Mean G+C content = 73.7%

Nothing found in NODE_3052_length_342_cov_0.381395


NODE_3053_length_342_cov_0.372093
342 nucleotides in sequence
Mean G+C content = 64.3%

Nothing found in NODE_3053_length_342_cov_0.372093


NODE_3054_length_342_cov_0.334884
342 nucleotides in sequence
Mean G+C content = 63.7%

Nothing found in NODE_3054_length_342_cov_0.334884


NODE_3055_length_342_cov_0.306977
342 nucleotides in sequence
Mean G+C content = 20.5%

Nothing found in NODE_3055_length_342_cov_0.306977


NODE_3056_length_342_cov_0.306977
342 nucleotides in sequence
Mean G+C content = 65.8%

Nothing found in NODE_3056_length_342_cov_0.306977


NODE_3057_length_342_cov_0.265116
342 nucleotides in sequence
Mean G+C content = 66.4%

Nothing found in NODE_3057_length_342_cov_0.265116


NODE_3058_length_342_cov_0.223256
342 nucleotides in sequence
Mean G+C content = 69.6%

Nothing found in NODE_3058_length_342_cov_0.223256


NODE_3059_length_342_cov_0.223256
342 nucleotides in sequence
Mean G+C content = 39.8%

Nothing found in NODE_3059_length_342_cov_0.223256


NODE_3060_length_342_cov_0.223256
342 nucleotides in sequence
Mean G+C content = 72.5%

Nothing found in NODE_3060_length_342_cov_0.223256


NODE_3061_length_342_cov_0.181395
342 nucleotides in sequence
Mean G+C content = 72.2%

Nothing found in NODE_3061_length_342_cov_0.181395


NODE_3062_length_342_cov_0.148837
342 nucleotides in sequence
Mean G+C content = 49.7%

Nothing found in NODE_3062_length_342_cov_0.148837


NODE_3063_length_342_cov_0.130233
342 nucleotides in sequence
Mean G+C content = 29.5%

Nothing found in NODE_3063_length_342_cov_0.130233


NODE_3064_length_342_cov_0.111628
342 nucleotides in sequence
Mean G+C content = 24.9%

Nothing found in NODE_3064_length_342_cov_0.111628


NODE_3065_length_342_cov_0.106977
342 nucleotides in sequence
Mean G+C content = 65.5%

Nothing found in NODE_3065_length_342_cov_0.106977


NODE_3066_length_342_cov_0.000000
342 nucleotides in sequence
Mean G+C content = 40.1%

Nothing found in NODE_3066_length_342_cov_0.000000


NODE_3067_length_341_cov_1.948598
341 nucleotides in sequence
Mean G+C content = 31.7%

Nothing found in NODE_3067_length_341_cov_1.948598


NODE_3068_length_341_cov_0.696262
341 nucleotides in sequence
Mean G+C content = 27.9%

Nothing found in NODE_3068_length_341_cov_0.696262


NODE_3069_length_341_cov_0.364486
341 nucleotides in sequence
Mean G+C content = 31.4%

Nothing found in NODE_3069_length_341_cov_0.364486


NODE_3070_length_341_cov_0.359813
341 nucleotides in sequence
Mean G+C content = 70.7%

Nothing found in NODE_3070_length_341_cov_0.359813


NODE_3071_length_341_cov_0.336449
341 nucleotides in sequence
Mean G+C content = 69.5%

Nothing found in NODE_3071_length_341_cov_0.336449


NODE_3072_length_341_cov_0.289720
341 nucleotides in sequence
Mean G+C content = 63.6%

Nothing found in NODE_3072_length_341_cov_0.289720


NODE_3073_length_341_cov_0.224299
341 nucleotides in sequence
Mean G+C content = 69.5%

Nothing found in NODE_3073_length_341_cov_0.224299


NODE_3074_length_341_cov_0.224299
341 nucleotides in sequence
Mean G+C content = 71.8%

Nothing found in NODE_3074_length_341_cov_0.224299


NODE_3075_length_341_cov_0.177570
341 nucleotides in sequence
Mean G+C content = 64.8%

Nothing found in NODE_3075_length_341_cov_0.177570


NODE_3076_length_341_cov_0.168224
341 nucleotides in sequence
Mean G+C content = 64.8%

Nothing found in NODE_3076_length_341_cov_0.168224


NODE_3077_length_341_cov_0.112150
341 nucleotides in sequence
Mean G+C content = 38.7%

Nothing found in NODE_3077_length_341_cov_0.112150


NODE_3078_length_341_cov_0.112150
341 nucleotides in sequence
Mean G+C content = 44.3%

Nothing found in NODE_3078_length_341_cov_0.112150


NODE_3079_length_341_cov_0.084112
341 nucleotides in sequence
Mean G+C content = 73.6%

Nothing found in NODE_3079_length_341_cov_0.084112


NODE_3080_length_340_cov_1.211268
340 nucleotides in sequence
Mean G+C content = 26.2%

Nothing found in NODE_3080_length_340_cov_1.211268


NODE_3081_length_340_cov_1.159624
340 nucleotides in sequence
Mean G+C content = 40.3%

Nothing found in NODE_3081_length_340_cov_1.159624


NODE_3082_length_340_cov_1.009390
340 nucleotides in sequence
Mean G+C content = 31.8%

Nothing found in NODE_3082_length_340_cov_1.009390


NODE_3083_length_340_cov_0.577465
340 nucleotides in sequence
Mean G+C content = 35.3%

Nothing found in NODE_3083_length_340_cov_0.577465


NODE_3084_length_340_cov_0.530516
340 nucleotides in sequence
Mean G+C content = 67.9%

Nothing found in NODE_3084_length_340_cov_0.530516


NODE_3085_length_340_cov_0.446009
340 nucleotides in sequence
Mean G+C content = 67.1%

Nothing found in NODE_3085_length_340_cov_0.446009


NODE_3086_length_340_cov_0.342723
340 nucleotides in sequence
Mean G+C content = 29.4%

Nothing found in NODE_3086_length_340_cov_0.342723


NODE_3087_length_340_cov_0.338028
340 nucleotides in sequence
Mean G+C content = 40.9%

Nothing found in NODE_3087_length_340_cov_0.338028


NODE_3088_length_340_cov_0.328638
340 nucleotides in sequence
Mean G+C content = 72.9%

Nothing found in NODE_3088_length_340_cov_0.328638


NODE_3089_length_340_cov_0.323944
340 nucleotides in sequence
Mean G+C content = 29.7%

Nothing found in NODE_3089_length_340_cov_0.323944


NODE_3090_length_340_cov_0.225352
340 nucleotides in sequence
Mean G+C content = 15.0%

Nothing found in NODE_3090_length_340_cov_0.225352


NODE_3091_length_340_cov_0.220657
340 nucleotides in sequence
Mean G+C content = 43.5%

Nothing found in NODE_3091_length_340_cov_0.220657


NODE_3092_length_340_cov_0.211268
340 nucleotides in sequence
Mean G+C content = 42.6%

Nothing found in NODE_3092_length_340_cov_0.211268


NODE_3093_length_340_cov_0.201878
340 nucleotides in sequence
Mean G+C content = 72.1%

Nothing found in NODE_3093_length_340_cov_0.201878


NODE_3094_length_340_cov_0.178404
340 nucleotides in sequence
Mean G+C content = 72.9%

Nothing found in NODE_3094_length_340_cov_0.178404


NODE_3095_length_339_cov_2.919811
339 nucleotides in sequence
Mean G+C content = 24.8%

Nothing found in NODE_3095_length_339_cov_2.919811


NODE_3096_length_339_cov_1.537736
339 nucleotides in sequence
Mean G+C content = 25.7%

Nothing found in NODE_3096_length_339_cov_1.537736


NODE_3097_length_339_cov_0.943396
339 nucleotides in sequence
Mean G+C content = 31.3%

Nothing found in NODE_3097_length_339_cov_0.943396


NODE_3098_length_339_cov_0.622642
339 nucleotides in sequence
Mean G+C content = 32.7%

Nothing found in NODE_3098_length_339_cov_0.622642


NODE_3099_length_339_cov_0.566038
339 nucleotides in sequence
Mean G+C content = 69.9%

Nothing found in NODE_3099_length_339_cov_0.566038


NODE_3100_length_339_cov_0.452830
339 nucleotides in sequence
Mean G+C content = 65.5%

Nothing found in NODE_3100_length_339_cov_0.452830


NODE_3101_length_339_cov_0.452830
339 nucleotides in sequence
Mean G+C content = 44.8%

Nothing found in NODE_3101_length_339_cov_0.452830


NODE_3102_length_339_cov_0.443396
339 nucleotides in sequence
Mean G+C content = 22.4%

Nothing found in NODE_3102_length_339_cov_0.443396


NODE_3103_length_339_cov_0.433962
339 nucleotides in sequence
Mean G+C content = 28.3%

Nothing found in NODE_3103_length_339_cov_0.433962


NODE_3104_length_339_cov_0.419811
339 nucleotides in sequence
Mean G+C content = 19.8%

Nothing found in NODE_3104_length_339_cov_0.419811


NODE_3105_length_339_cov_0.339623
339 nucleotides in sequence
Mean G+C content = 68.7%

Nothing found in NODE_3105_length_339_cov_0.339623


NODE_3106_length_339_cov_0.339623
339 nucleotides in sequence
Mean G+C content = 28.6%

Nothing found in NODE_3106_length_339_cov_0.339623


NODE_3107_length_339_cov_0.339623
339 nucleotides in sequence
Mean G+C content = 42.8%

Nothing found in NODE_3107_length_339_cov_0.339623


NODE_3108_length_339_cov_0.339623
339 nucleotides in sequence
Mean G+C content = 66.1%

Nothing found in NODE_3108_length_339_cov_0.339623


NODE_3109_length_339_cov_0.339623
339 nucleotides in sequence
Mean G+C content = 74.9%

Nothing found in NODE_3109_length_339_cov_0.339623


NODE_3110_length_339_cov_0.339623
339 nucleotides in sequence
Mean G+C content = 28.0%

Nothing found in NODE_3110_length_339_cov_0.339623


NODE_3111_length_339_cov_0.339623
339 nucleotides in sequence
Mean G+C content = 64.3%

Nothing found in NODE_3111_length_339_cov_0.339623


NODE_3112_length_339_cov_0.306604
339 nucleotides in sequence
Mean G+C content = 33.9%

Nothing found in NODE_3112_length_339_cov_0.306604


NODE_3113_length_339_cov_0.297170
339 nucleotides in sequence
Mean G+C content = 25.1%

Nothing found in NODE_3113_length_339_cov_0.297170


NODE_3114_length_339_cov_0.226415
339 nucleotides in sequence
Mean G+C content = 39.2%

Nothing found in NODE_3114_length_339_cov_0.226415


NODE_3115_length_339_cov_0.226415
339 nucleotides in sequence
Mean G+C content = 36.0%

Nothing found in NODE_3115_length_339_cov_0.226415


NODE_3116_length_339_cov_0.226415
339 nucleotides in sequence
Mean G+C content = 67.8%

Nothing found in NODE_3116_length_339_cov_0.226415


NODE_3117_length_339_cov_0.207547
339 nucleotides in sequence
Mean G+C content = 57.2%

Nothing found in NODE_3117_length_339_cov_0.207547


NODE_3118_length_338_cov_0.454976
338 nucleotides in sequence
Mean G+C content = 27.2%

Nothing found in NODE_3118_length_338_cov_0.454976


NODE_3119_length_338_cov_0.436019
338 nucleotides in sequence
Mean G+C content = 69.5%

Nothing found in NODE_3119_length_338_cov_0.436019


NODE_3120_length_338_cov_0.393365
338 nucleotides in sequence
Mean G+C content = 65.7%

Nothing found in NODE_3120_length_338_cov_0.393365


NODE_3121_length_338_cov_0.393365
338 nucleotides in sequence
Mean G+C content = 75.4%

Nothing found in NODE_3121_length_338_cov_0.393365


NODE_3122_length_338_cov_0.355450
338 nucleotides in sequence
Mean G+C content = 37.9%

Nothing found in NODE_3122_length_338_cov_0.355450


NODE_3123_length_338_cov_0.341232
338 nucleotides in sequence
Mean G+C content = 40.5%

Nothing found in NODE_3123_length_338_cov_0.341232


NODE_3124_length_338_cov_0.341232
338 nucleotides in sequence
Mean G+C content = 41.7%

Nothing found in NODE_3124_length_338_cov_0.341232


NODE_3125_length_338_cov_0.341232
338 nucleotides in sequence
Mean G+C content = 71.0%

Nothing found in NODE_3125_length_338_cov_0.341232


NODE_3126_length_338_cov_0.336493
338 nucleotides in sequence
Mean G+C content = 71.9%

Nothing found in NODE_3126_length_338_cov_0.336493


NODE_3127_length_338_cov_0.331754
338 nucleotides in sequence
Mean G+C content = 28.4%

Nothing found in NODE_3127_length_338_cov_0.331754


NODE_3128_length_338_cov_0.308057
338 nucleotides in sequence
Mean G+C content = 18.6%

Nothing found in NODE_3128_length_338_cov_0.308057


NODE_3129_length_338_cov_0.265403
338 nucleotides in sequence
Mean G+C content = 68.0%

Nothing found in NODE_3129_length_338_cov_0.265403


NODE_3130_length_338_cov_0.255924
338 nucleotides in sequence
Mean G+C content = 24.9%

Nothing found in NODE_3130_length_338_cov_0.255924


NODE_3131_length_338_cov_0.236967
338 nucleotides in sequence
Mean G+C content = 39.1%

Nothing found in NODE_3131_length_338_cov_0.236967


NODE_3132_length_338_cov_0.227488
338 nucleotides in sequence
Mean G+C content = 68.0%

Nothing found in NODE_3132_length_338_cov_0.227488


NODE_3133_length_338_cov_0.227488
338 nucleotides in sequence
Mean G+C content = 65.4%

Nothing found in NODE_3133_length_338_cov_0.227488


NODE_3134_length_338_cov_0.213270
338 nucleotides in sequence
Mean G+C content = 76.0%

Nothing found in NODE_3134_length_338_cov_0.213270


NODE_3135_length_338_cov_0.132701
338 nucleotides in sequence
Mean G+C content = 39.6%

Nothing found in NODE_3135_length_338_cov_0.132701


NODE_3136_length_338_cov_0.113744
338 nucleotides in sequence
Mean G+C content = 47.0%

Nothing found in NODE_3136_length_338_cov_0.113744


NODE_3137_length_338_cov_0.099526
338 nucleotides in sequence
Mean G+C content = 33.4%

Nothing found in NODE_3137_length_338_cov_0.099526


NODE_3138_length_338_cov_0.075829
338 nucleotides in sequence
Mean G+C content = 40.5%

Nothing found in NODE_3138_length_338_cov_0.075829


NODE_3139_length_338_cov_0.000000
338 nucleotides in sequence
Mean G+C content = 71.0%

Nothing found in NODE_3139_length_338_cov_0.000000


NODE_3140_length_337_cov_26.138095
337 nucleotides in sequence
Mean G+C content = 29.4%

Nothing found in NODE_3140_length_337_cov_26.138095


NODE_3141_length_337_cov_15.466667
337 nucleotides in sequence
Mean G+C content = 34.7%

Nothing found in NODE_3141_length_337_cov_15.466667


NODE_3142_length_337_cov_0.571429
337 nucleotides in sequence
Mean G+C content = 38.6%

Nothing found in NODE_3142_length_337_cov_0.571429


NODE_3143_length_337_cov_0.557143
337 nucleotides in sequence
Mean G+C content = 41.5%

Nothing found in NODE_3143_length_337_cov_0.557143


NODE_3144_length_337_cov_0.433333
337 nucleotides in sequence
Mean G+C content = 35.0%

Nothing found in NODE_3144_length_337_cov_0.433333


NODE_3145_length_337_cov_0.342857
337 nucleotides in sequence
Mean G+C content = 71.5%

Nothing found in NODE_3145_length_337_cov_0.342857


NODE_3146_length_337_cov_0.342857
337 nucleotides in sequence
Mean G+C content = 27.0%

Nothing found in NODE_3146_length_337_cov_0.342857


NODE_3147_length_337_cov_0.342857
337 nucleotides in sequence
Mean G+C content = 67.7%

Nothing found in NODE_3147_length_337_cov_0.342857


NODE_3148_length_337_cov_0.338095
337 nucleotides in sequence
Mean G+C content = 38.3%

Nothing found in NODE_3148_length_337_cov_0.338095


NODE_3149_length_337_cov_0.338095
337 nucleotides in sequence
Mean G+C content = 64.4%

Nothing found in NODE_3149_length_337_cov_0.338095


NODE_3150_length_337_cov_0.252381
337 nucleotides in sequence
Mean G+C content = 70.6%

Nothing found in NODE_3150_length_337_cov_0.252381


NODE_3151_length_337_cov_0.228571
337 nucleotides in sequence
Mean G+C content = 33.8%

Nothing found in NODE_3151_length_337_cov_0.228571


NODE_3152_length_337_cov_0.228571
337 nucleotides in sequence
Mean G+C content = 21.7%

Nothing found in NODE_3152_length_337_cov_0.228571


NODE_3153_length_337_cov_0.209524
337 nucleotides in sequence
Mean G+C content = 25.8%

Nothing found in NODE_3153_length_337_cov_0.209524


NODE_3154_length_337_cov_0.195238
337 nucleotides in sequence
Mean G+C content = 22.8%

Nothing found in NODE_3154_length_337_cov_0.195238


NODE_3155_length_337_cov_0.190476
337 nucleotides in sequence
Mean G+C content = 22.6%

Nothing found in NODE_3155_length_337_cov_0.190476


NODE_3156_length_337_cov_0.142857
337 nucleotides in sequence
Mean G+C content = 44.8%

Nothing found in NODE_3156_length_337_cov_0.142857


NODE_3157_length_337_cov_0.085714
337 nucleotides in sequence
Mean G+C content = 40.4%

Nothing found in NODE_3157_length_337_cov_0.085714


NODE_3158_length_336_cov_3.440191
336 nucleotides in sequence
Mean G+C content = 29.2%

Nothing found in NODE_3158_length_336_cov_3.440191


NODE_3159_length_336_cov_0.545455
336 nucleotides in sequence
Mean G+C content = 29.5%

Nothing found in NODE_3159_length_336_cov_0.545455


NODE_3160_length_336_cov_0.454545
336 nucleotides in sequence
Mean G+C content = 36.3%

Nothing found in NODE_3160_length_336_cov_0.454545


NODE_3161_length_336_cov_0.425837
336 nucleotides in sequence
Mean G+C content = 22.3%

Nothing found in NODE_3161_length_336_cov_0.425837


NODE_3162_length_336_cov_0.344498
336 nucleotides in sequence
Mean G+C content = 73.2%

Nothing found in NODE_3162_length_336_cov_0.344498


NODE_3163_length_336_cov_0.344498
336 nucleotides in sequence
Mean G+C content = 33.6%

Nothing found in NODE_3163_length_336_cov_0.344498


NODE_3164_length_336_cov_0.344498
336 nucleotides in sequence
Mean G+C content = 70.8%

Nothing found in NODE_3164_length_336_cov_0.344498


NODE_3165_length_336_cov_0.344498
336 nucleotides in sequence
Mean G+C content = 42.3%

Nothing found in NODE_3165_length_336_cov_0.344498


NODE_3166_length_336_cov_0.344498
336 nucleotides in sequence
Mean G+C content = 40.8%

Nothing found in NODE_3166_length_336_cov_0.344498


NODE_3167_length_336_cov_0.334928
336 nucleotides in sequence
Mean G+C content = 68.5%

Nothing found in NODE_3167_length_336_cov_0.334928


NODE_3168_length_336_cov_0.334928
336 nucleotides in sequence
Mean G+C content = 36.6%

Nothing found in NODE_3168_length_336_cov_0.334928


NODE_3169_length_336_cov_0.320574
336 nucleotides in sequence
Mean G+C content = 43.2%

Nothing found in NODE_3169_length_336_cov_0.320574


NODE_3170_length_336_cov_0.301435
336 nucleotides in sequence
Mean G+C content = 66.4%

Nothing found in NODE_3170_length_336_cov_0.301435


NODE_3171_length_336_cov_0.287081
336 nucleotides in sequence
Mean G+C content = 30.7%

Nothing found in NODE_3171_length_336_cov_0.287081


NODE_3172_length_336_cov_0.267943
336 nucleotides in sequence
Mean G+C content = 42.0%

Nothing found in NODE_3172_length_336_cov_0.267943


NODE_3173_length_336_cov_0.267943
336 nucleotides in sequence
Mean G+C content = 29.5%

Nothing found in NODE_3173_length_336_cov_0.267943


NODE_3174_length_336_cov_0.253589
336 nucleotides in sequence
Mean G+C content = 63.4%

Nothing found in NODE_3174_length_336_cov_0.253589


NODE_3175_length_336_cov_0.234450
336 nucleotides in sequence
Mean G+C content = 39.9%

Nothing found in NODE_3175_length_336_cov_0.234450


NODE_3176_length_336_cov_0.229665
336 nucleotides in sequence
Mean G+C content = 30.7%

Nothing found in NODE_3176_length_336_cov_0.229665


NODE_3177_length_336_cov_0.220096
336 nucleotides in sequence
Mean G+C content = 70.5%

Nothing found in NODE_3177_length_336_cov_0.220096


NODE_3178_length_336_cov_0.215311
336 nucleotides in sequence
Mean G+C content = 42.6%

Nothing found in NODE_3178_length_336_cov_0.215311


NODE_3179_length_336_cov_0.205742
336 nucleotides in sequence
Mean G+C content = 67.6%

Nothing found in NODE_3179_length_336_cov_0.205742


NODE_3180_length_336_cov_0.167464
336 nucleotides in sequence
Mean G+C content = 37.5%

Nothing found in NODE_3180_length_336_cov_0.167464


NODE_3181_length_336_cov_0.162679
336 nucleotides in sequence
Mean G+C content = 66.4%

Nothing found in NODE_3181_length_336_cov_0.162679


NODE_3182_length_336_cov_0.129187
336 nucleotides in sequence
Mean G+C content = 23.2%

Nothing found in NODE_3182_length_336_cov_0.129187


NODE_3183_length_335_cov_1.230769
335 nucleotides in sequence
Mean G+C content = 30.7%

Nothing found in NODE_3183_length_335_cov_1.230769


NODE_3184_length_335_cov_0.572115
335 nucleotides in sequence
Mean G+C content = 69.6%

Nothing found in NODE_3184_length_335_cov_0.572115


NODE_3185_length_335_cov_0.461538
335 nucleotides in sequence
Mean G+C content = 65.7%

Nothing found in NODE_3185_length_335_cov_0.461538


NODE_3186_length_335_cov_0.461538
335 nucleotides in sequence
Mean G+C content = 70.1%

Nothing found in NODE_3186_length_335_cov_0.461538


NODE_3187_length_335_cov_0.432692
335 nucleotides in sequence
Mean G+C content = 37.3%

Nothing found in NODE_3187_length_335_cov_0.432692


NODE_3188_length_335_cov_0.432692
335 nucleotides in sequence
Mean G+C content = 33.1%

Nothing found in NODE_3188_length_335_cov_0.432692


NODE_3189_length_335_cov_0.408654
335 nucleotides in sequence
Mean G+C content = 68.4%

Nothing found in NODE_3189_length_335_cov_0.408654


NODE_3190_length_335_cov_0.346154
335 nucleotides in sequence
Mean G+C content = 70.4%

Nothing found in NODE_3190_length_335_cov_0.346154


NODE_3191_length_335_cov_0.346154
335 nucleotides in sequence
Mean G+C content = 40.0%

Nothing found in NODE_3191_length_335_cov_0.346154


NODE_3192_length_335_cov_0.341346
335 nucleotides in sequence
Mean G+C content = 68.7%

Nothing found in NODE_3192_length_335_cov_0.341346


NODE_3193_length_335_cov_0.341346
335 nucleotides in sequence
Mean G+C content = 46.9%

Nothing found in NODE_3193_length_335_cov_0.341346


NODE_3194_length_335_cov_0.326923
335 nucleotides in sequence
Mean G+C content = 67.2%

Nothing found in NODE_3194_length_335_cov_0.326923


NODE_3195_length_335_cov_0.302885
335 nucleotides in sequence
Mean G+C content = 63.0%

Nothing found in NODE_3195_length_335_cov_0.302885


NODE_3196_length_335_cov_0.298077
335 nucleotides in sequence
Mean G+C content = 24.8%

Nothing found in NODE_3196_length_335_cov_0.298077


NODE_3197_length_335_cov_0.269231
335 nucleotides in sequence
Mean G+C content = 66.6%

Nothing found in NODE_3197_length_335_cov_0.269231


NODE_3198_length_335_cov_0.240385
335 nucleotides in sequence
Mean G+C content = 68.4%

Nothing found in NODE_3198_length_335_cov_0.240385


NODE_3199_length_335_cov_0.230769
335 nucleotides in sequence
Mean G+C content = 69.9%

Nothing found in NODE_3199_length_335_cov_0.230769


NODE_3200_length_335_cov_0.230769
335 nucleotides in sequence
Mean G+C content = 69.9%

Nothing found in NODE_3200_length_335_cov_0.230769


NODE_3201_length_335_cov_0.230769
335 nucleotides in sequence
Mean G+C content = 28.7%

Nothing found in NODE_3201_length_335_cov_0.230769


NODE_3202_length_335_cov_0.197115
335 nucleotides in sequence
Mean G+C content = 69.9%

Nothing found in NODE_3202_length_335_cov_0.197115


NODE_3203_length_335_cov_0.182692
335 nucleotides in sequence
Mean G+C content = 72.2%

Nothing found in NODE_3203_length_335_cov_0.182692


NODE_3204_length_335_cov_0.177885
335 nucleotides in sequence
Mean G+C content = 66.6%

Nothing found in NODE_3204_length_335_cov_0.177885


NODE_3205_length_335_cov_0.158654
335 nucleotides in sequence
Mean G+C content = 71.9%

Nothing found in NODE_3205_length_335_cov_0.158654


NODE_3206_length_335_cov_0.129808
335 nucleotides in sequence
Mean G+C content = 70.7%

Nothing found in NODE_3206_length_335_cov_0.129808


NODE_3207_length_335_cov_0.125000
335 nucleotides in sequence
Mean G+C content = 26.3%

Nothing found in NODE_3207_length_335_cov_0.125000


NODE_3208_length_335_cov_0.115385
335 nucleotides in sequence
Mean G+C content = 69.9%

Nothing found in NODE_3208_length_335_cov_0.115385


NODE_3209_length_335_cov_0.115385
335 nucleotides in sequence
Mean G+C content = 39.7%

Nothing found in NODE_3209_length_335_cov_0.115385


NODE_3210_length_334_cov_1.140097
334 nucleotides in sequence
Mean G+C content = 47.3%

Nothing found in NODE_3210_length_334_cov_1.140097


NODE_3211_length_334_cov_0.913043
334 nucleotides in sequence
Mean G+C content = 28.4%

Nothing found in NODE_3211_length_334_cov_0.913043


NODE_3212_length_334_cov_0.772947
334 nucleotides in sequence
Mean G+C content = 32.9%

Nothing found in NODE_3212_length_334_cov_0.772947


NODE_3213_length_334_cov_0.579710
334 nucleotides in sequence
Mean G+C content = 23.7%

Nothing found in NODE_3213_length_334_cov_0.579710


NODE_3214_length_334_cov_0.512077
334 nucleotides in sequence
Mean G+C content = 30.5%

Nothing found in NODE_3214_length_334_cov_0.512077


NODE_3215_length_334_cov_0.463768
334 nucleotides in sequence
Mean G+C content = 70.7%

Nothing found in NODE_3215_length_334_cov_0.463768


NODE_3216_length_334_cov_0.463768
334 nucleotides in sequence
Mean G+C content = 66.8%

Nothing found in NODE_3216_length_334_cov_0.463768


NODE_3217_length_334_cov_0.458937
334 nucleotides in sequence
Mean G+C content = 31.1%

Nothing found in NODE_3217_length_334_cov_0.458937


NODE_3218_length_334_cov_0.458937
334 nucleotides in sequence
Mean G+C content = 42.5%

Nothing found in NODE_3218_length_334_cov_0.458937


NODE_3219_length_334_cov_0.425121
334 nucleotides in sequence
Mean G+C content = 76.0%

Nothing found in NODE_3219_length_334_cov_0.425121


NODE_3220_length_334_cov_0.405797
334 nucleotides in sequence
Mean G+C content = 26.3%

Nothing found in NODE_3220_length_334_cov_0.405797


NODE_3221_length_334_cov_0.347826
334 nucleotides in sequence
Mean G+C content = 65.9%

Nothing found in NODE_3221_length_334_cov_0.347826


NODE_3222_length_334_cov_0.342995
334 nucleotides in sequence
Mean G+C content = 65.9%

Nothing found in NODE_3222_length_334_cov_0.342995


NODE_3223_length_334_cov_0.328502
334 nucleotides in sequence
Mean G+C content = 72.8%

Nothing found in NODE_3223_length_334_cov_0.328502


NODE_3224_length_334_cov_0.280193
334 nucleotides in sequence
Mean G+C content = 72.8%

Nothing found in NODE_3224_length_334_cov_0.280193


NODE_3225_length_334_cov_0.256039
334 nucleotides in sequence
Mean G+C content = 26.0%

Nothing found in NODE_3225_length_334_cov_0.256039


NODE_3226_length_334_cov_0.231884
334 nucleotides in sequence
Mean G+C content = 66.5%

Nothing found in NODE_3226_length_334_cov_0.231884


NODE_3227_length_334_cov_0.231884
334 nucleotides in sequence
Mean G+C content = 72.5%

Nothing found in NODE_3227_length_334_cov_0.231884


NODE_3228_length_334_cov_0.231884
334 nucleotides in sequence
Mean G+C content = 65.3%

Nothing found in NODE_3228_length_334_cov_0.231884


NODE_3229_length_334_cov_0.207729
334 nucleotides in sequence
Mean G+C content = 46.4%

Nothing found in NODE_3229_length_334_cov_0.207729


NODE_3230_length_334_cov_0.193237
334 nucleotides in sequence
Mean G+C content = 50.9%

Nothing found in NODE_3230_length_334_cov_0.193237


NODE_3231_length_334_cov_0.164251
334 nucleotides in sequence
Mean G+C content = 62.6%

Nothing found in NODE_3231_length_334_cov_0.164251


NODE_3232_length_334_cov_0.135266
334 nucleotides in sequence
Mean G+C content = 72.5%

Nothing found in NODE_3232_length_334_cov_0.135266


NODE_3233_length_334_cov_0.115942
334 nucleotides in sequence
Mean G+C content = 64.1%

Nothing found in NODE_3233_length_334_cov_0.115942


NODE_3234_length_334_cov_0.111111
334 nucleotides in sequence
Mean G+C content = 15.6%

Nothing found in NODE_3234_length_334_cov_0.111111


NODE_3235_length_333_cov_1.223301
333 nucleotides in sequence
Mean G+C content = 36.0%

Nothing found in NODE_3235_length_333_cov_1.223301


NODE_3236_length_333_cov_1.029126
333 nucleotides in sequence
Mean G+C content = 22.5%

Nothing found in NODE_3236_length_333_cov_1.029126


NODE_3237_length_333_cov_0.907767
333 nucleotides in sequence
Mean G+C content = 28.8%

Nothing found in NODE_3237_length_333_cov_0.907767


NODE_3238_length_333_cov_0.830097
333 nucleotides in sequence
Mean G+C content = 30.9%

Nothing found in NODE_3238_length_333_cov_0.830097


NODE_3239_length_333_cov_0.631068
333 nucleotides in sequence
Mean G+C content = 33.9%

Nothing found in NODE_3239_length_333_cov_0.631068


NODE_3240_length_333_cov_0.466019
333 nucleotides in sequence
Mean G+C content = 42.9%

Nothing found in NODE_3240_length_333_cov_0.466019


NODE_3241_length_333_cov_0.466019
333 nucleotides in sequence
Mean G+C content = 69.7%

Nothing found in NODE_3241_length_333_cov_0.466019


NODE_3242_length_333_cov_0.436893
333 nucleotides in sequence
Mean G+C content = 67.0%

Nothing found in NODE_3242_length_333_cov_0.436893


NODE_3243_length_333_cov_0.417476
333 nucleotides in sequence
Mean G+C content = 67.9%

Nothing found in NODE_3243_length_333_cov_0.417476


NODE_3244_length_333_cov_0.398058
333 nucleotides in sequence
Mean G+C content = 32.4%

Nothing found in NODE_3244_length_333_cov_0.398058


NODE_3245_length_333_cov_0.393204
333 nucleotides in sequence
Mean G+C content = 73.6%

Nothing found in NODE_3245_length_333_cov_0.393204


NODE_3246_length_333_cov_0.383495
333 nucleotides in sequence
Mean G+C content = 72.1%

Nothing found in NODE_3246_length_333_cov_0.383495


NODE_3247_length_333_cov_0.378641
333 nucleotides in sequence
Mean G+C content = 73.3%

Nothing found in NODE_3247_length_333_cov_0.378641


NODE_3248_length_333_cov_0.359223
333 nucleotides in sequence
Mean G+C content = 43.2%

Nothing found in NODE_3248_length_333_cov_0.359223


NODE_3249_length_333_cov_0.349515
333 nucleotides in sequence
Mean G+C content = 65.5%

Nothing found in NODE_3249_length_333_cov_0.349515


NODE_3250_length_333_cov_0.349515
333 nucleotides in sequence
Mean G+C content = 50.2%

Nothing found in NODE_3250_length_333_cov_0.349515


NODE_3251_length_333_cov_0.349515
333 nucleotides in sequence
Mean G+C content = 64.3%

Nothing found in NODE_3251_length_333_cov_0.349515


NODE_3252_length_333_cov_0.349515
333 nucleotides in sequence
Mean G+C content = 63.4%

Nothing found in NODE_3252_length_333_cov_0.349515


NODE_3253_length_333_cov_0.344660
333 nucleotides in sequence
Mean G+C content = 72.7%

Nothing found in NODE_3253_length_333_cov_0.344660


NODE_3254_length_333_cov_0.344660
333 nucleotides in sequence
Mean G+C content = 16.8%

Nothing found in NODE_3254_length_333_cov_0.344660


NODE_3255_length_333_cov_0.339806
333 nucleotides in sequence
Mean G+C content = 70.0%

Nothing found in NODE_3255_length_333_cov_0.339806


NODE_3256_length_333_cov_0.242718
333 nucleotides in sequence
Mean G+C content = 39.0%

Nothing found in NODE_3256_length_333_cov_0.242718


NODE_3257_length_333_cov_0.203883
333 nucleotides in sequence
Mean G+C content = 64.9%

Nothing found in NODE_3257_length_333_cov_0.203883


NODE_3258_length_333_cov_0.150485
333 nucleotides in sequence
Mean G+C content = 76.0%

Nothing found in NODE_3258_length_333_cov_0.150485


NODE_3259_length_333_cov_0.131068
333 nucleotides in sequence
Mean G+C content = 57.7%

Nothing found in NODE_3259_length_333_cov_0.131068


NODE_3260_length_333_cov_0.116505
333 nucleotides in sequence
Mean G+C content = 34.2%

Nothing found in NODE_3260_length_333_cov_0.116505


NODE_3261_length_333_cov_0.116505
333 nucleotides in sequence
Mean G+C content = 28.5%

Nothing found in NODE_3261_length_333_cov_0.116505


NODE_3262_length_333_cov_0.116505
333 nucleotides in sequence
Mean G+C content = 69.7%

Nothing found in NODE_3262_length_333_cov_0.116505


NODE_3263_length_333_cov_0.106796
333 nucleotides in sequence
Mean G+C content = 60.4%

Nothing found in NODE_3263_length_333_cov_0.106796


NODE_3264_length_333_cov_0.063107
333 nucleotides in sequence
Mean G+C content = 20.7%

Nothing found in NODE_3264_length_333_cov_0.063107


NODE_3265_length_333_cov_0.058252
333 nucleotides in sequence
Mean G+C content = 26.1%

Nothing found in NODE_3265_length_333_cov_0.058252


NODE_3266_length_333_cov_0.043689
333 nucleotides in sequence
Mean G+C content = 69.4%

Nothing found in NODE_3266_length_333_cov_0.043689


NODE_3267_length_332_cov_0.565854
332 nucleotides in sequence
Mean G+C content = 60.8%

Nothing found in NODE_3267_length_332_cov_0.565854


NODE_3268_length_332_cov_0.560976
332 nucleotides in sequence
Mean G+C content = 72.3%

Nothing found in NODE_3268_length_332_cov_0.560976


NODE_3269_length_332_cov_0.492683
332 nucleotides in sequence
Mean G+C content = 72.9%

Nothing found in NODE_3269_length_332_cov_0.492683


NODE_3270_length_332_cov_0.468293
332 nucleotides in sequence
Mean G+C content = 63.3%

Nothing found in NODE_3270_length_332_cov_0.468293


NODE_3271_length_332_cov_0.463415
332 nucleotides in sequence
Mean G+C content = 33.1%

Nothing found in NODE_3271_length_332_cov_0.463415


NODE_3272_length_332_cov_0.424390
332 nucleotides in sequence
Mean G+C content = 24.4%

Nothing found in NODE_3272_length_332_cov_0.424390


NODE_3273_length_332_cov_0.351220
332 nucleotides in sequence
Mean G+C content = 48.5%

Nothing found in NODE_3273_length_332_cov_0.351220


NODE_3274_length_332_cov_0.351220
332 nucleotides in sequence
Mean G+C content = 45.5%

Nothing found in NODE_3274_length_332_cov_0.351220


NODE_3275_length_332_cov_0.351220
332 nucleotides in sequence
Mean G+C content = 57.5%

Nothing found in NODE_3275_length_332_cov_0.351220


NODE_3276_length_332_cov_0.351220
332 nucleotides in sequence
Mean G+C content = 69.3%

Nothing found in NODE_3276_length_332_cov_0.351220


NODE_3277_length_332_cov_0.346341
332 nucleotides in sequence
Mean G+C content = 68.4%

Nothing found in NODE_3277_length_332_cov_0.346341


NODE_3278_length_332_cov_0.341463
332 nucleotides in sequence
Mean G+C content = 28.0%

Nothing found in NODE_3278_length_332_cov_0.341463


NODE_3279_length_332_cov_0.341463
332 nucleotides in sequence
Mean G+C content = 53.9%

Nothing found in NODE_3279_length_332_cov_0.341463


NODE_3280_length_332_cov_0.341463
332 nucleotides in sequence
Mean G+C content = 68.4%

Nothing found in NODE_3280_length_332_cov_0.341463


NODE_3281_length_332_cov_0.273171
332 nucleotides in sequence
Mean G+C content = 30.7%

Nothing found in NODE_3281_length_332_cov_0.273171


NODE_3282_length_332_cov_0.243902
332 nucleotides in sequence
Mean G+C content = 73.5%

Nothing found in NODE_3282_length_332_cov_0.243902


NODE_3283_length_332_cov_0.234146
332 nucleotides in sequence
Mean G+C content = 24.7%

Nothing found in NODE_3283_length_332_cov_0.234146


NODE_3284_length_332_cov_0.234146
332 nucleotides in sequence
Mean G+C content = 69.3%

Nothing found in NODE_3284_length_332_cov_0.234146


NODE_3285_length_332_cov_0.229268
332 nucleotides in sequence
Mean G+C content = 68.4%

Nothing found in NODE_3285_length_332_cov_0.229268


NODE_3286_length_332_cov_0.224390
332 nucleotides in sequence
Mean G+C content = 24.4%

Nothing found in NODE_3286_length_332_cov_0.224390


NODE_3287_length_332_cov_0.209756
332 nucleotides in sequence
Mean G+C content = 71.1%

Nothing found in NODE_3287_length_332_cov_0.209756


NODE_3288_length_332_cov_0.209756
332 nucleotides in sequence
Mean G+C content = 31.9%

Nothing found in NODE_3288_length_332_cov_0.209756


NODE_3289_length_332_cov_0.200000
332 nucleotides in sequence
Mean G+C content = 66.6%

Nothing found in NODE_3289_length_332_cov_0.200000


NODE_3290_length_332_cov_0.170732
332 nucleotides in sequence
Mean G+C content = 72.3%

Nothing found in NODE_3290_length_332_cov_0.170732


NODE_3291_length_332_cov_0.170732
332 nucleotides in sequence
Mean G+C content = 65.1%

Nothing found in NODE_3291_length_332_cov_0.170732


NODE_3292_length_332_cov_0.146341
332 nucleotides in sequence
Mean G+C content = 73.5%

Nothing found in NODE_3292_length_332_cov_0.146341


NODE_3293_length_332_cov_0.141463
332 nucleotides in sequence
Mean G+C content = 38.9%

Nothing found in NODE_3293_length_332_cov_0.141463


NODE_3294_length_332_cov_0.126829
332 nucleotides in sequence
Mean G+C content = 72.3%

Nothing found in NODE_3294_length_332_cov_0.126829


NODE_3295_length_331_cov_6.955882
331 nucleotides in sequence
Mean G+C content = 31.4%

Nothing found in NODE_3295_length_331_cov_6.955882


NODE_3296_length_331_cov_5.774510
331 nucleotides in sequence
Mean G+C content = 33.2%

Nothing found in NODE_3296_length_331_cov_5.774510


NODE_3297_length_331_cov_2.750000
331 nucleotides in sequence
Mean G+C content = 33.5%

Nothing found in NODE_3297_length_331_cov_2.750000


NODE_3298_length_331_cov_0.779412
331 nucleotides in sequence
Mean G+C content = 31.4%

Nothing found in NODE_3298_length_331_cov_0.779412


NODE_3299_length_331_cov_0.490196
331 nucleotides in sequence
Mean G+C content = 69.8%

Nothing found in NODE_3299_length_331_cov_0.490196


NODE_3300_length_331_cov_0.470588
331 nucleotides in sequence
Mean G+C content = 29.9%

Nothing found in NODE_3300_length_331_cov_0.470588


NODE_3301_length_331_cov_0.465686
331 nucleotides in sequence
Mean G+C content = 39.9%

Nothing found in NODE_3301_length_331_cov_0.465686


NODE_3302_length_331_cov_0.436275
331 nucleotides in sequence
Mean G+C content = 35.0%

Nothing found in NODE_3302_length_331_cov_0.436275


NODE_3303_length_331_cov_0.411765
331 nucleotides in sequence
Mean G+C content = 24.8%

Nothing found in NODE_3303_length_331_cov_0.411765


NODE_3304_length_331_cov_0.406863
331 nucleotides in sequence
Mean G+C content = 55.0%

Nothing found in NODE_3304_length_331_cov_0.406863


NODE_3305_length_331_cov_0.392157
331 nucleotides in sequence
Mean G+C content = 69.8%

Nothing found in NODE_3305_length_331_cov_0.392157


NODE_3306_length_331_cov_0.387255
331 nucleotides in sequence
Mean G+C content = 70.1%

Nothing found in NODE_3306_length_331_cov_0.387255


NODE_3307_length_331_cov_0.352941
331 nucleotides in sequence
Mean G+C content = 37.8%

Nothing found in NODE_3307_length_331_cov_0.352941


NODE_3308_length_331_cov_0.352941
331 nucleotides in sequence
Mean G+C content = 70.4%

Nothing found in NODE_3308_length_331_cov_0.352941


NODE_3309_length_331_cov_0.352941
331 nucleotides in sequence
Mean G+C content = 25.7%

Nothing found in NODE_3309_length_331_cov_0.352941


NODE_3310_length_331_cov_0.352941
331 nucleotides in sequence
Mean G+C content = 27.2%

Nothing found in NODE_3310_length_331_cov_0.352941


NODE_3311_length_331_cov_0.352941
331 nucleotides in sequence
Mean G+C content = 71.6%

Nothing found in NODE_3311_length_331_cov_0.352941


NODE_3312_length_331_cov_0.338235
331 nucleotides in sequence
Mean G+C content = 21.5%

Nothing found in NODE_3312_length_331_cov_0.338235


NODE_3313_length_331_cov_0.338235
331 nucleotides in sequence
Mean G+C content = 65.6%

Nothing found in NODE_3313_length_331_cov_0.338235


NODE_3314_length_331_cov_0.308824
331 nucleotides in sequence
Mean G+C content = 46.2%

Nothing found in NODE_3314_length_331_cov_0.308824


NODE_3315_length_331_cov_0.250000
331 nucleotides in sequence
Mean G+C content = 71.0%

Nothing found in NODE_3315_length_331_cov_0.250000


NODE_3316_length_331_cov_0.235294
331 nucleotides in sequence
Mean G+C content = 28.7%

Nothing found in NODE_3316_length_331_cov_0.235294


NODE_3317_length_331_cov_0.235294
331 nucleotides in sequence
Mean G+C content = 27.2%

Nothing found in NODE_3317_length_331_cov_0.235294


NODE_3318_length_331_cov_0.225490
331 nucleotides in sequence
Mean G+C content = 69.8%

Nothing found in NODE_3318_length_331_cov_0.225490


NODE_3319_length_331_cov_0.200980
331 nucleotides in sequence
Mean G+C content = 70.4%

Nothing found in NODE_3319_length_331_cov_0.200980


NODE_3320_length_331_cov_0.044118
331 nucleotides in sequence
Mean G+C content = 66.8%

Nothing found in NODE_3320_length_331_cov_0.044118


NODE_3321_length_330_cov_14.162562
330 nucleotides in sequence
Mean G+C content = 31.8%

Nothing found in NODE_3321_length_330_cov_14.162562


NODE_3322_length_330_cov_1.000000
330 nucleotides in sequence
Mean G+C content = 30.9%

Nothing found in NODE_3322_length_330_cov_1.000000


NODE_3323_length_330_cov_0.827586
330 nucleotides in sequence
Mean G+C content = 46.7%

Nothing found in NODE_3323_length_330_cov_0.827586


NODE_3324_length_330_cov_0.571429
330 nucleotides in sequence
Mean G+C content = 31.8%

Nothing found in NODE_3324_length_330_cov_0.571429


NODE_3325_length_330_cov_0.492611
330 nucleotides in sequence
Mean G+C content = 55.5%

Nothing found in NODE_3325_length_330_cov_0.492611


NODE_3326_length_330_cov_0.463054
330 nucleotides in sequence
Mean G+C content = 44.5%

Nothing found in NODE_3326_length_330_cov_0.463054


NODE_3327_length_330_cov_0.354680
330 nucleotides in sequence
Mean G+C content = 61.8%

Nothing found in NODE_3327_length_330_cov_0.354680


NODE_3328_length_330_cov_0.354680
330 nucleotides in sequence
Mean G+C content = 69.1%

Nothing found in NODE_3328_length_330_cov_0.354680


NODE_3329_length_330_cov_0.315271
330 nucleotides in sequence
Mean G+C content = 31.2%

Nothing found in NODE_3329_length_330_cov_0.315271


NODE_3330_length_330_cov_0.295567
330 nucleotides in sequence
Mean G+C content = 50.0%

Nothing found in NODE_3330_length_330_cov_0.295567


NODE_3331_length_330_cov_0.236453
330 nucleotides in sequence
Mean G+C content = 75.2%

Nothing found in NODE_3331_length_330_cov_0.236453


NODE_3332_length_330_cov_0.236453
330 nucleotides in sequence
Mean G+C content = 71.5%

Nothing found in NODE_3332_length_330_cov_0.236453


NODE_3333_length_330_cov_0.236453
330 nucleotides in sequence
Mean G+C content = 29.7%

Nothing found in NODE_3333_length_330_cov_0.236453


NODE_3334_length_330_cov_0.236453
330 nucleotides in sequence
Mean G+C content = 43.3%

Nothing found in NODE_3334_length_330_cov_0.236453


NODE_3335_length_330_cov_0.231527
330 nucleotides in sequence
Mean G+C content = 31.5%

Nothing found in NODE_3335_length_330_cov_0.231527


NODE_3336_length_330_cov_0.216749
330 nucleotides in sequence
Mean G+C content = 32.7%

Nothing found in NODE_3336_length_330_cov_0.216749


NODE_3337_length_330_cov_0.152709
330 nucleotides in sequence
Mean G+C content = 64.8%

Nothing found in NODE_3337_length_330_cov_0.152709


NODE_3338_length_330_cov_0.147783
330 nucleotides in sequence
Mean G+C content = 67.3%

Nothing found in NODE_3338_length_330_cov_0.147783


NODE_3339_length_330_cov_0.137931
330 nucleotides in sequence
Mean G+C content = 43.3%

Nothing found in NODE_3339_length_330_cov_0.137931


NODE_3340_length_330_cov_0.123153
330 nucleotides in sequence
Mean G+C content = 35.8%

Nothing found in NODE_3340_length_330_cov_0.123153


NODE_3341_length_330_cov_0.118227
330 nucleotides in sequence
Mean G+C content = 71.5%

Nothing found in NODE_3341_length_330_cov_0.118227


NODE_3342_length_330_cov_0.108374
330 nucleotides in sequence
Mean G+C content = 66.4%

Nothing found in NODE_3342_length_330_cov_0.108374


NODE_3343_length_329_cov_3.386139
329 nucleotides in sequence
Mean G+C content = 28.3%

Nothing found in NODE_3343_length_329_cov_3.386139


NODE_3344_length_329_cov_1.168317
329 nucleotides in sequence
Mean G+C content = 25.8%

Nothing found in NODE_3344_length_329_cov_1.168317


NODE_3345_length_329_cov_0.712871
329 nucleotides in sequence
Mean G+C content = 66.9%

Nothing found in NODE_3345_length_329_cov_0.712871


NODE_3346_length_329_cov_0.707921
329 nucleotides in sequence
Mean G+C content = 25.5%

Nothing found in NODE_3346_length_329_cov_0.707921


NODE_3347_length_329_cov_0.603960
329 nucleotides in sequence
Mean G+C content = 32.2%

Nothing found in NODE_3347_length_329_cov_0.603960


NODE_3348_length_329_cov_0.564356
329 nucleotides in sequence
Mean G+C content = 70.5%

Nothing found in NODE_3348_length_329_cov_0.564356


NODE_3349_length_329_cov_0.539604
329 nucleotides in sequence
Mean G+C content = 68.1%

Nothing found in NODE_3349_length_329_cov_0.539604


NODE_3350_length_329_cov_0.495050
329 nucleotides in sequence
Mean G+C content = 49.2%

Nothing found in NODE_3350_length_329_cov_0.495050


NODE_3351_length_329_cov_0.475248
329 nucleotides in sequence
Mean G+C content = 63.5%

Nothing found in NODE_3351_length_329_cov_0.475248


NODE_3352_length_329_cov_0.475248
329 nucleotides in sequence
Mean G+C content = 33.7%

Nothing found in NODE_3352_length_329_cov_0.475248


NODE_3353_length_329_cov_0.410891
329 nucleotides in sequence
Mean G+C content = 66.6%

Nothing found in NODE_3353_length_329_cov_0.410891


NODE_3354_length_329_cov_0.356436
329 nucleotides in sequence
Mean G+C content = 74.2%

Nothing found in NODE_3354_length_329_cov_0.356436


NODE_3355_length_329_cov_0.356436
329 nucleotides in sequence
Mean G+C content = 42.6%

Nothing found in NODE_3355_length_329_cov_0.356436


NODE_3356_length_329_cov_0.351485
329 nucleotides in sequence
Mean G+C content = 41.3%

Nothing found in NODE_3356_length_329_cov_0.351485


NODE_3357_length_329_cov_0.326733
329 nucleotides in sequence
Mean G+C content = 40.1%

Nothing found in NODE_3357_length_329_cov_0.326733


NODE_3358_length_329_cov_0.326733
329 nucleotides in sequence
Mean G+C content = 65.0%

Nothing found in NODE_3358_length_329_cov_0.326733


NODE_3359_length_329_cov_0.242574
329 nucleotides in sequence
Mean G+C content = 30.1%

Nothing found in NODE_3359_length_329_cov_0.242574


NODE_3360_length_329_cov_0.242574
329 nucleotides in sequence
Mean G+C content = 68.1%

Nothing found in NODE_3360_length_329_cov_0.242574


NODE_3361_length_329_cov_0.237624
329 nucleotides in sequence
Mean G+C content = 40.1%

Nothing found in NODE_3361_length_329_cov_0.237624


NODE_3362_length_329_cov_0.237624
329 nucleotides in sequence
Mean G+C content = 22.5%

Nothing found in NODE_3362_length_329_cov_0.237624


NODE_3363_length_329_cov_0.232673
329 nucleotides in sequence
Mean G+C content = 40.4%

Nothing found in NODE_3363_length_329_cov_0.232673


NODE_3364_length_329_cov_0.217822
329 nucleotides in sequence
Mean G+C content = 51.7%

Nothing found in NODE_3364_length_329_cov_0.217822


NODE_3365_length_329_cov_0.178218
329 nucleotides in sequence
Mean G+C content = 71.1%

Nothing found in NODE_3365_length_329_cov_0.178218


NODE_3366_length_329_cov_0.173267
329 nucleotides in sequence
Mean G+C content = 43.2%

Nothing found in NODE_3366_length_329_cov_0.173267


NODE_3367_length_329_cov_0.153465
329 nucleotides in sequence
Mean G+C content = 28.6%

Nothing found in NODE_3367_length_329_cov_0.153465


NODE_3368_length_329_cov_0.133663
329 nucleotides in sequence
Mean G+C content = 44.7%

Nothing found in NODE_3368_length_329_cov_0.133663


NODE_3369_length_329_cov_0.118812
329 nucleotides in sequence
Mean G+C content = 68.7%

Nothing found in NODE_3369_length_329_cov_0.118812


NODE_3370_length_329_cov_0.113861
329 nucleotides in sequence
Mean G+C content = 72.0%

Nothing found in NODE_3370_length_329_cov_0.113861


NODE_3371_length_329_cov_0.108911
329 nucleotides in sequence
Mean G+C content = 66.9%

Nothing found in NODE_3371_length_329_cov_0.108911


NODE_3372_length_328_cov_1.587065
328 nucleotides in sequence
Mean G+C content = 35.1%

Nothing found in NODE_3372_length_328_cov_1.587065


NODE_3373_length_328_cov_0.925373
328 nucleotides in sequence
Mean G+C content = 39.9%

Nothing found in NODE_3373_length_328_cov_0.925373


NODE_3374_length_328_cov_0.597015
328 nucleotides in sequence
Mean G+C content = 32.3%

Nothing found in NODE_3374_length_328_cov_0.597015


NODE_3375_length_328_cov_0.592040
328 nucleotides in sequence
Mean G+C content = 71.6%

Nothing found in NODE_3375_length_328_cov_0.592040


NODE_3376_length_328_cov_0.477612
328 nucleotides in sequence
Mean G+C content = 73.8%

Nothing found in NODE_3376_length_328_cov_0.477612


NODE_3377_length_328_cov_0.437811
328 nucleotides in sequence
Mean G+C content = 28.7%

Nothing found in NODE_3377_length_328_cov_0.437811


NODE_3378_length_328_cov_0.398010
328 nucleotides in sequence
Mean G+C content = 35.7%

Nothing found in NODE_3378_length_328_cov_0.398010


NODE_3379_length_328_cov_0.398010
328 nucleotides in sequence
Mean G+C content = 27.1%

Nothing found in NODE_3379_length_328_cov_0.398010


NODE_3380_length_328_cov_0.373134
328 nucleotides in sequence
Mean G+C content = 26.8%

Nothing found in NODE_3380_length_328_cov_0.373134


NODE_3381_length_328_cov_0.358209
328 nucleotides in sequence
Mean G+C content = 45.1%

Nothing found in NODE_3381_length_328_cov_0.358209


NODE_3382_length_328_cov_0.358209
328 nucleotides in sequence
Mean G+C content = 74.1%

Nothing found in NODE_3382_length_328_cov_0.358209


NODE_3383_length_328_cov_0.358209
328 nucleotides in sequence
Mean G+C content = 71.6%

Nothing found in NODE_3383_length_328_cov_0.358209


NODE_3384_length_328_cov_0.358209
328 nucleotides in sequence
Mean G+C content = 43.3%

Nothing found in NODE_3384_length_328_cov_0.358209


NODE_3385_length_328_cov_0.358209
328 nucleotides in sequence
Mean G+C content = 38.7%

Nothing found in NODE_3385_length_328_cov_0.358209


NODE_3386_length_328_cov_0.353234
328 nucleotides in sequence
Mean G+C content = 43.0%

Nothing found in NODE_3386_length_328_cov_0.353234


NODE_3387_length_328_cov_0.353234
328 nucleotides in sequence
Mean G+C content = 69.5%

Nothing found in NODE_3387_length_328_cov_0.353234


NODE_3388_length_328_cov_0.348259
328 nucleotides in sequence
Mean G+C content = 69.5%

Nothing found in NODE_3388_length_328_cov_0.348259


NODE_3389_length_328_cov_0.343284
328 nucleotides in sequence
Mean G+C content = 35.1%

Nothing found in NODE_3389_length_328_cov_0.343284


NODE_3390_length_328_cov_0.333333
328 nucleotides in sequence
Mean G+C content = 41.2%

Nothing found in NODE_3390_length_328_cov_0.333333


NODE_3391_length_328_cov_0.308458
328 nucleotides in sequence
Mean G+C content = 42.1%

Nothing found in NODE_3391_length_328_cov_0.308458


NODE_3392_length_328_cov_0.298507
328 nucleotides in sequence
Mean G+C content = 71.3%

Nothing found in NODE_3392_length_328_cov_0.298507


NODE_3393_length_328_cov_0.298507
328 nucleotides in sequence
Mean G+C content = 63.4%

Nothing found in NODE_3393_length_328_cov_0.298507


NODE_3394_length_328_cov_0.243781
328 nucleotides in sequence
Mean G+C content = 73.2%

Nothing found in NODE_3394_length_328_cov_0.243781


NODE_3395_length_328_cov_0.238806
328 nucleotides in sequence
Mean G+C content = 71.3%

Nothing found in NODE_3395_length_328_cov_0.238806


NODE_3396_length_328_cov_0.238806
328 nucleotides in sequence
Mean G+C content = 70.1%

Nothing found in NODE_3396_length_328_cov_0.238806


NODE_3397_length_328_cov_0.238806
328 nucleotides in sequence
Mean G+C content = 72.6%

Nothing found in NODE_3397_length_328_cov_0.238806


NODE_3398_length_328_cov_0.238806
328 nucleotides in sequence
Mean G+C content = 64.9%

Nothing found in NODE_3398_length_328_cov_0.238806


NODE_3399_length_328_cov_0.238806
328 nucleotides in sequence
Mean G+C content = 35.4%

Nothing found in NODE_3399_length_328_cov_0.238806


NODE_3400_length_328_cov_0.194030
328 nucleotides in sequence
Mean G+C content = 72.6%

Nothing found in NODE_3400_length_328_cov_0.194030


NODE_3401_length_328_cov_0.189055
328 nucleotides in sequence
Mean G+C content = 26.5%

Nothing found in NODE_3401_length_328_cov_0.189055


NODE_3402_length_328_cov_0.129353
328 nucleotides in sequence
Mean G+C content = 30.8%

Nothing found in NODE_3402_length_328_cov_0.129353


NODE_3403_length_328_cov_0.119403
328 nucleotides in sequence
Mean G+C content = 72.6%

Nothing found in NODE_3403_length_328_cov_0.119403


NODE_3404_length_328_cov_0.119403
328 nucleotides in sequence
Mean G+C content = 67.7%

Nothing found in NODE_3404_length_328_cov_0.119403


NODE_3405_length_328_cov_0.089552
328 nucleotides in sequence
Mean G+C content = 38.4%

Nothing found in NODE_3405_length_328_cov_0.089552


NODE_3406_length_328_cov_0.079602
328 nucleotides in sequence
Mean G+C content = 24.1%

Nothing found in NODE_3406_length_328_cov_0.079602


NODE_3407_length_328_cov_0.059701
328 nucleotides in sequence
Mean G+C content = 42.4%

Nothing found in NODE_3407_length_328_cov_0.059701


NODE_3408_length_327_cov_3.690000
327 nucleotides in sequence
Mean G+C content = 26.9%

Nothing found in NODE_3408_length_327_cov_3.690000


NODE_3409_length_327_cov_0.825000
327 nucleotides in sequence
Mean G+C content = 33.9%

Nothing found in NODE_3409_length_327_cov_0.825000


NODE_3410_length_327_cov_0.600000
327 nucleotides in sequence
Mean G+C content = 68.5%

Nothing found in NODE_3410_length_327_cov_0.600000


NODE_3411_length_327_cov_0.405000
327 nucleotides in sequence
Mean G+C content = 45.6%

Nothing found in NODE_3411_length_327_cov_0.405000


NODE_3412_length_327_cov_0.385000
327 nucleotides in sequence
Mean G+C content = 25.4%

Nothing found in NODE_3412_length_327_cov_0.385000


NODE_3413_length_327_cov_0.360000
327 nucleotides in sequence
Mean G+C content = 65.1%

Nothing found in NODE_3413_length_327_cov_0.360000


NODE_3414_length_327_cov_0.360000
327 nucleotides in sequence
Mean G+C content = 74.0%

Nothing found in NODE_3414_length_327_cov_0.360000


NODE_3415_length_327_cov_0.360000
327 nucleotides in sequence
Mean G+C content = 44.0%

Nothing found in NODE_3415_length_327_cov_0.360000


NODE_3416_length_327_cov_0.360000
327 nucleotides in sequence
Mean G+C content = 68.8%

Nothing found in NODE_3416_length_327_cov_0.360000


NODE_3417_length_327_cov_0.290000
327 nucleotides in sequence
Mean G+C content = 26.0%

Nothing found in NODE_3417_length_327_cov_0.290000


NODE_3418_length_327_cov_0.255000
327 nucleotides in sequence
Mean G+C content = 60.2%

Nothing found in NODE_3418_length_327_cov_0.255000


NODE_3419_length_327_cov_0.235000
327 nucleotides in sequence
Mean G+C content = 73.1%

Nothing found in NODE_3419_length_327_cov_0.235000


NODE_3420_length_327_cov_0.230000
327 nucleotides in sequence
Mean G+C content = 64.5%

Nothing found in NODE_3420_length_327_cov_0.230000


NODE_3421_length_327_cov_0.160000
327 nucleotides in sequence
Mean G+C content = 33.0%

Nothing found in NODE_3421_length_327_cov_0.160000


NODE_3422_length_327_cov_0.120000
327 nucleotides in sequence
Mean G+C content = 42.2%

Nothing found in NODE_3422_length_327_cov_0.120000


NODE_3423_length_327_cov_0.105000
327 nucleotides in sequence
Mean G+C content = 66.4%

Nothing found in NODE_3423_length_327_cov_0.105000


NODE_3424_length_326_cov_0.517588
326 nucleotides in sequence
Mean G+C content = 28.8%

Nothing found in NODE_3424_length_326_cov_0.517588


NODE_3425_length_326_cov_0.482412
326 nucleotides in sequence
Mean G+C content = 68.1%

Nothing found in NODE_3425_length_326_cov_0.482412


NODE_3426_length_326_cov_0.467337
326 nucleotides in sequence
Mean G+C content = 73.9%

Nothing found in NODE_3426_length_326_cov_0.467337


NODE_3427_length_326_cov_0.417085
326 nucleotides in sequence
Mean G+C content = 23.3%

Nothing found in NODE_3427_length_326_cov_0.417085


NODE_3428_length_326_cov_0.361809
326 nucleotides in sequence
Mean G+C content = 29.8%

Nothing found in NODE_3428_length_326_cov_0.361809


NODE_3429_length_326_cov_0.361809
326 nucleotides in sequence
Mean G+C content = 64.7%

Nothing found in NODE_3429_length_326_cov_0.361809


NODE_3430_length_326_cov_0.361809
326 nucleotides in sequence
Mean G+C content = 68.7%

Nothing found in NODE_3430_length_326_cov_0.361809


NODE_3431_length_326_cov_0.361809
326 nucleotides in sequence
Mean G+C content = 69.9%

Nothing found in NODE_3431_length_326_cov_0.361809


NODE_3432_length_326_cov_0.351759
326 nucleotides in sequence
Mean G+C content = 70.6%

Nothing found in NODE_3432_length_326_cov_0.351759


NODE_3433_length_326_cov_0.341709
326 nucleotides in sequence
Mean G+C content = 39.3%

Nothing found in NODE_3433_length_326_cov_0.341709


NODE_3434_length_326_cov_0.316583
326 nucleotides in sequence
Mean G+C content = 76.1%

Nothing found in NODE_3434_length_326_cov_0.316583


NODE_3435_length_326_cov_0.241206
326 nucleotides in sequence
Mean G+C content = 62.6%

Nothing found in NODE_3435_length_326_cov_0.241206


NODE_3436_length_326_cov_0.226131
326 nucleotides in sequence
Mean G+C content = 73.3%

Nothing found in NODE_3436_length_326_cov_0.226131


NODE_3437_length_326_cov_0.206030
326 nucleotides in sequence
Mean G+C content = 35.9%

Nothing found in NODE_3437_length_326_cov_0.206030


NODE_3438_length_326_cov_0.190955
326 nucleotides in sequence
Mean G+C content = 69.0%

Nothing found in NODE_3438_length_326_cov_0.190955


NODE_3439_length_325_cov_1.696970
325 nucleotides in sequence
Mean G+C content = 19.1%

Nothing found in NODE_3439_length_325_cov_1.696970


NODE_3440_length_325_cov_1.111111
325 nucleotides in sequence
Mean G+C content = 32.0%

Nothing found in NODE_3440_length_325_cov_1.111111


NODE_3441_length_325_cov_0.500000
325 nucleotides in sequence
Mean G+C content = 18.2%

Nothing found in NODE_3441_length_325_cov_0.500000


NODE_3442_length_325_cov_0.484848
325 nucleotides in sequence
Mean G+C content = 37.5%

Nothing found in NODE_3442_length_325_cov_0.484848


NODE_3443_length_325_cov_0.398990
325 nucleotides in sequence
Mean G+C content = 64.9%

Nothing found in NODE_3443_length_325_cov_0.398990


NODE_3444_length_325_cov_0.378788
325 nucleotides in sequence
Mean G+C content = 52.0%

Nothing found in NODE_3444_length_325_cov_0.378788


NODE_3445_length_325_cov_0.363636
325 nucleotides in sequence
Mean G+C content = 67.7%

Nothing found in NODE_3445_length_325_cov_0.363636


NODE_3446_length_325_cov_0.358586
325 nucleotides in sequence
Mean G+C content = 68.9%

Nothing found in NODE_3446_length_325_cov_0.358586


NODE_3447_length_325_cov_0.353535
325 nucleotides in sequence
Mean G+C content = 75.7%

Nothing found in NODE_3447_length_325_cov_0.353535


NODE_3448_length_325_cov_0.343434
325 nucleotides in sequence
Mean G+C content = 41.8%

Nothing found in NODE_3448_length_325_cov_0.343434


NODE_3449_length_325_cov_0.333333
325 nucleotides in sequence
Mean G+C content = 23.4%

Nothing found in NODE_3449_length_325_cov_0.333333


NODE_3450_length_325_cov_0.318182
325 nucleotides in sequence
Mean G+C content = 33.5%

Nothing found in NODE_3450_length_325_cov_0.318182


NODE_3451_length_325_cov_0.313131
325 nucleotides in sequence
Mean G+C content = 34.2%

Nothing found in NODE_3451_length_325_cov_0.313131


NODE_3452_length_325_cov_0.262626
325 nucleotides in sequence
Mean G+C content = 27.1%

Nothing found in NODE_3452_length_325_cov_0.262626


NODE_3453_length_325_cov_0.237374
325 nucleotides in sequence
Mean G+C content = 67.4%

Nothing found in NODE_3453_length_325_cov_0.237374


NODE_3454_length_325_cov_0.212121
325 nucleotides in sequence
Mean G+C content = 26.8%

Nothing found in NODE_3454_length_325_cov_0.212121


NODE_3455_length_325_cov_0.212121
325 nucleotides in sequence
Mean G+C content = 22.8%

Nothing found in NODE_3455_length_325_cov_0.212121


NODE_3456_length_325_cov_0.121212
325 nucleotides in sequence
Mean G+C content = 48.6%

Nothing found in NODE_3456_length_325_cov_0.121212


NODE_3457_length_325_cov_0.121212
325 nucleotides in sequence
Mean G+C content = 32.3%

Nothing found in NODE_3457_length_325_cov_0.121212


NODE_3458_length_324_cov_3.096447
324 nucleotides in sequence
Mean G+C content = 29.6%

Nothing found in NODE_3458_length_324_cov_3.096447


NODE_3459_length_324_cov_0.548223
324 nucleotides in sequence
Mean G+C content = 25.0%

Nothing found in NODE_3459_length_324_cov_0.548223


NODE_3460_length_324_cov_0.487310
324 nucleotides in sequence
Mean G+C content = 32.1%

Nothing found in NODE_3460_length_324_cov_0.487310


NODE_3461_length_324_cov_0.487310
324 nucleotides in sequence
Mean G+C content = 45.1%

Nothing found in NODE_3461_length_324_cov_0.487310


NODE_3462_length_324_cov_0.482234
324 nucleotides in sequence
Mean G+C content = 42.9%

Nothing found in NODE_3462_length_324_cov_0.482234


NODE_3463_length_324_cov_0.365482
324 nucleotides in sequence
Mean G+C content = 77.5%

Nothing found in NODE_3463_length_324_cov_0.365482


NODE_3464_length_324_cov_0.365482
324 nucleotides in sequence
Mean G+C content = 39.5%

Nothing found in NODE_3464_length_324_cov_0.365482


NODE_3465_length_324_cov_0.350254
324 nucleotides in sequence
Mean G+C content = 57.7%

Nothing found in NODE_3465_length_324_cov_0.350254


NODE_3466_length_324_cov_0.350254
324 nucleotides in sequence
Mean G+C content = 70.4%

Nothing found in NODE_3466_length_324_cov_0.350254


NODE_3467_length_324_cov_0.258883
324 nucleotides in sequence
Mean G+C content = 68.5%

Nothing found in NODE_3467_length_324_cov_0.258883


NODE_3468_length_324_cov_0.253807
324 nucleotides in sequence
Mean G+C content = 46.3%

Nothing found in NODE_3468_length_324_cov_0.253807


NODE_3469_length_324_cov_0.248731
324 nucleotides in sequence
Mean G+C content = 35.2%

Nothing found in NODE_3469_length_324_cov_0.248731


NODE_3470_length_324_cov_0.243655
324 nucleotides in sequence
Mean G+C content = 28.1%

Nothing found in NODE_3470_length_324_cov_0.243655


NODE_3471_length_324_cov_0.243655
324 nucleotides in sequence
Mean G+C content = 73.1%

Nothing found in NODE_3471_length_324_cov_0.243655


NODE_3472_length_324_cov_0.243655
324 nucleotides in sequence
Mean G+C content = 41.7%

Nothing found in NODE_3472_length_324_cov_0.243655


NODE_3473_length_324_cov_0.243655
324 nucleotides in sequence
Mean G+C content = 66.7%

Nothing found in NODE_3473_length_324_cov_0.243655


NODE_3474_length_324_cov_0.213198
324 nucleotides in sequence
Mean G+C content = 26.9%

Nothing found in NODE_3474_length_324_cov_0.213198


NODE_3475_length_324_cov_0.203046
324 nucleotides in sequence
Mean G+C content = 69.4%

Nothing found in NODE_3475_length_324_cov_0.203046


NODE_3476_length_324_cov_0.192893
324 nucleotides in sequence
Mean G+C content = 71.6%

Nothing found in NODE_3476_length_324_cov_0.192893


NODE_3477_length_324_cov_0.111675
324 nucleotides in sequence
Mean G+C content = 44.8%

Nothing found in NODE_3477_length_324_cov_0.111675


NODE_3478_length_323_cov_21.984694
323 nucleotides in sequence
Mean G+C content = 36.2%

Nothing found in NODE_3478_length_323_cov_21.984694


NODE_3479_length_323_cov_0.714286
323 nucleotides in sequence
Mean G+C content = 22.6%

Nothing found in NODE_3479_length_323_cov_0.714286


NODE_3480_length_323_cov_0.607143
323 nucleotides in sequence
Mean G+C content = 29.4%

Nothing found in NODE_3480_length_323_cov_0.607143


NODE_3481_length_323_cov_0.591837
323 nucleotides in sequence
Mean G+C content = 26.3%

Nothing found in NODE_3481_length_323_cov_0.591837


NODE_3482_length_323_cov_0.413265
323 nucleotides in sequence
Mean G+C content = 40.6%

Nothing found in NODE_3482_length_323_cov_0.413265


NODE_3483_length_323_cov_0.367347
323 nucleotides in sequence
Mean G+C content = 24.8%

Nothing found in NODE_3483_length_323_cov_0.367347


NODE_3484_length_323_cov_0.367347
323 nucleotides in sequence
Mean G+C content = 22.0%

Nothing found in NODE_3484_length_323_cov_0.367347


NODE_3485_length_323_cov_0.346939
323 nucleotides in sequence
Mean G+C content = 66.6%

Nothing found in NODE_3485_length_323_cov_0.346939


NODE_3486_length_323_cov_0.346939
323 nucleotides in sequence
Mean G+C content = 27.9%

Nothing found in NODE_3486_length_323_cov_0.346939


NODE_3487_length_323_cov_0.326531
323 nucleotides in sequence
Mean G+C content = 42.7%

Nothing found in NODE_3487_length_323_cov_0.326531


NODE_3488_length_323_cov_0.326531
323 nucleotides in sequence
Mean G+C content = 61.6%

Nothing found in NODE_3488_length_323_cov_0.326531


NODE_3489_length_323_cov_0.321429
323 nucleotides in sequence
Mean G+C content = 67.5%

Nothing found in NODE_3489_length_323_cov_0.321429


NODE_3490_length_323_cov_0.295918
323 nucleotides in sequence
Mean G+C content = 69.3%

Nothing found in NODE_3490_length_323_cov_0.295918


NODE_3491_length_323_cov_0.270408
323 nucleotides in sequence
Mean G+C content = 37.5%

Nothing found in NODE_3491_length_323_cov_0.270408


NODE_3492_length_323_cov_0.270408
323 nucleotides in sequence
Mean G+C content = 39.9%

Nothing found in NODE_3492_length_323_cov_0.270408


NODE_3493_length_323_cov_0.265306
323 nucleotides in sequence
Mean G+C content = 72.1%

Nothing found in NODE_3493_length_323_cov_0.265306


NODE_3494_length_323_cov_0.255102
323 nucleotides in sequence
Mean G+C content = 65.6%

Nothing found in NODE_3494_length_323_cov_0.255102


NODE_3495_length_323_cov_0.244898
323 nucleotides in sequence
Mean G+C content = 63.5%

Nothing found in NODE_3495_length_323_cov_0.244898


NODE_3496_length_323_cov_0.244898
323 nucleotides in sequence
Mean G+C content = 52.6%

Nothing found in NODE_3496_length_323_cov_0.244898


NODE_3497_length_323_cov_0.244898
323 nucleotides in sequence
Mean G+C content = 39.3%

Nothing found in NODE_3497_length_323_cov_0.244898


NODE_3498_length_323_cov_0.214286
323 nucleotides in sequence
Mean G+C content = 43.7%

Nothing found in NODE_3498_length_323_cov_0.214286


NODE_3499_length_323_cov_0.158163
323 nucleotides in sequence
Mean G+C content = 69.0%

Nothing found in NODE_3499_length_323_cov_0.158163


NODE_3500_length_323_cov_0.158163
323 nucleotides in sequence
Mean G+C content = 25.4%

Nothing found in NODE_3500_length_323_cov_0.158163


NODE_3501_length_323_cov_0.147959
323 nucleotides in sequence
Mean G+C content = 66.3%

Nothing found in NODE_3501_length_323_cov_0.147959


NODE_3502_length_323_cov_0.142857
323 nucleotides in sequence
Mean G+C content = 27.2%

Nothing found in NODE_3502_length_323_cov_0.142857


NODE_3503_length_323_cov_0.122449
323 nucleotides in sequence
Mean G+C content = 72.1%

Nothing found in NODE_3503_length_323_cov_0.122449


NODE_3504_length_323_cov_0.122449
323 nucleotides in sequence
Mean G+C content = 72.1%

Nothing found in NODE_3504_length_323_cov_0.122449


NODE_3505_length_323_cov_0.122449
323 nucleotides in sequence
Mean G+C content = 73.1%

Nothing found in NODE_3505_length_323_cov_0.122449


NODE_3506_length_323_cov_0.122449
323 nucleotides in sequence
Mean G+C content = 73.7%

Nothing found in NODE_3506_length_323_cov_0.122449


NODE_3507_length_323_cov_0.000000
323 nucleotides in sequence
Mean G+C content = 35.3%

Nothing found in NODE_3507_length_323_cov_0.000000


NODE_3508_length_322_cov_3.461538
322 nucleotides in sequence
Mean G+C content = 25.5%

Nothing found in NODE_3508_length_322_cov_3.461538


NODE_3509_length_322_cov_0.958974
322 nucleotides in sequence
Mean G+C content = 34.8%

Nothing found in NODE_3509_length_322_cov_0.958974


NODE_3510_length_322_cov_0.892308
322 nucleotides in sequence
Mean G+C content = 30.1%

Nothing found in NODE_3510_length_322_cov_0.892308


NODE_3511_length_322_cov_0.825641
322 nucleotides in sequence
Mean G+C content = 23.0%

Nothing found in NODE_3511_length_322_cov_0.825641


NODE_3512_length_322_cov_0.738462
322 nucleotides in sequence
Mean G+C content = 73.0%

Nothing found in NODE_3512_length_322_cov_0.738462


NODE_3513_length_322_cov_0.605128
322 nucleotides in sequence
Mean G+C content = 26.7%

Nothing found in NODE_3513_length_322_cov_0.605128


NODE_3514_length_322_cov_0.553846
322 nucleotides in sequence
Mean G+C content = 57.8%

Nothing found in NODE_3514_length_322_cov_0.553846


NODE_3515_length_322_cov_0.456410
322 nucleotides in sequence
Mean G+C content = 73.6%

Nothing found in NODE_3515_length_322_cov_0.456410


NODE_3516_length_322_cov_0.369231
322 nucleotides in sequence
Mean G+C content = 64.3%

Nothing found in NODE_3516_length_322_cov_0.369231


NODE_3517_length_322_cov_0.369231
322 nucleotides in sequence
Mean G+C content = 46.0%

Nothing found in NODE_3517_length_322_cov_0.369231


NODE_3518_length_322_cov_0.369231
322 nucleotides in sequence
Mean G+C content = 73.3%

Nothing found in NODE_3518_length_322_cov_0.369231


NODE_3519_length_322_cov_0.364103
322 nucleotides in sequence
Mean G+C content = 23.9%

Nothing found in NODE_3519_length_322_cov_0.364103


NODE_3520_length_322_cov_0.364103
322 nucleotides in sequence
Mean G+C content = 69.6%

Nothing found in NODE_3520_length_322_cov_0.364103


NODE_3521_length_322_cov_0.364103
322 nucleotides in sequence
Mean G+C content = 41.0%

Nothing found in NODE_3521_length_322_cov_0.364103


NODE_3522_length_322_cov_0.358974
322 nucleotides in sequence
Mean G+C content = 27.0%

Nothing found in NODE_3522_length_322_cov_0.358974


NODE_3523_length_322_cov_0.307692
322 nucleotides in sequence
Mean G+C content = 57.5%

Nothing found in NODE_3523_length_322_cov_0.307692


NODE_3524_length_322_cov_0.297436
322 nucleotides in sequence
Mean G+C content = 43.5%

Nothing found in NODE_3524_length_322_cov_0.297436


NODE_3525_length_322_cov_0.297436
322 nucleotides in sequence
Mean G+C content = 33.9%

Nothing found in NODE_3525_length_322_cov_0.297436


NODE_3526_length_322_cov_0.297436
322 nucleotides in sequence
Mean G+C content = 63.0%

Nothing found in NODE_3526_length_322_cov_0.297436


NODE_3527_length_322_cov_0.256410
322 nucleotides in sequence
Mean G+C content = 41.0%

Nothing found in NODE_3527_length_322_cov_0.256410


NODE_3528_length_322_cov_0.251282
322 nucleotides in sequence
Mean G+C content = 70.2%

Nothing found in NODE_3528_length_322_cov_0.251282


NODE_3529_length_322_cov_0.246154
322 nucleotides in sequence
Mean G+C content = 73.0%

Nothing found in NODE_3529_length_322_cov_0.246154


NODE_3530_length_322_cov_0.246154
322 nucleotides in sequence
Mean G+C content = 62.1%

Nothing found in NODE_3530_length_322_cov_0.246154


NODE_3531_length_322_cov_0.246154
322 nucleotides in sequence
Mean G+C content = 41.0%

Nothing found in NODE_3531_length_322_cov_0.246154


NODE_3532_length_322_cov_0.235897
322 nucleotides in sequence
Mean G+C content = 66.1%

Nothing found in NODE_3532_length_322_cov_0.235897


NODE_3533_length_322_cov_0.200000
322 nucleotides in sequence
Mean G+C content = 37.9%

Nothing found in NODE_3533_length_322_cov_0.200000


NODE_3534_length_322_cov_0.169231
322 nucleotides in sequence
Mean G+C content = 31.7%

Nothing found in NODE_3534_length_322_cov_0.169231


NODE_3535_length_322_cov_0.158974
322 nucleotides in sequence
Mean G+C content = 65.2%

Nothing found in NODE_3535_length_322_cov_0.158974


NODE_3536_length_322_cov_0.123077
322 nucleotides in sequence
Mean G+C content = 71.4%

Nothing found in NODE_3536_length_322_cov_0.123077


NODE_3537_length_322_cov_0.020513
322 nucleotides in sequence
Mean G+C content = 73.6%

Nothing found in NODE_3537_length_322_cov_0.020513


NODE_3538_length_321_cov_2.567010
321 nucleotides in sequence
Mean G+C content = 35.2%

Nothing found in NODE_3538_length_321_cov_2.567010


NODE_3539_length_321_cov_0.969072
321 nucleotides in sequence
Mean G+C content = 37.7%

Nothing found in NODE_3539_length_321_cov_0.969072


NODE_3540_length_321_cov_0.762887
321 nucleotides in sequence
Mean G+C content = 26.2%

Nothing found in NODE_3540_length_321_cov_0.762887


NODE_3541_length_321_cov_0.489691
321 nucleotides in sequence
Mean G+C content = 63.9%

Nothing found in NODE_3541_length_321_cov_0.489691


NODE_3542_length_321_cov_0.432990
321 nucleotides in sequence
Mean G+C content = 67.6%

Nothing found in NODE_3542_length_321_cov_0.432990


NODE_3543_length_321_cov_0.412371
321 nucleotides in sequence
Mean G+C content = 57.9%

Nothing found in NODE_3543_length_321_cov_0.412371


NODE_3544_length_321_cov_0.365979
321 nucleotides in sequence
Mean G+C content = 72.3%

Nothing found in NODE_3544_length_321_cov_0.365979


NODE_3545_length_321_cov_0.335052
321 nucleotides in sequence
Mean G+C content = 48.6%

Nothing found in NODE_3545_length_321_cov_0.335052


NODE_3546_length_321_cov_0.298969
321 nucleotides in sequence
Mean G+C content = 30.2%

Nothing found in NODE_3546_length_321_cov_0.298969


NODE_3547_length_321_cov_0.288660
321 nucleotides in sequence
Mean G+C content = 62.3%

Nothing found in NODE_3547_length_321_cov_0.288660


NODE_3548_length_321_cov_0.231959
321 nucleotides in sequence
Mean G+C content = 31.5%

Nothing found in NODE_3548_length_321_cov_0.231959


NODE_3549_length_321_cov_0.206186
321 nucleotides in sequence
Mean G+C content = 72.9%

Nothing found in NODE_3549_length_321_cov_0.206186


NODE_3550_length_321_cov_0.190722
321 nucleotides in sequence
Mean G+C content = 41.7%

Nothing found in NODE_3550_length_321_cov_0.190722


NODE_3551_length_321_cov_0.180412
321 nucleotides in sequence
Mean G+C content = 63.9%

Nothing found in NODE_3551_length_321_cov_0.180412


NODE_3552_length_321_cov_0.175258
321 nucleotides in sequence
Mean G+C content = 43.0%

Nothing found in NODE_3552_length_321_cov_0.175258


NODE_3553_length_321_cov_0.164948
321 nucleotides in sequence
Mean G+C content = 68.5%

Nothing found in NODE_3553_length_321_cov_0.164948


NODE_3554_length_321_cov_0.159794
321 nucleotides in sequence
Mean G+C content = 40.5%

Nothing found in NODE_3554_length_321_cov_0.159794


NODE_3555_length_321_cov_0.154639
321 nucleotides in sequence
Mean G+C content = 70.4%

Nothing found in NODE_3555_length_321_cov_0.154639


NODE_3556_length_320_cov_0.616580
320 nucleotides in sequence
Mean G+C content = 27.5%

Nothing found in NODE_3556_length_320_cov_0.616580


NODE_3557_length_320_cov_0.533679
320 nucleotides in sequence
Mean G+C content = 30.9%

Nothing found in NODE_3557_length_320_cov_0.533679


NODE_3558_length_320_cov_0.497409
320 nucleotides in sequence
Mean G+C content = 67.2%

Nothing found in NODE_3558_length_320_cov_0.497409


NODE_3559_length_320_cov_0.481865
320 nucleotides in sequence
Mean G+C content = 45.3%

Nothing found in NODE_3559_length_320_cov_0.481865


NODE_3560_length_320_cov_0.445596
320 nucleotides in sequence
Mean G+C content = 32.5%

Nothing found in NODE_3560_length_320_cov_0.445596


NODE_3561_length_320_cov_0.373057
320 nucleotides in sequence
Mean G+C content = 41.9%

Nothing found in NODE_3561_length_320_cov_0.373057


NODE_3562_length_320_cov_0.373057
320 nucleotides in sequence
Mean G+C content = 39.1%

Nothing found in NODE_3562_length_320_cov_0.373057


NODE_3563_length_320_cov_0.362694
320 nucleotides in sequence
Mean G+C content = 71.2%

Nothing found in NODE_3563_length_320_cov_0.362694


NODE_3564_length_320_cov_0.290155
320 nucleotides in sequence
Mean G+C content = 33.4%

Nothing found in NODE_3564_length_320_cov_0.290155


NODE_3565_length_320_cov_0.279793
320 nucleotides in sequence
Mean G+C content = 74.7%

Nothing found in NODE_3565_length_320_cov_0.279793


NODE_3566_length_320_cov_0.243523
320 nucleotides in sequence
Mean G+C content = 42.8%

Nothing found in NODE_3566_length_320_cov_0.243523


NODE_3567_length_320_cov_0.243523
320 nucleotides in sequence
Mean G+C content = 24.7%

Nothing found in NODE_3567_length_320_cov_0.243523


NODE_3568_length_320_cov_0.233161
320 nucleotides in sequence
Mean G+C content = 69.4%

Nothing found in NODE_3568_length_320_cov_0.233161


NODE_3569_length_320_cov_0.150259
320 nucleotides in sequence
Mean G+C content = 68.8%

Nothing found in NODE_3569_length_320_cov_0.150259


NODE_3570_length_320_cov_0.145078
320 nucleotides in sequence
Mean G+C content = 47.5%

Nothing found in NODE_3570_length_320_cov_0.145078


NODE_3571_length_320_cov_0.124352
320 nucleotides in sequence
Mean G+C content = 73.1%

Nothing found in NODE_3571_length_320_cov_0.124352


NODE_3572_length_320_cov_0.124352
320 nucleotides in sequence
Mean G+C content = 71.2%

Nothing found in NODE_3572_length_320_cov_0.124352


NODE_3573_length_320_cov_0.088083
320 nucleotides in sequence
Mean G+C content = 51.9%

Nothing found in NODE_3573_length_320_cov_0.088083


NODE_3574_length_319_cov_0.744792
319 nucleotides in sequence
Mean G+C content = 30.1%

Nothing found in NODE_3574_length_319_cov_0.744792


NODE_3575_length_319_cov_0.744792
319 nucleotides in sequence
Mean G+C content = 24.5%

Nothing found in NODE_3575_length_319_cov_0.744792


NODE_3576_length_319_cov_0.666667
319 nucleotides in sequence
Mean G+C content = 29.8%

Nothing found in NODE_3576_length_319_cov_0.666667


NODE_3577_length_319_cov_0.625000
319 nucleotides in sequence
Mean G+C content = 32.6%

Nothing found in NODE_3577_length_319_cov_0.625000


NODE_3578_length_319_cov_0.604167
319 nucleotides in sequence
Mean G+C content = 25.1%

Nothing found in NODE_3578_length_319_cov_0.604167


NODE_3579_length_319_cov_0.500000
319 nucleotides in sequence
Mean G+C content = 22.9%

Nothing found in NODE_3579_length_319_cov_0.500000


NODE_3580_length_319_cov_0.494792
319 nucleotides in sequence
Mean G+C content = 72.7%

Nothing found in NODE_3580_length_319_cov_0.494792


NODE_3581_length_319_cov_0.494792
319 nucleotides in sequence
Mean G+C content = 22.6%

Nothing found in NODE_3581_length_319_cov_0.494792


NODE_3582_length_319_cov_0.489583
319 nucleotides in sequence
Mean G+C content = 24.8%

Nothing found in NODE_3582_length_319_cov_0.489583


NODE_3583_length_319_cov_0.489583
319 nucleotides in sequence
Mean G+C content = 64.3%

Nothing found in NODE_3583_length_319_cov_0.489583


NODE_3584_length_319_cov_0.479167
319 nucleotides in sequence
Mean G+C content = 70.2%

Nothing found in NODE_3584_length_319_cov_0.479167


NODE_3585_length_319_cov_0.406250
319 nucleotides in sequence
Mean G+C content = 29.8%

Nothing found in NODE_3585_length_319_cov_0.406250


NODE_3586_length_319_cov_0.395833
319 nucleotides in sequence
Mean G+C content = 29.5%

Nothing found in NODE_3586_length_319_cov_0.395833


NODE_3587_length_319_cov_0.375000
319 nucleotides in sequence
Mean G+C content = 34.5%

Nothing found in NODE_3587_length_319_cov_0.375000


NODE_3588_length_319_cov_0.375000
319 nucleotides in sequence
Mean G+C content = 59.9%

Nothing found in NODE_3588_length_319_cov_0.375000


NODE_3589_length_319_cov_0.375000
319 nucleotides in sequence
Mean G+C content = 39.2%

Nothing found in NODE_3589_length_319_cov_0.375000


NODE_3590_length_319_cov_0.375000
319 nucleotides in sequence
Mean G+C content = 69.0%

Nothing found in NODE_3590_length_319_cov_0.375000


NODE_3591_length_319_cov_0.369792
319 nucleotides in sequence
Mean G+C content = 61.1%

Nothing found in NODE_3591_length_319_cov_0.369792


NODE_3592_length_319_cov_0.317708
319 nucleotides in sequence
Mean G+C content = 63.6%

Nothing found in NODE_3592_length_319_cov_0.317708


NODE_3593_length_319_cov_0.250000
319 nucleotides in sequence
Mean G+C content = 66.5%

Nothing found in NODE_3593_length_319_cov_0.250000


NODE_3594_length_319_cov_0.250000
319 nucleotides in sequence
Mean G+C content = 46.4%

Nothing found in NODE_3594_length_319_cov_0.250000


NODE_3595_length_319_cov_0.244792
319 nucleotides in sequence
Mean G+C content = 70.2%

Nothing found in NODE_3595_length_319_cov_0.244792


NODE_3596_length_319_cov_0.203125
319 nucleotides in sequence
Mean G+C content = 54.2%

Nothing found in NODE_3596_length_319_cov_0.203125


NODE_3597_length_319_cov_0.192708
319 nucleotides in sequence
Mean G+C content = 46.7%

Nothing found in NODE_3597_length_319_cov_0.192708


NODE_3598_length_319_cov_0.125000
319 nucleotides in sequence
Mean G+C content = 27.3%

Nothing found in NODE_3598_length_319_cov_0.125000


NODE_3599_length_319_cov_0.125000
319 nucleotides in sequence
Mean G+C content = 69.9%

Nothing found in NODE_3599_length_319_cov_0.125000


NODE_3600_length_319_cov_0.125000
319 nucleotides in sequence
Mean G+C content = 43.6%

Nothing found in NODE_3600_length_319_cov_0.125000


NODE_3601_length_319_cov_0.109375
319 nucleotides in sequence
Mean G+C content = 34.5%

Nothing found in NODE_3601_length_319_cov_0.109375


NODE_3602_length_318_cov_1.931937
318 nucleotides in sequence
Mean G+C content = 30.8%

Nothing found in NODE_3602_length_318_cov_1.931937


NODE_3603_length_318_cov_0.722513
318 nucleotides in sequence
Mean G+C content = 68.2%

Nothing found in NODE_3603_length_318_cov_0.722513


NODE_3604_length_318_cov_0.502618
318 nucleotides in sequence
Mean G+C content = 75.5%

Nothing found in NODE_3604_length_318_cov_0.502618


NODE_3605_length_318_cov_0.502618
318 nucleotides in sequence
Mean G+C content = 69.8%

Nothing found in NODE_3605_length_318_cov_0.502618


NODE_3606_length_318_cov_0.481675
318 nucleotides in sequence
Mean G+C content = 70.1%

Nothing found in NODE_3606_length_318_cov_0.481675


NODE_3607_length_318_cov_0.465969
318 nucleotides in sequence
Mean G+C content = 73.0%

Nothing found in NODE_3607_length_318_cov_0.465969


NODE_3608_length_318_cov_0.455497
318 nucleotides in sequence
Mean G+C content = 66.0%

Nothing found in NODE_3608_length_318_cov_0.455497


NODE_3609_length_318_cov_0.376963
318 nucleotides in sequence
Mean G+C content = 61.9%

Nothing found in NODE_3609_length_318_cov_0.376963


NODE_3610_length_318_cov_0.376963
318 nucleotides in sequence
Mean G+C content = 70.1%

Nothing found in NODE_3610_length_318_cov_0.376963


NODE_3611_length_318_cov_0.376963
318 nucleotides in sequence
Mean G+C content = 67.3%

Nothing found in NODE_3611_length_318_cov_0.376963


NODE_3612_length_318_cov_0.376963
318 nucleotides in sequence
Mean G+C content = 72.6%

Nothing found in NODE_3612_length_318_cov_0.376963


NODE_3613_length_318_cov_0.356021
318 nucleotides in sequence
Mean G+C content = 68.9%

Nothing found in NODE_3613_length_318_cov_0.356021


NODE_3614_length_318_cov_0.256545
318 nucleotides in sequence
Mean G+C content = 38.1%

Nothing found in NODE_3614_length_318_cov_0.256545


NODE_3615_length_318_cov_0.256545
318 nucleotides in sequence
Mean G+C content = 70.4%

Nothing found in NODE_3615_length_318_cov_0.256545


NODE_3616_length_318_cov_0.251309
318 nucleotides in sequence
Mean G+C content = 71.4%

Nothing found in NODE_3616_length_318_cov_0.251309


NODE_3617_length_318_cov_0.251309
318 nucleotides in sequence
Mean G+C content = 25.8%

Nothing found in NODE_3617_length_318_cov_0.251309


NODE_3618_length_318_cov_0.251309
318 nucleotides in sequence
Mean G+C content = 66.0%

Nothing found in NODE_3618_length_318_cov_0.251309


NODE_3619_length_318_cov_0.246073
318 nucleotides in sequence
Mean G+C content = 43.1%

Nothing found in NODE_3619_length_318_cov_0.246073


NODE_3620_length_318_cov_0.240838
318 nucleotides in sequence
Mean G+C content = 72.0%

Nothing found in NODE_3620_length_318_cov_0.240838


NODE_3621_length_318_cov_0.235602
318 nucleotides in sequence
Mean G+C content = 40.9%

Nothing found in NODE_3621_length_318_cov_0.235602


NODE_3622_length_318_cov_0.235602
318 nucleotides in sequence
Mean G+C content = 73.9%

Nothing found in NODE_3622_length_318_cov_0.235602


NODE_3623_length_318_cov_0.193717
318 nucleotides in sequence
Mean G+C content = 71.1%

Nothing found in NODE_3623_length_318_cov_0.193717


NODE_3624_length_318_cov_0.193717
318 nucleotides in sequence
Mean G+C content = 66.0%

Nothing found in NODE_3624_length_318_cov_0.193717


NODE_3625_length_318_cov_0.188482
318 nucleotides in sequence
Mean G+C content = 68.9%

Nothing found in NODE_3625_length_318_cov_0.188482


NODE_3626_length_318_cov_0.130890
318 nucleotides in sequence
Mean G+C content = 40.6%

Nothing found in NODE_3626_length_318_cov_0.130890


NODE_3627_length_318_cov_0.125654
318 nucleotides in sequence
Mean G+C content = 66.4%

Nothing found in NODE_3627_length_318_cov_0.125654


NODE_3628_length_318_cov_0.125654
318 nucleotides in sequence
Mean G+C content = 66.7%

Nothing found in NODE_3628_length_318_cov_0.125654


NODE_3629_length_318_cov_0.125654
318 nucleotides in sequence
Mean G+C content = 18.6%

Nothing found in NODE_3629_length_318_cov_0.125654


NODE_3630_length_318_cov_0.109948
318 nucleotides in sequence
Mean G+C content = 31.1%

Nothing found in NODE_3630_length_318_cov_0.109948


NODE_3631_length_318_cov_0.094241
318 nucleotides in sequence
Mean G+C content = 45.9%

Nothing found in NODE_3631_length_318_cov_0.094241


NODE_3632_length_318_cov_0.089005
318 nucleotides in sequence
Mean G+C content = 72.0%

Nothing found in NODE_3632_length_318_cov_0.089005


NODE_3633_length_317_cov_3.063158
317 nucleotides in sequence
Mean G+C content = 33.8%

Nothing found in NODE_3633_length_317_cov_3.063158


NODE_3634_length_317_cov_2.642105
317 nucleotides in sequence
Mean G+C content = 24.3%

Nothing found in NODE_3634_length_317_cov_2.642105


NODE_3635_length_317_cov_0.752632
317 nucleotides in sequence
Mean G+C content = 33.1%

Nothing found in NODE_3635_length_317_cov_0.752632


NODE_3636_length_317_cov_0.705263
317 nucleotides in sequence
Mean G+C content = 53.0%

Nothing found in NODE_3636_length_317_cov_0.705263


NODE_3637_length_317_cov_0.631579
317 nucleotides in sequence
Mean G+C content = 26.5%

Nothing found in NODE_3637_length_317_cov_0.631579


NODE_3638_length_317_cov_0.505263
317 nucleotides in sequence
Mean G+C content = 23.0%

Nothing found in NODE_3638_length_317_cov_0.505263


NODE_3639_length_317_cov_0.505263
317 nucleotides in sequence
Mean G+C content = 71.3%

Nothing found in NODE_3639_length_317_cov_0.505263


NODE_3640_length_317_cov_0.489474
317 nucleotides in sequence
Mean G+C content = 67.5%

Nothing found in NODE_3640_length_317_cov_0.489474


NODE_3641_length_317_cov_0.378947
317 nucleotides in sequence
Mean G+C content = 71.3%

Nothing found in NODE_3641_length_317_cov_0.378947


NODE_3642_length_317_cov_0.378947
317 nucleotides in sequence
Mean G+C content = 64.0%

Nothing found in NODE_3642_length_317_cov_0.378947


NODE_3643_length_317_cov_0.378947
317 nucleotides in sequence
Mean G+C content = 62.8%

Nothing found in NODE_3643_length_317_cov_0.378947


NODE_3644_length_317_cov_0.373684
317 nucleotides in sequence
Mean G+C content = 69.7%

Nothing found in NODE_3644_length_317_cov_0.373684


NODE_3645_length_317_cov_0.368421
317 nucleotides in sequence
Mean G+C content = 25.9%

Nothing found in NODE_3645_length_317_cov_0.368421


NODE_3646_length_317_cov_0.347368
317 nucleotides in sequence
Mean G+C content = 35.0%

Nothing found in NODE_3646_length_317_cov_0.347368


NODE_3647_length_317_cov_0.305263
317 nucleotides in sequence
Mean G+C content = 69.4%

Nothing found in NODE_3647_length_317_cov_0.305263


NODE_3648_length_317_cov_0.289474
317 nucleotides in sequence
Mean G+C content = 70.3%

Nothing found in NODE_3648_length_317_cov_0.289474


NODE_3649_length_317_cov_0.257895
317 nucleotides in sequence
Mean G+C content = 22.4%

Nothing found in NODE_3649_length_317_cov_0.257895


NODE_3650_length_317_cov_0.252632
317 nucleotides in sequence
Mean G+C content = 27.4%

Nothing found in NODE_3650_length_317_cov_0.252632


NODE_3651_length_317_cov_0.252632
317 nucleotides in sequence
Mean G+C content = 71.0%

Nothing found in NODE_3651_length_317_cov_0.252632


NODE_3652_length_317_cov_0.252632
317 nucleotides in sequence
Mean G+C content = 23.7%

Nothing found in NODE_3652_length_317_cov_0.252632


NODE_3653_length_317_cov_0.242105
317 nucleotides in sequence
Mean G+C content = 20.5%

Nothing found in NODE_3653_length_317_cov_0.242105


NODE_3654_length_317_cov_0.221053
317 nucleotides in sequence
Mean G+C content = 29.0%

Nothing found in NODE_3654_length_317_cov_0.221053


NODE_3655_length_317_cov_0.205263
317 nucleotides in sequence
Mean G+C content = 64.7%

Nothing found in NODE_3655_length_317_cov_0.205263


NODE_3656_length_317_cov_0.163158
317 nucleotides in sequence
Mean G+C content = 65.0%

Nothing found in NODE_3656_length_317_cov_0.163158


NODE_3657_length_317_cov_0.157895
317 nucleotides in sequence
Mean G+C content = 44.2%

Nothing found in NODE_3657_length_317_cov_0.157895


NODE_3658_length_317_cov_0.136842
317 nucleotides in sequence
Mean G+C content = 36.9%

Nothing found in NODE_3658_length_317_cov_0.136842


NODE_3659_length_317_cov_0.126316
317 nucleotides in sequence
Mean G+C content = 22.7%

Nothing found in NODE_3659_length_317_cov_0.126316


NODE_3660_length_317_cov_0.126316
317 nucleotides in sequence
Mean G+C content = 25.6%

Nothing found in NODE_3660_length_317_cov_0.126316


NODE_3661_length_317_cov_0.121053
317 nucleotides in sequence
Mean G+C content = 27.1%

Nothing found in NODE_3661_length_317_cov_0.121053


NODE_3662_length_317_cov_0.057895
317 nucleotides in sequence
Mean G+C content = 46.4%

Nothing found in NODE_3662_length_317_cov_0.057895


NODE_3663_length_317_cov_0.031579
317 nucleotides in sequence
Mean G+C content = 66.9%

Nothing found in NODE_3663_length_317_cov_0.031579


NODE_3664_length_316_cov_0.756614
316 nucleotides in sequence
Mean G+C content = 34.2%

Nothing found in NODE_3664_length_316_cov_0.756614


NODE_3665_length_316_cov_0.735450
316 nucleotides in sequence
Mean G+C content = 24.7%

Nothing found in NODE_3665_length_316_cov_0.735450


NODE_3666_length_316_cov_0.582011
316 nucleotides in sequence
Mean G+C content = 44.3%

Nothing found in NODE_3666_length_316_cov_0.582011


NODE_3667_length_316_cov_0.507937
316 nucleotides in sequence
Mean G+C content = 34.2%

Nothing found in NODE_3667_length_316_cov_0.507937


NODE_3668_length_316_cov_0.497354
316 nucleotides in sequence
Mean G+C content = 27.2%

Nothing found in NODE_3668_length_316_cov_0.497354


NODE_3669_length_316_cov_0.428571
316 nucleotides in sequence
Mean G+C content = 38.6%

Nothing found in NODE_3669_length_316_cov_0.428571


NODE_3670_length_316_cov_0.380952
316 nucleotides in sequence
Mean G+C content = 43.7%

Nothing found in NODE_3670_length_316_cov_0.380952


NODE_3671_length_316_cov_0.370370
316 nucleotides in sequence
Mean G+C content = 21.2%

Nothing found in NODE_3671_length_316_cov_0.370370


NODE_3672_length_316_cov_0.365079
316 nucleotides in sequence
Mean G+C content = 71.8%

Nothing found in NODE_3672_length_316_cov_0.365079


NODE_3673_length_316_cov_0.359788
316 nucleotides in sequence
Mean G+C content = 31.3%

Nothing found in NODE_3673_length_316_cov_0.359788


NODE_3674_length_316_cov_0.354497
316 nucleotides in sequence
Mean G+C content = 35.8%

Nothing found in NODE_3674_length_316_cov_0.354497


NODE_3675_length_316_cov_0.338624
316 nucleotides in sequence
Mean G+C content = 70.3%

Nothing found in NODE_3675_length_316_cov_0.338624


NODE_3676_length_316_cov_0.253968
316 nucleotides in sequence
Mean G+C content = 68.7%

Nothing found in NODE_3676_length_316_cov_0.253968


NODE_3677_length_316_cov_0.248677
316 nucleotides in sequence
Mean G+C content = 34.5%

Nothing found in NODE_3677_length_316_cov_0.248677


NODE_3678_length_316_cov_0.248677
316 nucleotides in sequence
Mean G+C content = 46.2%

Nothing found in NODE_3678_length_316_cov_0.248677


NODE_3679_length_316_cov_0.243386
316 nucleotides in sequence
Mean G+C content = 25.6%

Nothing found in NODE_3679_length_316_cov_0.243386


NODE_3680_length_316_cov_0.216931
316 nucleotides in sequence
Mean G+C content = 70.9%

Nothing found in NODE_3680_length_316_cov_0.216931


NODE_3681_length_316_cov_0.216931
316 nucleotides in sequence
Mean G+C content = 72.5%

Nothing found in NODE_3681_length_316_cov_0.216931


NODE_3682_length_316_cov_0.164021
316 nucleotides in sequence
Mean G+C content = 43.4%

Nothing found in NODE_3682_length_316_cov_0.164021


NODE_3683_length_316_cov_0.148148
316 nucleotides in sequence
Mean G+C content = 75.3%

Nothing found in NODE_3683_length_316_cov_0.148148


NODE_3684_length_316_cov_0.121693
316 nucleotides in sequence
Mean G+C content = 66.5%

Nothing found in NODE_3684_length_316_cov_0.121693


NODE_3685_length_315_cov_1.196809
315 nucleotides in sequence
Mean G+C content = 32.4%

Nothing found in NODE_3685_length_315_cov_1.196809


NODE_3686_length_315_cov_0.771277
315 nucleotides in sequence
Mean G+C content = 34.0%

Nothing found in NODE_3686_length_315_cov_0.771277


NODE_3687_length_315_cov_0.686170
315 nucleotides in sequence
Mean G+C content = 54.0%

Nothing found in NODE_3687_length_315_cov_0.686170


NODE_3688_length_315_cov_0.617021
315 nucleotides in sequence
Mean G+C content = 19.4%

Nothing found in NODE_3688_length_315_cov_0.617021


NODE_3689_length_315_cov_0.558511
315 nucleotides in sequence
Mean G+C content = 32.4%

Nothing found in NODE_3689_length_315_cov_0.558511


NODE_3690_length_315_cov_0.510638
315 nucleotides in sequence
Mean G+C content = 69.5%

Nothing found in NODE_3690_length_315_cov_0.510638


NODE_3691_length_315_cov_0.510638
315 nucleotides in sequence
Mean G+C content = 70.5%

Nothing found in NODE_3691_length_315_cov_0.510638


NODE_3692_length_315_cov_0.510638
315 nucleotides in sequence
Mean G+C content = 61.0%

Nothing found in NODE_3692_length_315_cov_0.510638


NODE_3693_length_315_cov_0.446809
315 nucleotides in sequence
Mean G+C content = 66.7%

Nothing found in NODE_3693_length_315_cov_0.446809


NODE_3694_length_315_cov_0.377660
315 nucleotides in sequence
Mean G+C content = 69.2%

Nothing found in NODE_3694_length_315_cov_0.377660


NODE_3695_length_315_cov_0.313830
315 nucleotides in sequence
Mean G+C content = 39.4%

Nothing found in NODE_3695_length_315_cov_0.313830


NODE_3696_length_315_cov_0.313830
315 nucleotides in sequence
Mean G+C content = 74.6%

Nothing found in NODE_3696_length_315_cov_0.313830


NODE_3697_length_315_cov_0.297872
315 nucleotides in sequence
Mean G+C content = 38.1%

Nothing found in NODE_3697_length_315_cov_0.297872


NODE_3698_length_315_cov_0.265957
315 nucleotides in sequence
Mean G+C content = 19.0%

Nothing found in NODE_3698_length_315_cov_0.265957


NODE_3699_length_315_cov_0.255319
315 nucleotides in sequence
Mean G+C content = 74.9%

Nothing found in NODE_3699_length_315_cov_0.255319


NODE_3700_length_315_cov_0.255319
315 nucleotides in sequence
Mean G+C content = 49.5%

Nothing found in NODE_3700_length_315_cov_0.255319


NODE_3701_length_315_cov_0.255319
315 nucleotides in sequence
Mean G+C content = 40.0%

Nothing found in NODE_3701_length_315_cov_0.255319


NODE_3702_length_315_cov_0.250000
315 nucleotides in sequence
Mean G+C content = 24.8%

Nothing found in NODE_3702_length_315_cov_0.250000


NODE_3703_length_315_cov_0.239362
315 nucleotides in sequence
Mean G+C content = 72.1%

Nothing found in NODE_3703_length_315_cov_0.239362


NODE_3704_length_315_cov_0.202128
315 nucleotides in sequence
Mean G+C content = 37.5%

Nothing found in NODE_3704_length_315_cov_0.202128


NODE_3705_length_315_cov_0.196809
315 nucleotides in sequence
Mean G+C content = 43.2%

Nothing found in NODE_3705_length_315_cov_0.196809


NODE_3706_length_315_cov_0.170213
315 nucleotides in sequence
Mean G+C content = 34.9%

Nothing found in NODE_3706_length_315_cov_0.170213


NODE_3707_length_315_cov_0.143617
315 nucleotides in sequence
Mean G+C content = 66.3%

Nothing found in NODE_3707_length_315_cov_0.143617


NODE_3708_length_315_cov_0.127660
315 nucleotides in sequence
Mean G+C content = 56.2%

Nothing found in NODE_3708_length_315_cov_0.127660


NODE_3709_length_315_cov_0.127660
315 nucleotides in sequence
Mean G+C content = 66.3%

Nothing found in NODE_3709_length_315_cov_0.127660


NODE_3710_length_315_cov_0.042553
315 nucleotides in sequence
Mean G+C content = 71.7%

Nothing found in NODE_3710_length_315_cov_0.042553


NODE_3711_length_315_cov_0.005319
315 nucleotides in sequence
Mean G+C content = 67.3%

Nothing found in NODE_3711_length_315_cov_0.005319


NODE_3712_length_314_cov_0.636364
314 nucleotides in sequence
Mean G+C content = 27.1%

Nothing found in NODE_3712_length_314_cov_0.636364


NODE_3713_length_314_cov_0.497326
314 nucleotides in sequence
Mean G+C content = 49.4%

Nothing found in NODE_3713_length_314_cov_0.497326


NODE_3714_length_314_cov_0.475936
314 nucleotides in sequence
Mean G+C content = 33.8%

Nothing found in NODE_3714_length_314_cov_0.475936


NODE_3715_length_314_cov_0.385027
314 nucleotides in sequence
Mean G+C content = 35.4%

Nothing found in NODE_3715_length_314_cov_0.385027


NODE_3716_length_314_cov_0.385027
314 nucleotides in sequence
Mean G+C content = 58.6%

Nothing found in NODE_3716_length_314_cov_0.385027


NODE_3717_length_314_cov_0.385027
314 nucleotides in sequence
Mean G+C content = 70.7%

Nothing found in NODE_3717_length_314_cov_0.385027


NODE_3718_length_314_cov_0.379679
314 nucleotides in sequence
Mean G+C content = 66.6%

Nothing found in NODE_3718_length_314_cov_0.379679


NODE_3719_length_314_cov_0.379679
314 nucleotides in sequence
Mean G+C content = 65.3%

Nothing found in NODE_3719_length_314_cov_0.379679


NODE_3720_length_314_cov_0.379679
314 nucleotides in sequence
Mean G+C content = 72.3%

Nothing found in NODE_3720_length_314_cov_0.379679


NODE_3721_length_314_cov_0.374332
314 nucleotides in sequence
Mean G+C content = 47.8%

Nothing found in NODE_3721_length_314_cov_0.374332


NODE_3722_length_314_cov_0.326203
314 nucleotides in sequence
Mean G+C content = 69.7%

Nothing found in NODE_3722_length_314_cov_0.326203


NODE_3723_length_314_cov_0.283422
314 nucleotides in sequence
Mean G+C content = 65.0%

Nothing found in NODE_3723_length_314_cov_0.283422


NODE_3724_length_314_cov_0.272727
314 nucleotides in sequence
Mean G+C content = 29.3%

Nothing found in NODE_3724_length_314_cov_0.272727


NODE_3725_length_314_cov_0.256684
314 nucleotides in sequence
Mean G+C content = 74.8%

Nothing found in NODE_3725_length_314_cov_0.256684


NODE_3726_length_314_cov_0.256684
314 nucleotides in sequence
Mean G+C content = 66.2%

Nothing found in NODE_3726_length_314_cov_0.256684


NODE_3727_length_314_cov_0.251337
314 nucleotides in sequence
Mean G+C content = 73.2%

Nothing found in NODE_3727_length_314_cov_0.251337


NODE_3728_length_314_cov_0.235294
314 nucleotides in sequence
Mean G+C content = 25.2%

Nothing found in NODE_3728_length_314_cov_0.235294


NODE_3729_length_314_cov_0.235294
314 nucleotides in sequence
Mean G+C content = 58.3%

Nothing found in NODE_3729_length_314_cov_0.235294


NODE_3730_length_314_cov_0.229947
314 nucleotides in sequence
Mean G+C content = 41.1%

Nothing found in NODE_3730_length_314_cov_0.229947


NODE_3731_length_314_cov_0.165775
314 nucleotides in sequence
Mean G+C content = 69.4%

Nothing found in NODE_3731_length_314_cov_0.165775


NODE_3732_length_314_cov_0.112299
314 nucleotides in sequence
Mean G+C content = 65.0%

Nothing found in NODE_3732_length_314_cov_0.112299


NODE_3733_length_314_cov_0.037433
314 nucleotides in sequence
Mean G+C content = 42.4%

Nothing found in NODE_3733_length_314_cov_0.037433


NODE_3734_length_313_cov_0.881720
313 nucleotides in sequence
Mean G+C content = 22.4%

Nothing found in NODE_3734_length_313_cov_0.881720


NODE_3735_length_313_cov_0.833333
313 nucleotides in sequence
Mean G+C content = 36.1%

Nothing found in NODE_3735_length_313_cov_0.833333


NODE_3736_length_313_cov_0.634409
313 nucleotides in sequence
Mean G+C content = 71.6%

Nothing found in NODE_3736_length_313_cov_0.634409


NODE_3737_length_313_cov_0.505376
313 nucleotides in sequence
Mean G+C content = 34.8%

Nothing found in NODE_3737_length_313_cov_0.505376


NODE_3738_length_313_cov_0.387097
313 nucleotides in sequence
Mean G+C content = 43.8%

Nothing found in NODE_3738_length_313_cov_0.387097


NODE_3739_length_313_cov_0.387097
313 nucleotides in sequence
Mean G+C content = 67.4%

Nothing found in NODE_3739_length_313_cov_0.387097


NODE_3740_length_313_cov_0.381720
313 nucleotides in sequence
Mean G+C content = 67.4%

Nothing found in NODE_3740_length_313_cov_0.381720


NODE_3741_length_313_cov_0.376344
313 nucleotides in sequence
Mean G+C content = 71.6%

Nothing found in NODE_3741_length_313_cov_0.376344


NODE_3742_length_313_cov_0.360215
313 nucleotides in sequence
Mean G+C content = 48.6%

Nothing found in NODE_3742_length_313_cov_0.360215


NODE_3743_length_313_cov_0.349462
313 nucleotides in sequence
Mean G+C content = 37.1%

Nothing found in NODE_3743_length_313_cov_0.349462


NODE_3744_length_313_cov_0.338710
313 nucleotides in sequence
Mean G+C content = 71.6%

Nothing found in NODE_3744_length_313_cov_0.338710


NODE_3745_length_313_cov_0.301075
313 nucleotides in sequence
Mean G+C content = 51.8%

Nothing found in NODE_3745_length_313_cov_0.301075


NODE_3746_length_313_cov_0.301075
313 nucleotides in sequence
Mean G+C content = 43.5%

Nothing found in NODE_3746_length_313_cov_0.301075


NODE_3747_length_313_cov_0.295699
313 nucleotides in sequence
Mean G+C content = 38.0%

Nothing found in NODE_3747_length_313_cov_0.295699


NODE_3748_length_313_cov_0.274194
313 nucleotides in sequence
Mean G+C content = 63.3%

Nothing found in NODE_3748_length_313_cov_0.274194


NODE_3749_length_313_cov_0.258065
313 nucleotides in sequence
Mean G+C content = 71.6%

Nothing found in NODE_3749_length_313_cov_0.258065


NODE_3750_length_313_cov_0.258065
313 nucleotides in sequence
Mean G+C content = 70.9%

Nothing found in NODE_3750_length_313_cov_0.258065


NODE_3751_length_313_cov_0.258065
313 nucleotides in sequence
Mean G+C content = 38.3%

Nothing found in NODE_3751_length_313_cov_0.258065


NODE_3752_length_313_cov_0.204301
313 nucleotides in sequence
Mean G+C content = 27.2%

Nothing found in NODE_3752_length_313_cov_0.204301


NODE_3753_length_313_cov_0.166667
313 nucleotides in sequence
Mean G+C content = 43.8%

Nothing found in NODE_3753_length_313_cov_0.166667


NODE_3754_length_313_cov_0.161290
313 nucleotides in sequence
Mean G+C content = 68.4%

Nothing found in NODE_3754_length_313_cov_0.161290


NODE_3755_length_313_cov_0.123656
313 nucleotides in sequence
Mean G+C content = 71.6%

Nothing found in NODE_3755_length_313_cov_0.123656


NODE_3756_length_313_cov_0.000000
313 nucleotides in sequence
Mean G+C content = 66.1%

Nothing found in NODE_3756_length_313_cov_0.000000


NODE_3757_length_312_cov_0.551351
312 nucleotides in sequence
Mean G+C content = 27.6%

Nothing found in NODE_3757_length_312_cov_0.551351


NODE_3758_length_312_cov_0.518919
312 nucleotides in sequence
Mean G+C content = 69.9%

Nothing found in NODE_3758_length_312_cov_0.518919


NODE_3759_length_312_cov_0.389189
312 nucleotides in sequence
Mean G+C content = 21.8%

Nothing found in NODE_3759_length_312_cov_0.389189


NODE_3760_length_312_cov_0.389189
312 nucleotides in sequence
Mean G+C content = 53.5%

Nothing found in NODE_3760_length_312_cov_0.389189


NODE_3761_length_312_cov_0.367568
312 nucleotides in sequence
Mean G+C content = 41.3%

Nothing found in NODE_3761_length_312_cov_0.367568


NODE_3762_length_312_cov_0.329730
312 nucleotides in sequence
Mean G+C content = 69.6%

Nothing found in NODE_3762_length_312_cov_0.329730


NODE_3763_length_312_cov_0.329730
312 nucleotides in sequence
Mean G+C content = 67.9%

Nothing found in NODE_3763_length_312_cov_0.329730


NODE_3764_length_312_cov_0.259459
312 nucleotides in sequence
Mean G+C content = 71.5%

Nothing found in NODE_3764_length_312_cov_0.259459


NODE_3765_length_312_cov_0.259459
312 nucleotides in sequence
Mean G+C content = 67.6%

Nothing found in NODE_3765_length_312_cov_0.259459


NODE_3766_length_312_cov_0.259459
312 nucleotides in sequence
Mean G+C content = 39.1%

Nothing found in NODE_3766_length_312_cov_0.259459


NODE_3767_length_312_cov_0.259459
312 nucleotides in sequence
Mean G+C content = 71.5%

Nothing found in NODE_3767_length_312_cov_0.259459


NODE_3768_length_312_cov_0.259459
312 nucleotides in sequence
Mean G+C content = 53.5%

Nothing found in NODE_3768_length_312_cov_0.259459


NODE_3769_length_312_cov_0.259459
312 nucleotides in sequence
Mean G+C content = 71.2%

Nothing found in NODE_3769_length_312_cov_0.259459


NODE_3770_length_312_cov_0.221622
312 nucleotides in sequence
Mean G+C content = 20.5%

Nothing found in NODE_3770_length_312_cov_0.221622


NODE_3771_length_312_cov_0.189189
312 nucleotides in sequence
Mean G+C content = 23.1%

Nothing found in NODE_3771_length_312_cov_0.189189


NODE_3772_length_312_cov_0.172973
312 nucleotides in sequence
Mean G+C content = 70.5%

Nothing found in NODE_3772_length_312_cov_0.172973


NODE_3773_length_312_cov_0.151351
312 nucleotides in sequence
Mean G+C content = 72.8%

Nothing found in NODE_3773_length_312_cov_0.151351


NODE_3774_length_312_cov_0.102703
312 nucleotides in sequence
Mean G+C content = 33.7%

Nothing found in NODE_3774_length_312_cov_0.102703


NODE_3775_length_312_cov_0.102703
312 nucleotides in sequence
Mean G+C content = 65.4%

Nothing found in NODE_3775_length_312_cov_0.102703


NODE_3776_length_312_cov_0.000000
312 nucleotides in sequence
Mean G+C content = 21.2%

Nothing found in NODE_3776_length_312_cov_0.000000


NODE_3777_length_311_cov_0.815217
311 nucleotides in sequence
Mean G+C content = 31.2%

Nothing found in NODE_3777_length_311_cov_0.815217


NODE_3778_length_311_cov_0.673913
311 nucleotides in sequence
Mean G+C content = 29.9%

Nothing found in NODE_3778_length_311_cov_0.673913


NODE_3779_length_311_cov_0.614130
311 nucleotides in sequence
Mean G+C content = 68.5%

Nothing found in NODE_3779_length_311_cov_0.614130


NODE_3780_length_311_cov_0.548913
311 nucleotides in sequence
Mean G+C content = 72.0%

Nothing found in NODE_3780_length_311_cov_0.548913


NODE_3781_length_311_cov_0.510870
311 nucleotides in sequence
Mean G+C content = 32.2%

Nothing found in NODE_3781_length_311_cov_0.510870


NODE_3782_length_311_cov_0.505435
311 nucleotides in sequence
Mean G+C content = 76.2%

Nothing found in NODE_3782_length_311_cov_0.505435


NODE_3783_length_311_cov_0.440217
311 nucleotides in sequence
Mean G+C content = 74.3%

Nothing found in NODE_3783_length_311_cov_0.440217


NODE_3784_length_311_cov_0.391304
311 nucleotides in sequence
Mean G+C content = 50.5%

Nothing found in NODE_3784_length_311_cov_0.391304


NODE_3785_length_311_cov_0.391304
311 nucleotides in sequence
Mean G+C content = 62.1%

Nothing found in NODE_3785_length_311_cov_0.391304


NODE_3786_length_311_cov_0.385870
311 nucleotides in sequence
Mean G+C content = 73.0%

Nothing found in NODE_3786_length_311_cov_0.385870


NODE_3787_length_311_cov_0.385870
311 nucleotides in sequence
Mean G+C content = 66.9%

Nothing found in NODE_3787_length_311_cov_0.385870


NODE_3788_length_311_cov_0.364130
311 nucleotides in sequence
Mean G+C content = 38.3%

Nothing found in NODE_3788_length_311_cov_0.364130


NODE_3789_length_311_cov_0.358696
311 nucleotides in sequence
Mean G+C content = 34.1%

Nothing found in NODE_3789_length_311_cov_0.358696


NODE_3790_length_311_cov_0.353261
311 nucleotides in sequence
Mean G+C content = 68.8%

Nothing found in NODE_3790_length_311_cov_0.353261


NODE_3791_length_311_cov_0.309783
311 nucleotides in sequence
Mean G+C content = 28.9%

Nothing found in NODE_3791_length_311_cov_0.309783


NODE_3792_length_311_cov_0.260870
311 nucleotides in sequence
Mean G+C content = 26.0%

Nothing found in NODE_3792_length_311_cov_0.260870


NODE_3793_length_311_cov_0.250000
311 nucleotides in sequence
Mean G+C content = 18.0%

Nothing found in NODE_3793_length_311_cov_0.250000


NODE_3794_length_311_cov_0.244565
311 nucleotides in sequence
Mean G+C content = 39.9%

Nothing found in NODE_3794_length_311_cov_0.244565


NODE_3795_length_311_cov_0.211957
311 nucleotides in sequence
Mean G+C content = 67.2%

Nothing found in NODE_3795_length_311_cov_0.211957


NODE_3796_length_311_cov_0.195652
311 nucleotides in sequence
Mean G+C content = 62.1%

Nothing found in NODE_3796_length_311_cov_0.195652


NODE_3797_length_311_cov_0.163043
311 nucleotides in sequence
Mean G+C content = 68.5%

Nothing found in NODE_3797_length_311_cov_0.163043


NODE_3798_length_311_cov_0.152174
311 nucleotides in sequence
Mean G+C content = 34.1%

Nothing found in NODE_3798_length_311_cov_0.152174


NODE_3799_length_311_cov_0.141304
311 nucleotides in sequence
Mean G+C content = 29.6%

Nothing found in NODE_3799_length_311_cov_0.141304


NODE_3800_length_311_cov_0.130435
311 nucleotides in sequence
Mean G+C content = 16.7%

Nothing found in NODE_3800_length_311_cov_0.130435


NODE_3801_length_311_cov_0.130435
311 nucleotides in sequence
Mean G+C content = 21.2%

Nothing found in NODE_3801_length_311_cov_0.130435


NODE_3802_length_311_cov_0.097826
311 nucleotides in sequence
Mean G+C content = 22.5%

Nothing found in NODE_3802_length_311_cov_0.097826


NODE_3803_length_311_cov_0.070652
311 nucleotides in sequence
Mean G+C content = 64.3%

Nothing found in NODE_3803_length_311_cov_0.070652


NODE_3804_length_311_cov_0.038043
311 nucleotides in sequence
Mean G+C content = 61.4%

Nothing found in NODE_3804_length_311_cov_0.038043


NODE_3805_length_310_cov_5.169399
310 nucleotides in sequence
Mean G+C content = 42.6%

Nothing found in NODE_3805_length_310_cov_5.169399


NODE_3806_length_310_cov_2.038251
310 nucleotides in sequence
Mean G+C content = 28.7%

Nothing found in NODE_3806_length_310_cov_2.038251


NODE_3807_length_310_cov_0.628415
310 nucleotides in sequence
Mean G+C content = 25.8%

Nothing found in NODE_3807_length_310_cov_0.628415


NODE_3808_length_310_cov_0.524590
310 nucleotides in sequence
Mean G+C content = 71.9%

Nothing found in NODE_3808_length_310_cov_0.524590


NODE_3809_length_310_cov_0.448087
310 nucleotides in sequence
Mean G+C content = 71.6%

Nothing found in NODE_3809_length_310_cov_0.448087


NODE_3810_length_310_cov_0.426230
310 nucleotides in sequence
Mean G+C content = 41.0%

Nothing found in NODE_3810_length_310_cov_0.426230


NODE_3811_length_310_cov_0.409836
310 nucleotides in sequence
Mean G+C content = 21.6%

Nothing found in NODE_3811_length_310_cov_0.409836


NODE_3812_length_310_cov_0.393443
310 nucleotides in sequence
Mean G+C content = 45.8%

Nothing found in NODE_3812_length_310_cov_0.393443


NODE_3813_length_310_cov_0.393443
310 nucleotides in sequence
Mean G+C content = 75.2%

Nothing found in NODE_3813_length_310_cov_0.393443


NODE_3814_length_310_cov_0.393443
310 nucleotides in sequence
Mean G+C content = 60.0%

Nothing found in NODE_3814_length_310_cov_0.393443


NODE_3815_length_310_cov_0.393443
310 nucleotides in sequence
Mean G+C content = 62.3%

Nothing found in NODE_3815_length_310_cov_0.393443


NODE_3816_length_310_cov_0.393443
310 nucleotides in sequence
Mean G+C content = 26.1%

Nothing found in NODE_3816_length_310_cov_0.393443


NODE_3817_length_310_cov_0.393443
310 nucleotides in sequence
Mean G+C content = 36.8%

Nothing found in NODE_3817_length_310_cov_0.393443


NODE_3818_length_310_cov_0.387978
310 nucleotides in sequence
Mean G+C content = 35.2%

Nothing found in NODE_3818_length_310_cov_0.387978


NODE_3819_length_310_cov_0.382514
310 nucleotides in sequence
Mean G+C content = 66.5%

Nothing found in NODE_3819_length_310_cov_0.382514


NODE_3820_length_310_cov_0.382514
310 nucleotides in sequence
Mean G+C content = 70.3%

Nothing found in NODE_3820_length_310_cov_0.382514


NODE_3821_length_310_cov_0.382514
310 nucleotides in sequence
Mean G+C content = 68.1%

Nothing found in NODE_3821_length_310_cov_0.382514


NODE_3822_length_310_cov_0.327869
310 nucleotides in sequence
Mean G+C content = 70.6%

Nothing found in NODE_3822_length_310_cov_0.327869


NODE_3823_length_310_cov_0.327869
310 nucleotides in sequence
Mean G+C content = 60.6%

Nothing found in NODE_3823_length_310_cov_0.327869


NODE_3824_length_310_cov_0.316940
310 nucleotides in sequence
Mean G+C content = 21.3%

Nothing found in NODE_3824_length_310_cov_0.316940


NODE_3825_length_310_cov_0.289617
310 nucleotides in sequence
Mean G+C content = 26.1%

Nothing found in NODE_3825_length_310_cov_0.289617


NODE_3826_length_310_cov_0.284153
310 nucleotides in sequence
Mean G+C content = 21.3%

Nothing found in NODE_3826_length_310_cov_0.284153


NODE_3827_length_310_cov_0.262295
310 nucleotides in sequence
Mean G+C content = 29.0%

Nothing found in NODE_3827_length_310_cov_0.262295


NODE_3828_length_310_cov_0.262295
310 nucleotides in sequence
Mean G+C content = 70.3%

Nothing found in NODE_3828_length_310_cov_0.262295


NODE_3829_length_310_cov_0.180328
310 nucleotides in sequence
Mean G+C content = 32.6%

Nothing found in NODE_3829_length_310_cov_0.180328


NODE_3830_length_310_cov_0.169399
310 nucleotides in sequence
Mean G+C content = 36.1%

Nothing found in NODE_3830_length_310_cov_0.169399


NODE_3831_length_310_cov_0.169399
310 nucleotides in sequence
Mean G+C content = 26.8%

Nothing found in NODE_3831_length_310_cov_0.169399


NODE_3832_length_310_cov_0.131148
310 nucleotides in sequence
Mean G+C content = 73.5%

Nothing found in NODE_3832_length_310_cov_0.131148


NODE_3833_length_309_cov_59.857143
309 nucleotides in sequence
Mean G+C content = 31.1%

Nothing found in NODE_3833_length_309_cov_59.857143


NODE_3834_length_309_cov_2.170330
309 nucleotides in sequence
Mean G+C content = 23.0%

Nothing found in NODE_3834_length_309_cov_2.170330


NODE_3835_length_309_cov_0.747253
309 nucleotides in sequence
Mean G+C content = 28.2%

Nothing found in NODE_3835_length_309_cov_0.747253


NODE_3836_length_309_cov_0.659341
309 nucleotides in sequence
Mean G+C content = 46.9%

Nothing found in NODE_3836_length_309_cov_0.659341


NODE_3837_length_309_cov_0.428571
309 nucleotides in sequence
Mean G+C content = 68.0%

Nothing found in NODE_3837_length_309_cov_0.428571


NODE_3838_length_309_cov_0.417582
309 nucleotides in sequence
Mean G+C content = 49.8%

Nothing found in NODE_3838_length_309_cov_0.417582


NODE_3839_length_309_cov_0.395604
309 nucleotides in sequence
Mean G+C content = 33.0%

Nothing found in NODE_3839_length_309_cov_0.395604


NODE_3840_length_309_cov_0.395604
309 nucleotides in sequence
Mean G+C content = 61.5%

Nothing found in NODE_3840_length_309_cov_0.395604


NODE_3841_length_309_cov_0.390110
309 nucleotides in sequence
Mean G+C content = 70.9%

Nothing found in NODE_3841_length_309_cov_0.390110


NODE_3842_length_309_cov_0.379121
309 nucleotides in sequence
Mean G+C content = 72.5%

Nothing found in NODE_3842_length_309_cov_0.379121


NODE_3843_length_309_cov_0.373626
309 nucleotides in sequence
Mean G+C content = 47.6%

Nothing found in NODE_3843_length_309_cov_0.373626


NODE_3844_length_309_cov_0.346154
309 nucleotides in sequence
Mean G+C content = 12.9%

Nothing found in NODE_3844_length_309_cov_0.346154


NODE_3845_length_309_cov_0.346154
309 nucleotides in sequence
Mean G+C content = 33.7%

Nothing found in NODE_3845_length_309_cov_0.346154


NODE_3846_length_309_cov_0.329670
309 nucleotides in sequence
Mean G+C content = 50.2%

Nothing found in NODE_3846_length_309_cov_0.329670


NODE_3847_length_309_cov_0.318681
309 nucleotides in sequence
Mean G+C content = 67.3%

Nothing found in NODE_3847_length_309_cov_0.318681


NODE_3848_length_309_cov_0.318681
309 nucleotides in sequence
Mean G+C content = 34.0%

Nothing found in NODE_3848_length_309_cov_0.318681


NODE_3849_length_309_cov_0.263736
309 nucleotides in sequence
Mean G+C content = 28.8%

Nothing found in NODE_3849_length_309_cov_0.263736


NODE_3850_length_309_cov_0.263736
309 nucleotides in sequence
Mean G+C content = 74.1%

Nothing found in NODE_3850_length_309_cov_0.263736


NODE_3851_length_309_cov_0.263736
309 nucleotides in sequence
Mean G+C content = 67.6%

Nothing found in NODE_3851_length_309_cov_0.263736


NODE_3852_length_309_cov_0.263736
309 nucleotides in sequence
Mean G+C content = 67.3%

Nothing found in NODE_3852_length_309_cov_0.263736


NODE_3853_length_309_cov_0.258242
309 nucleotides in sequence
Mean G+C content = 63.1%

Nothing found in NODE_3853_length_309_cov_0.258242


NODE_3854_length_309_cov_0.252747
309 nucleotides in sequence
Mean G+C content = 70.2%

Nothing found in NODE_3854_length_309_cov_0.252747


NODE_3855_length_309_cov_0.225275
309 nucleotides in sequence
Mean G+C content = 27.5%

Nothing found in NODE_3855_length_309_cov_0.225275


NODE_3856_length_309_cov_0.219780
309 nucleotides in sequence
Mean G+C content = 67.0%

Nothing found in NODE_3856_length_309_cov_0.219780


NODE_3857_length_309_cov_0.170330
309 nucleotides in sequence
Mean G+C content = 68.3%

Nothing found in NODE_3857_length_309_cov_0.170330


NODE_3858_length_309_cov_0.159341
309 nucleotides in sequence
Mean G+C content = 69.6%

Nothing found in NODE_3858_length_309_cov_0.159341


NODE_3859_length_309_cov_0.131868
309 nucleotides in sequence
Mean G+C content = 24.6%

Nothing found in NODE_3859_length_309_cov_0.131868


NODE_3860_length_309_cov_0.076923
309 nucleotides in sequence
Mean G+C content = 67.6%

Nothing found in NODE_3860_length_309_cov_0.076923


NODE_3861_length_308_cov_2.718232
308 nucleotides in sequence
Mean G+C content = 33.8%

Nothing found in NODE_3861_length_308_cov_2.718232


NODE_3862_length_308_cov_0.651934
308 nucleotides in sequence
Mean G+C content = 37.7%

Nothing found in NODE_3862_length_308_cov_0.651934


NODE_3863_length_308_cov_0.469613
308 nucleotides in sequence
Mean G+C content = 22.1%

Nothing found in NODE_3863_length_308_cov_0.469613


NODE_3864_length_308_cov_0.403315
308 nucleotides in sequence
Mean G+C content = 53.6%

Nothing found in NODE_3864_length_308_cov_0.403315


NODE_3865_length_308_cov_0.397790
308 nucleotides in sequence
Mean G+C content = 66.6%

Nothing found in NODE_3865_length_308_cov_0.397790


NODE_3866_length_308_cov_0.397790
308 nucleotides in sequence
Mean G+C content = 21.8%

Nothing found in NODE_3866_length_308_cov_0.397790


NODE_3867_length_308_cov_0.397790
308 nucleotides in sequence
Mean G+C content = 61.7%

Nothing found in NODE_3867_length_308_cov_0.397790


NODE_3868_length_308_cov_0.381215
308 nucleotides in sequence
Mean G+C content = 67.9%

Nothing found in NODE_3868_length_308_cov_0.381215


NODE_3869_length_308_cov_0.381215
308 nucleotides in sequence
Mean G+C content = 68.2%

Nothing found in NODE_3869_length_308_cov_0.381215


NODE_3870_length_308_cov_0.375691
308 nucleotides in sequence
Mean G+C content = 33.4%

Nothing found in NODE_3870_length_308_cov_0.375691


NODE_3871_length_308_cov_0.375691
308 nucleotides in sequence
Mean G+C content = 35.7%

Nothing found in NODE_3871_length_308_cov_0.375691


NODE_3872_length_308_cov_0.364641
308 nucleotides in sequence
Mean G+C content = 66.2%

Nothing found in NODE_3872_length_308_cov_0.364641


NODE_3873_length_308_cov_0.359116
308 nucleotides in sequence
Mean G+C content = 75.0%

Nothing found in NODE_3873_length_308_cov_0.359116


NODE_3874_length_308_cov_0.348066
308 nucleotides in sequence
Mean G+C content = 28.6%

Nothing found in NODE_3874_length_308_cov_0.348066


NODE_3875_length_308_cov_0.331492
308 nucleotides in sequence
Mean G+C content = 71.4%

Nothing found in NODE_3875_length_308_cov_0.331492


NODE_3876_length_308_cov_0.281768
308 nucleotides in sequence
Mean G+C content = 38.6%

Nothing found in NODE_3876_length_308_cov_0.281768


NODE_3877_length_308_cov_0.265193
308 nucleotides in sequence
Mean G+C content = 68.5%

Nothing found in NODE_3877_length_308_cov_0.265193


NODE_3878_length_308_cov_0.265193
308 nucleotides in sequence
Mean G+C content = 71.1%

Nothing found in NODE_3878_length_308_cov_0.265193


NODE_3879_length_308_cov_0.248619
308 nucleotides in sequence
Mean G+C content = 75.0%

Nothing found in NODE_3879_length_308_cov_0.248619


NODE_3880_length_308_cov_0.204420
308 nucleotides in sequence
Mean G+C content = 38.0%

Nothing found in NODE_3880_length_308_cov_0.204420


NODE_3881_length_308_cov_0.193370
308 nucleotides in sequence
Mean G+C content = 33.4%

Nothing found in NODE_3881_length_308_cov_0.193370


NODE_3882_length_308_cov_0.187845
308 nucleotides in sequence
Mean G+C content = 19.8%

Nothing found in NODE_3882_length_308_cov_0.187845


NODE_3883_length_308_cov_0.187845
308 nucleotides in sequence
Mean G+C content = 66.2%

Nothing found in NODE_3883_length_308_cov_0.187845


NODE_3884_length_308_cov_0.176796
308 nucleotides in sequence
Mean G+C content = 37.7%

Nothing found in NODE_3884_length_308_cov_0.176796


NODE_3885_length_308_cov_0.154696
308 nucleotides in sequence
Mean G+C content = 26.3%

Nothing found in NODE_3885_length_308_cov_0.154696


NODE_3886_length_308_cov_0.132597
308 nucleotides in sequence
Mean G+C content = 70.5%

Nothing found in NODE_3886_length_308_cov_0.132597


NODE_3887_length_308_cov_0.132597
308 nucleotides in sequence
Mean G+C content = 68.5%

Nothing found in NODE_3887_length_308_cov_0.132597


NODE_3888_length_308_cov_0.127072
308 nucleotides in sequence
Mean G+C content = 26.0%

Nothing found in NODE_3888_length_308_cov_0.127072


NODE_3889_length_308_cov_0.049724
308 nucleotides in sequence
Mean G+C content = 30.2%

Nothing found in NODE_3889_length_308_cov_0.049724


NODE_3890_length_308_cov_0.000000
308 nucleotides in sequence
Mean G+C content = 26.3%

Nothing found in NODE_3890_length_308_cov_0.000000


NODE_3891_length_307_cov_36.127778
307 nucleotides in sequence
Mean G+C content = 38.4%

Nothing found in NODE_3891_length_307_cov_36.127778


NODE_3892_length_307_cov_2.927778
307 nucleotides in sequence
Mean G+C content = 26.4%

Nothing found in NODE_3892_length_307_cov_2.927778


NODE_3893_length_307_cov_2.088889
307 nucleotides in sequence
Mean G+C content = 32.6%

Nothing found in NODE_3893_length_307_cov_2.088889


NODE_3894_length_307_cov_1.777778
307 nucleotides in sequence
Mean G+C content = 28.7%

Nothing found in NODE_3894_length_307_cov_1.777778


NODE_3895_length_307_cov_0.905556
307 nucleotides in sequence
Mean G+C content = 32.9%

Nothing found in NODE_3895_length_307_cov_0.905556


NODE_3896_length_307_cov_0.644444
307 nucleotides in sequence
Mean G+C content = 31.9%

Nothing found in NODE_3896_length_307_cov_0.644444


NODE_3897_length_307_cov_0.561111
307 nucleotides in sequence
Mean G+C content = 28.0%

Nothing found in NODE_3897_length_307_cov_0.561111


NODE_3898_length_307_cov_0.538889
307 nucleotides in sequence
Mean G+C content = 69.4%

Nothing found in NODE_3898_length_307_cov_0.538889


NODE_3899_length_307_cov_0.461111
307 nucleotides in sequence
Mean G+C content = 41.7%

Nothing found in NODE_3899_length_307_cov_0.461111


NODE_3900_length_307_cov_0.438889
307 nucleotides in sequence
Mean G+C content = 40.1%

Nothing found in NODE_3900_length_307_cov_0.438889


NODE_3901_length_307_cov_0.400000
307 nucleotides in sequence
Mean G+C content = 32.6%

Nothing found in NODE_3901_length_307_cov_0.400000


NODE_3902_length_307_cov_0.400000
307 nucleotides in sequence
Mean G+C content = 25.4%

Nothing found in NODE_3902_length_307_cov_0.400000


NODE_3903_length_307_cov_0.400000
307 nucleotides in sequence
Mean G+C content = 38.1%

Nothing found in NODE_3903_length_307_cov_0.400000


NODE_3904_length_307_cov_0.388889
307 nucleotides in sequence
Mean G+C content = 22.1%

Nothing found in NODE_3904_length_307_cov_0.388889


NODE_3905_length_307_cov_0.355556
307 nucleotides in sequence
Mean G+C content = 44.0%

Nothing found in NODE_3905_length_307_cov_0.355556


NODE_3906_length_307_cov_0.338889
307 nucleotides in sequence
Mean G+C content = 64.2%

Nothing found in NODE_3906_length_307_cov_0.338889


NODE_3907_length_307_cov_0.277778
307 nucleotides in sequence
Mean G+C content = 18.2%

Nothing found in NODE_3907_length_307_cov_0.277778


NODE_3908_length_307_cov_0.266667
307 nucleotides in sequence
Mean G+C content = 35.2%

Nothing found in NODE_3908_length_307_cov_0.266667


NODE_3909_length_307_cov_0.266667
307 nucleotides in sequence
Mean G+C content = 27.4%

Nothing found in NODE_3909_length_307_cov_0.266667


NODE_3910_length_307_cov_0.266667
307 nucleotides in sequence
Mean G+C content = 47.9%

Nothing found in NODE_3910_length_307_cov_0.266667


NODE_3911_length_307_cov_0.266667
307 nucleotides in sequence
Mean G+C content = 22.8%

Nothing found in NODE_3911_length_307_cov_0.266667


NODE_3912_length_307_cov_0.266667
307 nucleotides in sequence
Mean G+C content = 68.7%

Nothing found in NODE_3912_length_307_cov_0.266667


NODE_3913_length_307_cov_0.266667
307 nucleotides in sequence
Mean G+C content = 69.4%

Nothing found in NODE_3913_length_307_cov_0.266667


NODE_3914_length_307_cov_0.255556
307 nucleotides in sequence
Mean G+C content = 73.0%

Nothing found in NODE_3914_length_307_cov_0.255556


NODE_3915_length_307_cov_0.255556
307 nucleotides in sequence
Mean G+C content = 40.1%

Nothing found in NODE_3915_length_307_cov_0.255556


NODE_3916_length_307_cov_0.250000
307 nucleotides in sequence
Mean G+C content = 71.7%

Nothing found in NODE_3916_length_307_cov_0.250000


NODE_3917_length_307_cov_0.250000
307 nucleotides in sequence
Mean G+C content = 25.4%

Nothing found in NODE_3917_length_307_cov_0.250000


NODE_3918_length_307_cov_0.244444
307 nucleotides in sequence
Mean G+C content = 40.1%

Nothing found in NODE_3918_length_307_cov_0.244444


NODE_3919_length_307_cov_0.244444
307 nucleotides in sequence
Mean G+C content = 43.3%

Nothing found in NODE_3919_length_307_cov_0.244444


NODE_3920_length_307_cov_0.216667
307 nucleotides in sequence
Mean G+C content = 40.1%

Nothing found in NODE_3920_length_307_cov_0.216667


NODE_3921_length_307_cov_0.183333
307 nucleotides in sequence
Mean G+C content = 27.7%

Nothing found in NODE_3921_length_307_cov_0.183333


NODE_3922_length_307_cov_0.172222
307 nucleotides in sequence
Mean G+C content = 33.2%

Nothing found in NODE_3922_length_307_cov_0.172222


NODE_3923_length_307_cov_0.144444
307 nucleotides in sequence
Mean G+C content = 76.2%

Nothing found in NODE_3923_length_307_cov_0.144444


NODE_3924_length_307_cov_0.133333
307 nucleotides in sequence
Mean G+C content = 32.6%

Nothing found in NODE_3924_length_307_cov_0.133333


NODE_3925_length_307_cov_0.094444
307 nucleotides in sequence
Mean G+C content = 24.4%

Nothing found in NODE_3925_length_307_cov_0.094444


NODE_3926_length_306_cov_1.413408
306 nucleotides in sequence
Mean G+C content = 26.8%

Nothing found in NODE_3926_length_306_cov_1.413408


NODE_3927_length_306_cov_0.787709
306 nucleotides in sequence
Mean G+C content = 56.9%

Nothing found in NODE_3927_length_306_cov_0.787709


NODE_3928_length_306_cov_0.536313
306 nucleotides in sequence
Mean G+C content = 74.2%

Nothing found in NODE_3928_length_306_cov_0.536313


NODE_3929_length_306_cov_0.530726
306 nucleotides in sequence
Mean G+C content = 34.3%

Nothing found in NODE_3929_length_306_cov_0.530726


NODE_3930_length_306_cov_0.363128
306 nucleotides in sequence
Mean G+C content = 37.3%

Nothing found in NODE_3930_length_306_cov_0.363128


NODE_3931_length_306_cov_0.351955
306 nucleotides in sequence
Mean G+C content = 29.4%

Nothing found in NODE_3931_length_306_cov_0.351955


NODE_3932_length_306_cov_0.340782
306 nucleotides in sequence
Mean G+C content = 30.4%

Nothing found in NODE_3932_length_306_cov_0.340782


NODE_3933_length_306_cov_0.329609
306 nucleotides in sequence
Mean G+C content = 60.5%

Nothing found in NODE_3933_length_306_cov_0.329609


NODE_3934_length_306_cov_0.296089
306 nucleotides in sequence
Mean G+C content = 67.6%

Nothing found in NODE_3934_length_306_cov_0.296089


NODE_3935_length_306_cov_0.268156
306 nucleotides in sequence
Mean G+C content = 67.0%

Nothing found in NODE_3935_length_306_cov_0.268156


NODE_3936_length_306_cov_0.268156
306 nucleotides in sequence
Mean G+C content = 43.1%

Nothing found in NODE_3936_length_306_cov_0.268156


NODE_3937_length_306_cov_0.268156
306 nucleotides in sequence
Mean G+C content = 26.8%

Nothing found in NODE_3937_length_306_cov_0.268156


NODE_3938_length_306_cov_0.268156
306 nucleotides in sequence
Mean G+C content = 41.5%

Nothing found in NODE_3938_length_306_cov_0.268156


NODE_3939_length_306_cov_0.262570
306 nucleotides in sequence
Mean G+C content = 16.7%

Nothing found in NODE_3939_length_306_cov_0.262570


NODE_3940_length_306_cov_0.206704
306 nucleotides in sequence
Mean G+C content = 42.5%

Nothing found in NODE_3940_length_306_cov_0.206704


NODE_3941_length_306_cov_0.145251
306 nucleotides in sequence
Mean G+C content = 69.3%

Nothing found in NODE_3941_length_306_cov_0.145251


NODE_3942_length_306_cov_0.139665
306 nucleotides in sequence
Mean G+C content = 23.9%

Nothing found in NODE_3942_length_306_cov_0.139665


NODE_3943_length_306_cov_0.139665
306 nucleotides in sequence
Mean G+C content = 38.9%

Nothing found in NODE_3943_length_306_cov_0.139665


NODE_3944_length_306_cov_0.134078
306 nucleotides in sequence
Mean G+C content = 64.1%

Nothing found in NODE_3944_length_306_cov_0.134078


NODE_3945_length_306_cov_0.094972
306 nucleotides in sequence
Mean G+C content = 70.6%

Nothing found in NODE_3945_length_306_cov_0.094972


NODE_3946_length_306_cov_0.061453
306 nucleotides in sequence
Mean G+C content = 69.3%

Nothing found in NODE_3946_length_306_cov_0.061453


NODE_3947_length_306_cov_0.033520
306 nucleotides in sequence
Mean G+C content = 27.8%

Nothing found in NODE_3947_length_306_cov_0.033520


NODE_3948_length_305_cov_0.623596
305 nucleotides in sequence
Mean G+C content = 23.0%

Nothing found in NODE_3948_length_305_cov_0.623596


NODE_3949_length_305_cov_0.404494
305 nucleotides in sequence
Mean G+C content = 32.1%

Nothing found in NODE_3949_length_305_cov_0.404494


NODE_3950_length_305_cov_0.404494
305 nucleotides in sequence
Mean G+C content = 68.5%

Nothing found in NODE_3950_length_305_cov_0.404494


NODE_3951_length_305_cov_0.404494
305 nucleotides in sequence
Mean G+C content = 33.1%

Nothing found in NODE_3951_length_305_cov_0.404494


NODE_3952_length_305_cov_0.398876
305 nucleotides in sequence
Mean G+C content = 18.0%

Nothing found in NODE_3952_length_305_cov_0.398876


NODE_3953_length_305_cov_0.398876
305 nucleotides in sequence
Mean G+C content = 66.9%

Nothing found in NODE_3953_length_305_cov_0.398876


NODE_3954_length_305_cov_0.382022
305 nucleotides in sequence
Mean G+C content = 17.4%

Nothing found in NODE_3954_length_305_cov_0.382022


NODE_3955_length_305_cov_0.376404
305 nucleotides in sequence
Mean G+C content = 24.3%

Nothing found in NODE_3955_length_305_cov_0.376404


NODE_3956_length_305_cov_0.353933
305 nucleotides in sequence
Mean G+C content = 73.1%

Nothing found in NODE_3956_length_305_cov_0.353933


NODE_3957_length_305_cov_0.292135
305 nucleotides in sequence
Mean G+C content = 40.0%

Nothing found in NODE_3957_length_305_cov_0.292135


NODE_3958_length_305_cov_0.269663
305 nucleotides in sequence
Mean G+C content = 61.6%

Nothing found in NODE_3958_length_305_cov_0.269663


NODE_3959_length_305_cov_0.269663
305 nucleotides in sequence
Mean G+C content = 65.9%

Nothing found in NODE_3959_length_305_cov_0.269663


NODE_3960_length_305_cov_0.269663
305 nucleotides in sequence
Mean G+C content = 29.2%

Nothing found in NODE_3960_length_305_cov_0.269663


NODE_3961_length_305_cov_0.264045
305 nucleotides in sequence
Mean G+C content = 69.8%

Nothing found in NODE_3961_length_305_cov_0.264045


NODE_3962_length_305_cov_0.224719
305 nucleotides in sequence
Mean G+C content = 72.5%

Nothing found in NODE_3962_length_305_cov_0.224719


NODE_3963_length_305_cov_0.185393
305 nucleotides in sequence
Mean G+C content = 70.5%

Nothing found in NODE_3963_length_305_cov_0.185393


NODE_3964_length_305_cov_0.185393
305 nucleotides in sequence
Mean G+C content = 72.8%

Nothing found in NODE_3964_length_305_cov_0.185393


NODE_3965_length_305_cov_0.162921
305 nucleotides in sequence
Mean G+C content = 71.1%

Nothing found in NODE_3965_length_305_cov_0.162921


NODE_3966_length_305_cov_0.151685
305 nucleotides in sequence
Mean G+C content = 30.8%

Nothing found in NODE_3966_length_305_cov_0.151685


NODE_3967_length_305_cov_0.134831
305 nucleotides in sequence
Mean G+C content = 72.1%

Nothing found in NODE_3967_length_305_cov_0.134831


NODE_3968_length_305_cov_0.134831
305 nucleotides in sequence
Mean G+C content = 43.0%

Nothing found in NODE_3968_length_305_cov_0.134831


NODE_3969_length_304_cov_0.536723
304 nucleotides in sequence
Mean G+C content = 72.4%

Nothing found in NODE_3969_length_304_cov_0.536723


NODE_3970_length_304_cov_0.485876
304 nucleotides in sequence
Mean G+C content = 27.0%

Nothing found in NODE_3970_length_304_cov_0.485876


NODE_3971_length_304_cov_0.435028
304 nucleotides in sequence
Mean G+C content = 27.6%

Nothing found in NODE_3971_length_304_cov_0.435028


NODE_3972_length_304_cov_0.406780
304 nucleotides in sequence
Mean G+C content = 70.1%

Nothing found in NODE_3972_length_304_cov_0.406780


NODE_3973_length_304_cov_0.406780
304 nucleotides in sequence
Mean G+C content = 65.1%

Nothing found in NODE_3973_length_304_cov_0.406780


NODE_3974_length_304_cov_0.401130
304 nucleotides in sequence
Mean G+C content = 42.1%

Nothing found in NODE_3974_length_304_cov_0.401130


NODE_3975_length_304_cov_0.401130
304 nucleotides in sequence
Mean G+C content = 71.4%

Nothing found in NODE_3975_length_304_cov_0.401130


NODE_3976_length_304_cov_0.401130
304 nucleotides in sequence
Mean G+C content = 39.5%

Nothing found in NODE_3976_length_304_cov_0.401130


NODE_3977_length_304_cov_0.389831
304 nucleotides in sequence
Mean G+C content = 73.4%

Nothing found in NODE_3977_length_304_cov_0.389831


NODE_3978_length_304_cov_0.389831
304 nucleotides in sequence
Mean G+C content = 51.0%

Nothing found in NODE_3978_length_304_cov_0.389831


NODE_3979_length_304_cov_0.355932
304 nucleotides in sequence
Mean G+C content = 27.3%

Nothing found in NODE_3979_length_304_cov_0.355932


NODE_3980_length_304_cov_0.333333
304 nucleotides in sequence
Mean G+C content = 39.1%

Nothing found in NODE_3980_length_304_cov_0.333333


NODE_3981_length_304_cov_0.333333
304 nucleotides in sequence
Mean G+C content = 35.5%

Nothing found in NODE_3981_length_304_cov_0.333333


NODE_3982_length_304_cov_0.316384
304 nucleotides in sequence
Mean G+C content = 66.8%

Nothing found in NODE_3982_length_304_cov_0.316384


NODE_3983_length_304_cov_0.271186
304 nucleotides in sequence
Mean G+C content = 24.0%

Nothing found in NODE_3983_length_304_cov_0.271186


NODE_3984_length_304_cov_0.271186
304 nucleotides in sequence
Mean G+C content = 73.0%

Nothing found in NODE_3984_length_304_cov_0.271186


NODE_3985_length_304_cov_0.271186
304 nucleotides in sequence
Mean G+C content = 20.7%

Nothing found in NODE_3985_length_304_cov_0.271186


NODE_3986_length_304_cov_0.271186
304 nucleotides in sequence
Mean G+C content = 72.4%

Nothing found in NODE_3986_length_304_cov_0.271186


NODE_3987_length_304_cov_0.265537
304 nucleotides in sequence
Mean G+C content = 30.6%

Nothing found in NODE_3987_length_304_cov_0.265537


NODE_3988_length_304_cov_0.254237
304 nucleotides in sequence
Mean G+C content = 68.4%

Nothing found in NODE_3988_length_304_cov_0.254237


NODE_3989_length_304_cov_0.248588
304 nucleotides in sequence
Mean G+C content = 21.7%

Nothing found in NODE_3989_length_304_cov_0.248588


NODE_3990_length_304_cov_0.158192
304 nucleotides in sequence
Mean G+C content = 69.4%

Nothing found in NODE_3990_length_304_cov_0.158192


NODE_3991_length_304_cov_0.129944
304 nucleotides in sequence
Mean G+C content = 69.1%

Nothing found in NODE_3991_length_304_cov_0.129944


NODE_3992_length_304_cov_0.124294
304 nucleotides in sequence
Mean G+C content = 68.4%

Nothing found in NODE_3992_length_304_cov_0.124294


NODE_3993_length_304_cov_0.107345
304 nucleotides in sequence
Mean G+C content = 42.1%

Nothing found in NODE_3993_length_304_cov_0.107345


NODE_3994_length_303_cov_9.960227
303 nucleotides in sequence
Mean G+C content = 32.0%

Nothing found in NODE_3994_length_303_cov_9.960227


NODE_3995_length_303_cov_0.670455
303 nucleotides in sequence
Mean G+C content = 32.7%

Nothing found in NODE_3995_length_303_cov_0.670455


NODE_3996_length_303_cov_0.551136
303 nucleotides in sequence
Mean G+C content = 72.6%

Nothing found in NODE_3996_length_303_cov_0.551136


NODE_3997_length_303_cov_0.551136
303 nucleotides in sequence
Mean G+C content = 72.6%

Nothing found in NODE_3997_length_303_cov_0.551136


NODE_3998_length_303_cov_0.545455
303 nucleotides in sequence
Mean G+C content = 34.7%

Nothing found in NODE_3998_length_303_cov_0.545455


NODE_3999_length_303_cov_0.539773
303 nucleotides in sequence
Mean G+C content = 25.1%

Nothing found in NODE_3999_length_303_cov_0.539773


NODE_4000_length_303_cov_0.534091
303 nucleotides in sequence
Mean G+C content = 72.3%

Nothing found in NODE_4000_length_303_cov_0.534091


NODE_4001_length_303_cov_0.409091
303 nucleotides in sequence
Mean G+C content = 46.2%

Nothing found in NODE_4001_length_303_cov_0.409091


NODE_4002_length_303_cov_0.409091
303 nucleotides in sequence
Mean G+C content = 70.3%

Nothing found in NODE_4002_length_303_cov_0.409091


NODE_4003_length_303_cov_0.403409
303 nucleotides in sequence
Mean G+C content = 23.8%

Nothing found in NODE_4003_length_303_cov_0.403409


NODE_4004_length_303_cov_0.403409
303 nucleotides in sequence
Mean G+C content = 68.3%

Nothing found in NODE_4004_length_303_cov_0.403409


NODE_4005_length_303_cov_0.397727
303 nucleotides in sequence
Mean G+C content = 74.6%

Nothing found in NODE_4005_length_303_cov_0.397727


NODE_4006_length_303_cov_0.386364
303 nucleotides in sequence
Mean G+C content = 71.0%

Nothing found in NODE_4006_length_303_cov_0.386364


NODE_4007_length_303_cov_0.329545
303 nucleotides in sequence
Mean G+C content = 41.6%

Nothing found in NODE_4007_length_303_cov_0.329545


NODE_4008_length_303_cov_0.329545
303 nucleotides in sequence
Mean G+C content = 29.0%

Nothing found in NODE_4008_length_303_cov_0.329545


NODE_4009_length_303_cov_0.301136
303 nucleotides in sequence
Mean G+C content = 58.7%

Nothing found in NODE_4009_length_303_cov_0.301136


NODE_4010_length_303_cov_0.272727
303 nucleotides in sequence
Mean G+C content = 72.6%

Nothing found in NODE_4010_length_303_cov_0.272727


NODE_4011_length_303_cov_0.272727
303 nucleotides in sequence
Mean G+C content = 62.7%

Nothing found in NODE_4011_length_303_cov_0.272727


NODE_4012_length_303_cov_0.272727
303 nucleotides in sequence
Mean G+C content = 64.4%

Nothing found in NODE_4012_length_303_cov_0.272727


NODE_4013_length_303_cov_0.272727
303 nucleotides in sequence
Mean G+C content = 70.0%

Nothing found in NODE_4013_length_303_cov_0.272727


NODE_4014_length_303_cov_0.272727
303 nucleotides in sequence
Mean G+C content = 69.0%

Nothing found in NODE_4014_length_303_cov_0.272727


NODE_4015_length_303_cov_0.272727
303 nucleotides in sequence
Mean G+C content = 26.4%

Nothing found in NODE_4015_length_303_cov_0.272727


NODE_4016_length_303_cov_0.164773
303 nucleotides in sequence
Mean G+C content = 72.6%

Nothing found in NODE_4016_length_303_cov_0.164773


NODE_4017_length_303_cov_0.062500
303 nucleotides in sequence
Mean G+C content = 63.7%

Nothing found in NODE_4017_length_303_cov_0.062500


NODE_4018_length_303_cov_0.000000
303 nucleotides in sequence
Mean G+C content = 35.6%

Nothing found in NODE_4018_length_303_cov_0.000000


NODE_4019_length_302_cov_1.011429
302 nucleotides in sequence
Mean G+C content = 29.1%

Nothing found in NODE_4019_length_302_cov_1.011429


NODE_4020_length_302_cov_0.874286
302 nucleotides in sequence
Mean G+C content = 32.8%

Nothing found in NODE_4020_length_302_cov_0.874286


NODE_4021_length_302_cov_0.777143
302 nucleotides in sequence
Mean G+C content = 27.8%

Nothing found in NODE_4021_length_302_cov_0.777143


NODE_4022_length_302_cov_0.600000
302 nucleotides in sequence
Mean G+C content = 40.1%

Nothing found in NODE_4022_length_302_cov_0.600000


NODE_4023_length_302_cov_0.537143
302 nucleotides in sequence
Mean G+C content = 69.2%

Nothing found in NODE_4023_length_302_cov_0.537143


NODE_4024_length_302_cov_0.514286
302 nucleotides in sequence
Mean G+C content = 62.6%

Nothing found in NODE_4024_length_302_cov_0.514286


NODE_4025_length_302_cov_0.502857
302 nucleotides in sequence
Mean G+C content = 46.4%

Nothing found in NODE_4025_length_302_cov_0.502857


NODE_4026_length_302_cov_0.485714
302 nucleotides in sequence
Mean G+C content = 34.4%

Nothing found in NODE_4026_length_302_cov_0.485714


NODE_4027_length_302_cov_0.411429
302 nucleotides in sequence
Mean G+C content = 70.2%

Nothing found in NODE_4027_length_302_cov_0.411429


NODE_4028_length_302_cov_0.411429
302 nucleotides in sequence
Mean G+C content = 65.2%

Nothing found in NODE_4028_length_302_cov_0.411429


NODE_4029_length_302_cov_0.405714
302 nucleotides in sequence
Mean G+C content = 70.2%

Nothing found in NODE_4029_length_302_cov_0.405714


NODE_4030_length_302_cov_0.405714
302 nucleotides in sequence
Mean G+C content = 30.5%

Nothing found in NODE_4030_length_302_cov_0.405714


NODE_4031_length_302_cov_0.400000
302 nucleotides in sequence
Mean G+C content = 32.1%

Nothing found in NODE_4031_length_302_cov_0.400000


NODE_4032_length_302_cov_0.354286
302 nucleotides in sequence
Mean G+C content = 28.1%

Nothing found in NODE_4032_length_302_cov_0.354286


NODE_4033_length_302_cov_0.314286
302 nucleotides in sequence
Mean G+C content = 74.8%

Nothing found in NODE_4033_length_302_cov_0.314286


NODE_4034_length_302_cov_0.308571
302 nucleotides in sequence
Mean G+C content = 34.1%

Nothing found in NODE_4034_length_302_cov_0.308571


NODE_4035_length_302_cov_0.274286
302 nucleotides in sequence
Mean G+C content = 24.8%

Nothing found in NODE_4035_length_302_cov_0.274286


NODE_4036_length_302_cov_0.262857
302 nucleotides in sequence
Mean G+C content = 67.5%

Nothing found in NODE_4036_length_302_cov_0.262857


NODE_4037_length_302_cov_0.211429
302 nucleotides in sequence
Mean G+C content = 69.9%

Nothing found in NODE_4037_length_302_cov_0.211429


NODE_4038_length_302_cov_0.205714
302 nucleotides in sequence
Mean G+C content = 58.6%

Nothing found in NODE_4038_length_302_cov_0.205714


NODE_4039_length_302_cov_0.188571
302 nucleotides in sequence
Mean G+C content = 73.8%

Nothing found in NODE_4039_length_302_cov_0.188571


NODE_4040_length_302_cov_0.160000
302 nucleotides in sequence
Mean G+C content = 73.2%

Nothing found in NODE_4040_length_302_cov_0.160000


NODE_4041_length_302_cov_0.154286
302 nucleotides in sequence
Mean G+C content = 28.1%

Nothing found in NODE_4041_length_302_cov_0.154286


NODE_4042_length_302_cov_0.137143
302 nucleotides in sequence
Mean G+C content = 69.9%

Nothing found in NODE_4042_length_302_cov_0.137143


NODE_4043_length_302_cov_0.137143
302 nucleotides in sequence
Mean G+C content = 39.1%

Nothing found in NODE_4043_length_302_cov_0.137143


NODE_4044_length_302_cov_0.125714
302 nucleotides in sequence
Mean G+C content = 67.5%

Nothing found in NODE_4044_length_302_cov_0.125714


NODE_4045_length_302_cov_0.114286
302 nucleotides in sequence
Mean G+C content = 18.9%

Nothing found in NODE_4045_length_302_cov_0.114286


NODE_4046_length_302_cov_0.102857
302 nucleotides in sequence
Mean G+C content = 62.9%

Nothing found in NODE_4046_length_302_cov_0.102857


NODE_4047_length_302_cov_0.080000
302 nucleotides in sequence
Mean G+C content = 22.8%

Nothing found in NODE_4047_length_302_cov_0.080000


NODE_4048_length_301_cov_3.505747
301 nucleotides in sequence
Mean G+C content = 29.6%

Nothing found in NODE_4048_length_301_cov_3.505747


NODE_4049_length_301_cov_3.028736
301 nucleotides in sequence
Mean G+C content = 29.2%

Nothing found in NODE_4049_length_301_cov_3.028736


NODE_4050_length_301_cov_0.775862
301 nucleotides in sequence
Mean G+C content = 70.8%

Nothing found in NODE_4050_length_301_cov_0.775862


NODE_4051_length_301_cov_0.689655
301 nucleotides in sequence
Mean G+C content = 37.9%

Nothing found in NODE_4051_length_301_cov_0.689655


NODE_4052_length_301_cov_0.534483
301 nucleotides in sequence
Mean G+C content = 37.2%

Nothing found in NODE_4052_length_301_cov_0.534483


NODE_4053_length_301_cov_0.471264
301 nucleotides in sequence
Mean G+C content = 31.2%

Nothing found in NODE_4053_length_301_cov_0.471264


NODE_4054_length_301_cov_0.413793
301 nucleotides in sequence
Mean G+C content = 33.2%

Nothing found in NODE_4054_length_301_cov_0.413793


NODE_4055_length_301_cov_0.413793
301 nucleotides in sequence
Mean G+C content = 50.5%

Nothing found in NODE_4055_length_301_cov_0.413793


NODE_4056_length_301_cov_0.413793
301 nucleotides in sequence
Mean G+C content = 68.8%

Nothing found in NODE_4056_length_301_cov_0.413793


NODE_4057_length_301_cov_0.413793
301 nucleotides in sequence
Mean G+C content = 71.1%

Nothing found in NODE_4057_length_301_cov_0.413793


NODE_4058_length_301_cov_0.408046
301 nucleotides in sequence
Mean G+C content = 69.1%

Nothing found in NODE_4058_length_301_cov_0.408046


NODE_4059_length_301_cov_0.396552
301 nucleotides in sequence
Mean G+C content = 70.8%

Nothing found in NODE_4059_length_301_cov_0.396552


NODE_4060_length_301_cov_0.373563
301 nucleotides in sequence
Mean G+C content = 25.9%

Nothing found in NODE_4060_length_301_cov_0.373563


NODE_4061_length_301_cov_0.362069
301 nucleotides in sequence
Mean G+C content = 32.6%

Nothing found in NODE_4061_length_301_cov_0.362069


NODE_4062_length_301_cov_0.350575
301 nucleotides in sequence
Mean G+C content = 25.6%

Nothing found in NODE_4062_length_301_cov_0.350575


NODE_4063_length_301_cov_0.327586
301 nucleotides in sequence
Mean G+C content = 72.8%

Nothing found in NODE_4063_length_301_cov_0.327586


NODE_4064_length_301_cov_0.287356
301 nucleotides in sequence
Mean G+C content = 63.8%

Nothing found in NODE_4064_length_301_cov_0.287356


NODE_4065_length_301_cov_0.275862
301 nucleotides in sequence
Mean G+C content = 31.2%

Nothing found in NODE_4065_length_301_cov_0.275862


NODE_4066_length_301_cov_0.275862
301 nucleotides in sequence
Mean G+C content = 34.9%

Nothing found in NODE_4066_length_301_cov_0.275862


NODE_4067_length_301_cov_0.252874
301 nucleotides in sequence
Mean G+C content = 39.2%

Nothing found in NODE_4067_length_301_cov_0.252874


NODE_4068_length_301_cov_0.247126
301 nucleotides in sequence
Mean G+C content = 71.1%

Nothing found in NODE_4068_length_301_cov_0.247126


NODE_4069_length_301_cov_0.247126
301 nucleotides in sequence
Mean G+C content = 33.2%
 
1.
 
 
 
               a
             g+t
             g-c
             g-c
             t-a
             g-c
             t-a
             t-a     tg
            t   ttacc  a
    aaa    c    !:!!!  a
   t   tctg     attgg  c
   g   +!!!    a     tt
   g   ggac     t
    tta    a     g
            g-cag
            a-t
            g-c
            a-t
            t+g
           c   a
           t   a
            cat
 
 
 
    tRNA-Met(cat)
    74 bases, %GC = 40.5
    Sequence [54,127]
 

 
2.
 
                 c
                c
               c
             t c
             g+t
             g+t
             g-c
             g-c
             g-c
             t-a     tg
            t   tcacc  a
     ga    c    !!!!!  a
    t  tctg     agtgg  c
   t   +!!!     g    tt
   g   ggac     a
    gca    a    a
            t-ag
            t-a
            a-t
            a-t
            a-t
           a   g
           t   a
            ttg
 
 
 
    tRNA-Gln(ttg)
    74 bases, %GC = 45.9
    Sequence [234,6]
 


Number of tRNA genes = 2
tRNA GC range = 40.5% to 45.9%
Number of tmRNA genes = 0


NODE_4070_length_301_cov_0.235632
301 nucleotides in sequence
Mean G+C content = 30.6%

Nothing found in NODE_4070_length_301_cov_0.235632


NODE_4071_length_301_cov_0.235632
301 nucleotides in sequence
Mean G+C content = 33.9%

Nothing found in NODE_4071_length_301_cov_0.235632


NODE_4072_length_301_cov_0.178161
301 nucleotides in sequence
Mean G+C content = 61.1%

Nothing found in NODE_4072_length_301_cov_0.178161


NODE_4073_length_301_cov_0.166667
301 nucleotides in sequence
Mean G+C content = 69.8%

Nothing found in NODE_4073_length_301_cov_0.166667


NODE_4074_length_301_cov_0.155172
301 nucleotides in sequence
Mean G+C content = 72.4%

Nothing found in NODE_4074_length_301_cov_0.155172


NODE_4075_length_301_cov_0.155172
301 nucleotides in sequence
Mean G+C content = 57.1%

Nothing found in NODE_4075_length_301_cov_0.155172


NODE_4076_length_301_cov_0.137931
301 nucleotides in sequence
Mean G+C content = 67.8%

Nothing found in NODE_4076_length_301_cov_0.137931


NODE_4077_length_301_cov_0.137931
301 nucleotides in sequence
Mean G+C content = 30.2%

Nothing found in NODE_4077_length_301_cov_0.137931


NODE_4078_length_301_cov_0.086207
301 nucleotides in sequence
Mean G+C content = 41.9%

Nothing found in NODE_4078_length_301_cov_0.086207


NODE_4079_length_301_cov_0.000000
301 nucleotides in sequence
Mean G+C content = 66.4%

Nothing found in NODE_4079_length_301_cov_0.000000


NODE_4080_length_300_cov_1.531792
300 nucleotides in sequence
Mean G+C content = 35.3%

Nothing found in NODE_4080_length_300_cov_1.531792


NODE_4081_length_300_cov_0.907514
300 nucleotides in sequence
Mean G+C content = 37.0%

Nothing found in NODE_4081_length_300_cov_0.907514


NODE_4082_length_300_cov_0.849711
300 nucleotides in sequence
Mean G+C content = 51.7%

Nothing found in NODE_4082_length_300_cov_0.849711


NODE_4083_length_300_cov_0.826590
300 nucleotides in sequence
Mean G+C content = 37.0%

Nothing found in NODE_4083_length_300_cov_0.826590


NODE_4084_length_300_cov_0.554913
300 nucleotides in sequence
Mean G+C content = 62.7%

Nothing found in NODE_4084_length_300_cov_0.554913


NODE_4085_length_300_cov_0.520231
300 nucleotides in sequence
Mean G+C content = 71.3%

Nothing found in NODE_4085_length_300_cov_0.520231


NODE_4086_length_300_cov_0.416185
300 nucleotides in sequence
Mean G+C content = 33.0%

Nothing found in NODE_4086_length_300_cov_0.416185


NODE_4087_length_300_cov_0.416185
300 nucleotides in sequence
Mean G+C content = 30.3%

Nothing found in NODE_4087_length_300_cov_0.416185


NODE_4088_length_300_cov_0.416185
300 nucleotides in sequence
Mean G+C content = 66.3%

Nothing found in NODE_4088_length_300_cov_0.416185


NODE_4089_length_300_cov_0.416185
300 nucleotides in sequence
Mean G+C content = 40.3%

Nothing found in NODE_4089_length_300_cov_0.416185


NODE_4090_length_300_cov_0.393064
300 nucleotides in sequence
Mean G+C content = 72.0%

Nothing found in NODE_4090_length_300_cov_0.393064


NODE_4091_length_300_cov_0.381503
300 nucleotides in sequence
Mean G+C content = 68.3%

Nothing found in NODE_4091_length_300_cov_0.381503


NODE_4092_length_300_cov_0.364162
300 nucleotides in sequence
Mean G+C content = 38.3%

Nothing found in NODE_4092_length_300_cov_0.364162


NODE_4093_length_300_cov_0.358382
300 nucleotides in sequence
Mean G+C content = 70.3%

Nothing found in NODE_4093_length_300_cov_0.358382


NODE_4094_length_300_cov_0.352601
300 nucleotides in sequence
Mean G+C content = 68.7%

Nothing found in NODE_4094_length_300_cov_0.352601


NODE_4095_length_300_cov_0.317919
300 nucleotides in sequence
Mean G+C content = 65.3%

Nothing found in NODE_4095_length_300_cov_0.317919


NODE_4096_length_300_cov_0.277457
300 nucleotides in sequence
Mean G+C content = 69.7%

Nothing found in NODE_4096_length_300_cov_0.277457


NODE_4097_length_300_cov_0.277457
300 nucleotides in sequence
Mean G+C content = 21.3%

Nothing found in NODE_4097_length_300_cov_0.277457


NODE_4098_length_300_cov_0.277457
300 nucleotides in sequence
Mean G+C content = 67.3%

Nothing found in NODE_4098_length_300_cov_0.277457


NODE_4099_length_300_cov_0.254335
300 nucleotides in sequence
Mean G+C content = 31.0%

Nothing found in NODE_4099_length_300_cov_0.254335


NODE_4100_length_300_cov_0.242775
300 nucleotides in sequence
Mean G+C content = 72.0%

Nothing found in NODE_4100_length_300_cov_0.242775


NODE_4101_length_300_cov_0.236994
300 nucleotides in sequence
Mean G+C content = 53.0%

Nothing found in NODE_4101_length_300_cov_0.236994


NODE_4102_length_300_cov_0.208092
300 nucleotides in sequence
Mean G+C content = 22.3%

Nothing found in NODE_4102_length_300_cov_0.208092


NODE_4103_length_300_cov_0.208092
300 nucleotides in sequence
Mean G+C content = 32.0%

Nothing found in NODE_4103_length_300_cov_0.208092


NODE_4104_length_300_cov_0.202312
300 nucleotides in sequence
Mean G+C content = 27.7%

Nothing found in NODE_4104_length_300_cov_0.202312


NODE_4105_length_300_cov_0.161850
300 nucleotides in sequence
Mean G+C content = 46.3%

Nothing found in NODE_4105_length_300_cov_0.161850


NODE_4106_length_300_cov_0.150289
300 nucleotides in sequence
Mean G+C content = 65.0%

Nothing found in NODE_4106_length_300_cov_0.150289


NODE_4107_length_300_cov_0.138728
300 nucleotides in sequence
Mean G+C content = 66.0%

Nothing found in NODE_4107_length_300_cov_0.138728


NODE_4108_length_300_cov_0.138728
300 nucleotides in sequence
Mean G+C content = 72.0%

Nothing found in NODE_4108_length_300_cov_0.138728


NODE_4109_length_300_cov_0.138728
300 nucleotides in sequence
Mean G+C content = 28.0%

Nothing found in NODE_4109_length_300_cov_0.138728


NODE_4110_length_300_cov_0.127168
300 nucleotides in sequence
Mean G+C content = 65.0%

Nothing found in NODE_4110_length_300_cov_0.127168


NODE_4111_length_300_cov_0.115607
300 nucleotides in sequence
Mean G+C content = 50.7%

Nothing found in NODE_4111_length_300_cov_0.115607


NODE_4112_length_300_cov_0.104046
300 nucleotides in sequence
Mean G+C content = 36.0%

Nothing found in NODE_4112_length_300_cov_0.104046


NODE_4113_length_300_cov_0.057803
300 nucleotides in sequence
Mean G+C content = 72.0%

Nothing found in NODE_4113_length_300_cov_0.057803


NODE_4114_length_300_cov_0.052023
300 nucleotides in sequence
Mean G+C content = 60.3%

Nothing found in NODE_4114_length_300_cov_0.052023


NODE_4115_length_299_cov_3.412791
299 nucleotides in sequence
Mean G+C content = 24.1%

Nothing found in NODE_4115_length_299_cov_3.412791


NODE_4116_length_299_cov_2.924419
299 nucleotides in sequence
Mean G+C content = 26.1%

Nothing found in NODE_4116_length_299_cov_2.924419


NODE_4117_length_299_cov_1.662791
299 nucleotides in sequence
Mean G+C content = 37.5%

Nothing found in NODE_4117_length_299_cov_1.662791


NODE_4118_length_299_cov_0.796512
299 nucleotides in sequence
Mean G+C content = 27.8%

Nothing found in NODE_4118_length_299_cov_0.796512


NODE_4119_length_299_cov_0.697674
299 nucleotides in sequence
Mean G+C content = 26.8%

Nothing found in NODE_4119_length_299_cov_0.697674


NODE_4120_length_299_cov_0.627907
299 nucleotides in sequence
Mean G+C content = 28.8%

Nothing found in NODE_4120_length_299_cov_0.627907


NODE_4121_length_299_cov_0.546512
299 nucleotides in sequence
Mean G+C content = 66.2%

Nothing found in NODE_4121_length_299_cov_0.546512


NODE_4122_length_299_cov_0.453488
299 nucleotides in sequence
Mean G+C content = 71.2%

Nothing found in NODE_4122_length_299_cov_0.453488


NODE_4123_length_299_cov_0.418605
299 nucleotides in sequence
Mean G+C content = 68.9%

Nothing found in NODE_4123_length_299_cov_0.418605


NODE_4124_length_299_cov_0.418605
299 nucleotides in sequence
Mean G+C content = 64.2%

Nothing found in NODE_4124_length_299_cov_0.418605


NODE_4125_length_299_cov_0.418605
299 nucleotides in sequence
Mean G+C content = 68.6%

Nothing found in NODE_4125_length_299_cov_0.418605


NODE_4126_length_299_cov_0.418605
299 nucleotides in sequence
Mean G+C content = 73.2%

Nothing found in NODE_4126_length_299_cov_0.418605


NODE_4127_length_299_cov_0.418605
299 nucleotides in sequence
Mean G+C content = 37.1%

Nothing found in NODE_4127_length_299_cov_0.418605


NODE_4128_length_299_cov_0.418605
299 nucleotides in sequence
Mean G+C content = 64.9%

Nothing found in NODE_4128_length_299_cov_0.418605


NODE_4129_length_299_cov_0.412791
299 nucleotides in sequence
Mean G+C content = 30.1%

Nothing found in NODE_4129_length_299_cov_0.412791


NODE_4130_length_299_cov_0.406977
299 nucleotides in sequence
Mean G+C content = 67.9%

Nothing found in NODE_4130_length_299_cov_0.406977


NODE_4131_length_299_cov_0.395349
299 nucleotides in sequence
Mean G+C content = 70.6%

Nothing found in NODE_4131_length_299_cov_0.395349


NODE_4132_length_299_cov_0.279070
299 nucleotides in sequence
Mean G+C content = 35.1%

Nothing found in NODE_4132_length_299_cov_0.279070


NODE_4133_length_299_cov_0.279070
299 nucleotides in sequence
Mean G+C content = 24.1%

Nothing found in NODE_4133_length_299_cov_0.279070


NODE_4134_length_299_cov_0.279070
299 nucleotides in sequence
Mean G+C content = 63.9%

Nothing found in NODE_4134_length_299_cov_0.279070


NODE_4135_length_299_cov_0.279070
299 nucleotides in sequence
Mean G+C content = 47.2%

Nothing found in NODE_4135_length_299_cov_0.279070


NODE_4136_length_299_cov_0.279070
299 nucleotides in sequence
Mean G+C content = 50.2%

Nothing found in NODE_4136_length_299_cov_0.279070


NODE_4137_length_299_cov_0.267442
299 nucleotides in sequence
Mean G+C content = 61.5%

Nothing found in NODE_4137_length_299_cov_0.267442


NODE_4138_length_299_cov_0.267442
299 nucleotides in sequence
Mean G+C content = 34.8%

Nothing found in NODE_4138_length_299_cov_0.267442


NODE_4139_length_299_cov_0.261628
299 nucleotides in sequence
Mean G+C content = 47.2%

Nothing found in NODE_4139_length_299_cov_0.261628


NODE_4140_length_299_cov_0.232558
299 nucleotides in sequence
Mean G+C content = 74.6%

Nothing found in NODE_4140_length_299_cov_0.232558


NODE_4141_length_299_cov_0.220930
299 nucleotides in sequence
Mean G+C content = 40.5%

Nothing found in NODE_4141_length_299_cov_0.220930


NODE_4142_length_299_cov_0.186047
299 nucleotides in sequence
Mean G+C content = 33.1%

Nothing found in NODE_4142_length_299_cov_0.186047


NODE_4143_length_299_cov_0.180233
299 nucleotides in sequence
Mean G+C content = 73.2%

Nothing found in NODE_4143_length_299_cov_0.180233


NODE_4144_length_299_cov_0.139535
299 nucleotides in sequence
Mean G+C content = 45.8%

Nothing found in NODE_4144_length_299_cov_0.139535


NODE_4145_length_299_cov_0.139535
299 nucleotides in sequence
Mean G+C content = 24.4%

Nothing found in NODE_4145_length_299_cov_0.139535


NODE_4146_length_299_cov_0.075581
299 nucleotides in sequence
Mean G+C content = 73.6%

Nothing found in NODE_4146_length_299_cov_0.075581


NODE_4147_length_299_cov_0.046512
299 nucleotides in sequence
Mean G+C content = 42.8%

Nothing found in NODE_4147_length_299_cov_0.046512


NODE_4148_length_298_cov_14.929825
298 nucleotides in sequence
Mean G+C content = 27.5%

Nothing found in NODE_4148_length_298_cov_14.929825


NODE_4149_length_298_cov_3.263158
298 nucleotides in sequence
Mean G+C content = 30.5%

Nothing found in NODE_4149_length_298_cov_3.263158


NODE_4150_length_298_cov_1.163743
298 nucleotides in sequence
Mean G+C content = 27.5%

Nothing found in NODE_4150_length_298_cov_1.163743


NODE_4151_length_298_cov_0.853801
298 nucleotides in sequence
Mean G+C content = 23.8%

Nothing found in NODE_4151_length_298_cov_0.853801


NODE_4152_length_298_cov_0.842105
298 nucleotides in sequence
Mean G+C content = 29.2%

Nothing found in NODE_4152_length_298_cov_0.842105


NODE_4153_length_298_cov_0.555556
298 nucleotides in sequence
Mean G+C content = 68.1%

Nothing found in NODE_4153_length_298_cov_0.555556


NODE_4154_length_298_cov_0.549708
298 nucleotides in sequence
Mean G+C content = 41.9%

Nothing found in NODE_4154_length_298_cov_0.549708


NODE_4155_length_298_cov_0.502924
298 nucleotides in sequence
Mean G+C content = 35.2%

Nothing found in NODE_4155_length_298_cov_0.502924


NODE_4156_length_298_cov_0.485380
298 nucleotides in sequence
Mean G+C content = 69.5%

Nothing found in NODE_4156_length_298_cov_0.485380


NODE_4157_length_298_cov_0.421053
298 nucleotides in sequence
Mean G+C content = 69.8%

Nothing found in NODE_4157_length_298_cov_0.421053


NODE_4158_length_298_cov_0.421053
298 nucleotides in sequence
Mean G+C content = 72.8%

Nothing found in NODE_4158_length_298_cov_0.421053


NODE_4159_length_298_cov_0.409357
298 nucleotides in sequence
Mean G+C content = 69.5%

Nothing found in NODE_4159_length_298_cov_0.409357


NODE_4160_length_298_cov_0.403509
298 nucleotides in sequence
Mean G+C content = 27.5%

Nothing found in NODE_4160_length_298_cov_0.403509


NODE_4161_length_298_cov_0.403509
298 nucleotides in sequence
Mean G+C content = 25.5%

Nothing found in NODE_4161_length_298_cov_0.403509


NODE_4162_length_298_cov_0.397661
298 nucleotides in sequence
Mean G+C content = 70.1%

Nothing found in NODE_4162_length_298_cov_0.397661


NODE_4163_length_298_cov_0.374269
298 nucleotides in sequence
Mean G+C content = 72.8%

Nothing found in NODE_4163_length_298_cov_0.374269


NODE_4164_length_298_cov_0.309942
298 nucleotides in sequence
Mean G+C content = 78.2%

Nothing found in NODE_4164_length_298_cov_0.309942


NODE_4165_length_298_cov_0.298246
298 nucleotides in sequence
Mean G+C content = 73.2%

Nothing found in NODE_4165_length_298_cov_0.298246


NODE_4166_length_298_cov_0.292398
298 nucleotides in sequence
Mean G+C content = 70.8%

Nothing found in NODE_4166_length_298_cov_0.292398


NODE_4167_length_298_cov_0.280702
298 nucleotides in sequence
Mean G+C content = 24.5%

Nothing found in NODE_4167_length_298_cov_0.280702


NODE_4168_length_298_cov_0.280702
298 nucleotides in sequence
Mean G+C content = 65.8%

Nothing found in NODE_4168_length_298_cov_0.280702


NODE_4169_length_298_cov_0.280702
298 nucleotides in sequence
Mean G+C content = 69.8%

Nothing found in NODE_4169_length_298_cov_0.280702


NODE_4170_length_298_cov_0.280702
298 nucleotides in sequence
Mean G+C content = 42.3%

Nothing found in NODE_4170_length_298_cov_0.280702


NODE_4171_length_298_cov_0.274854
298 nucleotides in sequence
Mean G+C content = 34.9%

Nothing found in NODE_4171_length_298_cov_0.274854


NODE_4172_length_298_cov_0.228070
298 nucleotides in sequence
Mean G+C content = 66.8%

Nothing found in NODE_4172_length_298_cov_0.228070


NODE_4173_length_298_cov_0.216374
298 nucleotides in sequence
Mean G+C content = 71.8%

Nothing found in NODE_4173_length_298_cov_0.216374


NODE_4174_length_298_cov_0.204678
298 nucleotides in sequence
Mean G+C content = 64.1%

Nothing found in NODE_4174_length_298_cov_0.204678


NODE_4175_length_298_cov_0.163743
298 nucleotides in sequence
Mean G+C content = 72.1%

Nothing found in NODE_4175_length_298_cov_0.163743


NODE_4176_length_298_cov_0.140351
298 nucleotides in sequence
Mean G+C content = 66.1%

Nothing found in NODE_4176_length_298_cov_0.140351


NODE_4177_length_298_cov_0.093567
298 nucleotides in sequence
Mean G+C content = 36.9%

Nothing found in NODE_4177_length_298_cov_0.093567


NODE_4178_length_298_cov_0.000000
298 nucleotides in sequence
Mean G+C content = 48.0%

Nothing found in NODE_4178_length_298_cov_0.000000


NODE_4179_length_298_cov_0.000000
298 nucleotides in sequence
Mean G+C content = 26.2%

Nothing found in NODE_4179_length_298_cov_0.000000


NODE_4180_length_297_cov_1.264706
297 nucleotides in sequence
Mean G+C content = 24.9%

Nothing found in NODE_4180_length_297_cov_1.264706


NODE_4181_length_297_cov_0.800000
297 nucleotides in sequence
Mean G+C content = 33.7%

Nothing found in NODE_4181_length_297_cov_0.800000


NODE_4182_length_297_cov_0.682353
297 nucleotides in sequence
Mean G+C content = 27.6%

Nothing found in NODE_4182_length_297_cov_0.682353


NODE_4183_length_297_cov_0.564706
297 nucleotides in sequence
Mean G+C content = 67.7%

Nothing found in NODE_4183_length_297_cov_0.564706


NODE_4184_length_297_cov_0.482353
297 nucleotides in sequence
Mean G+C content = 31.0%

Nothing found in NODE_4184_length_297_cov_0.482353


NODE_4185_length_297_cov_0.441176
297 nucleotides in sequence
Mean G+C content = 71.7%

Nothing found in NODE_4185_length_297_cov_0.441176


NODE_4186_length_297_cov_0.423529
297 nucleotides in sequence
Mean G+C content = 41.8%

Nothing found in NODE_4186_length_297_cov_0.423529


NODE_4187_length_297_cov_0.423529
297 nucleotides in sequence
Mean G+C content = 40.4%

Nothing found in NODE_4187_length_297_cov_0.423529


NODE_4188_length_297_cov_0.400000
297 nucleotides in sequence
Mean G+C content = 67.0%

Nothing found in NODE_4188_length_297_cov_0.400000


NODE_4189_length_297_cov_0.394118
297 nucleotides in sequence
Mean G+C content = 26.6%

Nothing found in NODE_4189_length_297_cov_0.394118


NODE_4190_length_297_cov_0.388235
297 nucleotides in sequence
Mean G+C content = 43.4%

Nothing found in NODE_4190_length_297_cov_0.388235


NODE_4191_length_297_cov_0.388235
297 nucleotides in sequence
Mean G+C content = 42.1%

Nothing found in NODE_4191_length_297_cov_0.388235


NODE_4192_length_297_cov_0.364706
297 nucleotides in sequence
Mean G+C content = 56.2%

Nothing found in NODE_4192_length_297_cov_0.364706


NODE_4193_length_297_cov_0.358824
297 nucleotides in sequence
Mean G+C content = 69.4%

Nothing found in NODE_4193_length_297_cov_0.358824


NODE_4194_length_297_cov_0.335294
297 nucleotides in sequence
Mean G+C content = 69.0%

Nothing found in NODE_4194_length_297_cov_0.335294


NODE_4195_length_297_cov_0.311765
297 nucleotides in sequence
Mean G+C content = 70.7%

Nothing found in NODE_4195_length_297_cov_0.311765


NODE_4196_length_297_cov_0.305882
297 nucleotides in sequence
Mean G+C content = 67.7%

Nothing found in NODE_4196_length_297_cov_0.305882


NODE_4197_length_297_cov_0.300000
297 nucleotides in sequence
Mean G+C content = 42.4%

Nothing found in NODE_4197_length_297_cov_0.300000


NODE_4198_length_297_cov_0.282353
297 nucleotides in sequence
Mean G+C content = 29.3%

Nothing found in NODE_4198_length_297_cov_0.282353


NODE_4199_length_297_cov_0.282353
297 nucleotides in sequence
Mean G+C content = 35.4%

Nothing found in NODE_4199_length_297_cov_0.282353


NODE_4200_length_297_cov_0.282353
297 nucleotides in sequence
Mean G+C content = 41.8%

Nothing found in NODE_4200_length_297_cov_0.282353


NODE_4201_length_297_cov_0.282353
297 nucleotides in sequence
Mean G+C content = 43.1%

Nothing found in NODE_4201_length_297_cov_0.282353


NODE_4202_length_297_cov_0.276471
297 nucleotides in sequence
Mean G+C content = 69.4%

Nothing found in NODE_4202_length_297_cov_0.276471


NODE_4203_length_297_cov_0.247059
297 nucleotides in sequence
Mean G+C content = 20.2%

Nothing found in NODE_4203_length_297_cov_0.247059


NODE_4204_length_297_cov_0.217647
297 nucleotides in sequence
Mean G+C content = 76.1%

Nothing found in NODE_4204_length_297_cov_0.217647


NODE_4205_length_297_cov_0.205882
297 nucleotides in sequence
Mean G+C content = 67.3%

Nothing found in NODE_4205_length_297_cov_0.205882


NODE_4206_length_297_cov_0.188235
297 nucleotides in sequence
Mean G+C content = 62.3%

Nothing found in NODE_4206_length_297_cov_0.188235


NODE_4207_length_297_cov_0.164706
297 nucleotides in sequence
Mean G+C content = 38.0%

Nothing found in NODE_4207_length_297_cov_0.164706


NODE_4208_length_297_cov_0.147059
297 nucleotides in sequence
Mean G+C content = 72.4%

Nothing found in NODE_4208_length_297_cov_0.147059


NODE_4209_length_297_cov_0.141176
297 nucleotides in sequence
Mean G+C content = 44.1%

Nothing found in NODE_4209_length_297_cov_0.141176


NODE_4210_length_297_cov_0.141176
297 nucleotides in sequence
Mean G+C content = 66.7%

Nothing found in NODE_4210_length_297_cov_0.141176


NODE_4211_length_297_cov_0.129412
297 nucleotides in sequence
Mean G+C content = 33.3%

Nothing found in NODE_4211_length_297_cov_0.129412


NODE_4212_length_297_cov_0.111765
297 nucleotides in sequence
Mean G+C content = 72.1%

Nothing found in NODE_4212_length_297_cov_0.111765


NODE_4213_length_297_cov_0.052941
297 nucleotides in sequence
Mean G+C content = 63.3%

Nothing found in NODE_4213_length_297_cov_0.052941


NODE_4214_length_296_cov_14.946746
296 nucleotides in sequence
Mean G+C content = 31.8%

Nothing found in NODE_4214_length_296_cov_14.946746


NODE_4215_length_296_cov_0.704142
296 nucleotides in sequence
Mean G+C content = 38.9%

Nothing found in NODE_4215_length_296_cov_0.704142


NODE_4216_length_296_cov_0.568047
296 nucleotides in sequence
Mean G+C content = 20.9%

Nothing found in NODE_4216_length_296_cov_0.568047


NODE_4217_length_296_cov_0.562130
296 nucleotides in sequence
Mean G+C content = 32.1%

Nothing found in NODE_4217_length_296_cov_0.562130


NODE_4218_length_296_cov_0.562130
296 nucleotides in sequence
Mean G+C content = 31.1%

Nothing found in NODE_4218_length_296_cov_0.562130


NODE_4219_length_296_cov_0.562130
296 nucleotides in sequence
Mean G+C content = 67.6%

Nothing found in NODE_4219_length_296_cov_0.562130


NODE_4220_length_296_cov_0.532544
296 nucleotides in sequence
Mean G+C content = 68.2%

Nothing found in NODE_4220_length_296_cov_0.532544


NODE_4221_length_296_cov_0.431953
296 nucleotides in sequence
Mean G+C content = 20.3%

Nothing found in NODE_4221_length_296_cov_0.431953


NODE_4222_length_296_cov_0.420118
296 nucleotides in sequence
Mean G+C content = 40.9%

Nothing found in NODE_4222_length_296_cov_0.420118


NODE_4223_length_296_cov_0.414201
296 nucleotides in sequence
Mean G+C content = 27.7%

Nothing found in NODE_4223_length_296_cov_0.414201


NODE_4224_length_296_cov_0.408284
296 nucleotides in sequence
Mean G+C content = 69.9%

Nothing found in NODE_4224_length_296_cov_0.408284


NODE_4225_length_296_cov_0.355030
296 nucleotides in sequence
Mean G+C content = 28.7%

Nothing found in NODE_4225_length_296_cov_0.355030


NODE_4226_length_296_cov_0.355030
296 nucleotides in sequence
Mean G+C content = 36.1%

Nothing found in NODE_4226_length_296_cov_0.355030


NODE_4227_length_296_cov_0.337278
296 nucleotides in sequence
Mean G+C content = 32.1%

Nothing found in NODE_4227_length_296_cov_0.337278


NODE_4228_length_296_cov_0.331361
296 nucleotides in sequence
Mean G+C content = 23.6%

Nothing found in NODE_4228_length_296_cov_0.331361


NODE_4229_length_296_cov_0.325444
296 nucleotides in sequence
Mean G+C content = 38.5%

Nothing found in NODE_4229_length_296_cov_0.325444


NODE_4230_length_296_cov_0.284024
296 nucleotides in sequence
Mean G+C content = 27.0%

Nothing found in NODE_4230_length_296_cov_0.284024


NODE_4231_length_296_cov_0.278107
296 nucleotides in sequence
Mean G+C content = 37.5%

Nothing found in NODE_4231_length_296_cov_0.278107


NODE_4232_length_296_cov_0.272189
296 nucleotides in sequence
Mean G+C content = 69.9%

Nothing found in NODE_4232_length_296_cov_0.272189


NODE_4233_length_296_cov_0.260355
296 nucleotides in sequence
Mean G+C content = 34.1%

Nothing found in NODE_4233_length_296_cov_0.260355


NODE_4234_length_296_cov_0.242604
296 nucleotides in sequence
Mean G+C content = 68.9%

Nothing found in NODE_4234_length_296_cov_0.242604


NODE_4235_length_296_cov_0.242604
296 nucleotides in sequence
Mean G+C content = 68.9%

Nothing found in NODE_4235_length_296_cov_0.242604


NODE_4236_length_296_cov_0.171598
296 nucleotides in sequence
Mean G+C content = 68.9%

Nothing found in NODE_4236_length_296_cov_0.171598


NODE_4237_length_296_cov_0.153846
296 nucleotides in sequence
Mean G+C content = 55.4%

Nothing found in NODE_4237_length_296_cov_0.153846


NODE_4238_length_296_cov_0.136095
296 nucleotides in sequence
Mean G+C content = 67.9%

Nothing found in NODE_4238_length_296_cov_0.136095


NODE_4239_length_296_cov_0.088757
296 nucleotides in sequence
Mean G+C content = 44.3%

Nothing found in NODE_4239_length_296_cov_0.088757


NODE_4240_length_295_cov_22.934524
295 nucleotides in sequence
Mean G+C content = 38.3%

Nothing found in NODE_4240_length_295_cov_22.934524


NODE_4241_length_295_cov_2.142857
295 nucleotides in sequence
Mean G+C content = 31.5%

Nothing found in NODE_4241_length_295_cov_2.142857


NODE_4242_length_295_cov_0.744048
295 nucleotides in sequence
Mean G+C content = 32.9%

Nothing found in NODE_4242_length_295_cov_0.744048


NODE_4243_length_295_cov_0.619048
295 nucleotides in sequence
Mean G+C content = 29.5%

Nothing found in NODE_4243_length_295_cov_0.619048


NODE_4244_length_295_cov_0.571429
295 nucleotides in sequence
Mean G+C content = 73.2%

Nothing found in NODE_4244_length_295_cov_0.571429


NODE_4245_length_295_cov_0.571429
295 nucleotides in sequence
Mean G+C content = 57.6%

Nothing found in NODE_4245_length_295_cov_0.571429


NODE_4246_length_295_cov_0.571429
295 nucleotides in sequence
Mean G+C content = 71.9%

Nothing found in NODE_4246_length_295_cov_0.571429


NODE_4247_length_295_cov_0.458333
295 nucleotides in sequence
Mean G+C content = 23.4%

Nothing found in NODE_4247_length_295_cov_0.458333


NODE_4248_length_295_cov_0.428571
295 nucleotides in sequence
Mean G+C content = 69.8%

Nothing found in NODE_4248_length_295_cov_0.428571


NODE_4249_length_295_cov_0.428571
295 nucleotides in sequence
Mean G+C content = 42.0%

Nothing found in NODE_4249_length_295_cov_0.428571


NODE_4250_length_295_cov_0.428571
295 nucleotides in sequence
Mean G+C content = 64.4%

Nothing found in NODE_4250_length_295_cov_0.428571


NODE_4251_length_295_cov_0.428571
295 nucleotides in sequence
Mean G+C content = 68.1%

Nothing found in NODE_4251_length_295_cov_0.428571


NODE_4252_length_295_cov_0.428571
295 nucleotides in sequence
Mean G+C content = 40.3%

Nothing found in NODE_4252_length_295_cov_0.428571


NODE_4253_length_295_cov_0.422619
295 nucleotides in sequence
Mean G+C content = 54.6%

Nothing found in NODE_4253_length_295_cov_0.422619


NODE_4254_length_295_cov_0.416667
295 nucleotides in sequence
Mean G+C content = 66.4%

Nothing found in NODE_4254_length_295_cov_0.416667


NODE_4255_length_295_cov_0.357143
295 nucleotides in sequence
Mean G+C content = 65.1%

Nothing found in NODE_4255_length_295_cov_0.357143


NODE_4256_length_295_cov_0.291667
295 nucleotides in sequence
Mean G+C content = 48.8%

Nothing found in NODE_4256_length_295_cov_0.291667


NODE_4257_length_295_cov_0.285714
295 nucleotides in sequence
Mean G+C content = 69.2%

Nothing found in NODE_4257_length_295_cov_0.285714


NODE_4258_length_295_cov_0.285714
295 nucleotides in sequence
Mean G+C content = 42.4%

Nothing found in NODE_4258_length_295_cov_0.285714


NODE_4259_length_295_cov_0.285714
295 nucleotides in sequence
Mean G+C content = 67.1%

Nothing found in NODE_4259_length_295_cov_0.285714


NODE_4260_length_295_cov_0.285714
295 nucleotides in sequence
Mean G+C content = 54.6%

Nothing found in NODE_4260_length_295_cov_0.285714


NODE_4261_length_295_cov_0.285714
295 nucleotides in sequence
Mean G+C content = 16.9%

Nothing found in NODE_4261_length_295_cov_0.285714


NODE_4262_length_295_cov_0.279762
295 nucleotides in sequence
Mean G+C content = 68.5%

Nothing found in NODE_4262_length_295_cov_0.279762


NODE_4263_length_295_cov_0.273810
295 nucleotides in sequence
Mean G+C content = 70.5%

Nothing found in NODE_4263_length_295_cov_0.273810


NODE_4264_length_295_cov_0.267857
295 nucleotides in sequence
Mean G+C content = 19.0%

Nothing found in NODE_4264_length_295_cov_0.267857


NODE_4265_length_295_cov_0.261905
295 nucleotides in sequence
Mean G+C content = 65.8%

Nothing found in NODE_4265_length_295_cov_0.261905


NODE_4266_length_295_cov_0.244048
295 nucleotides in sequence
Mean G+C content = 26.8%

Nothing found in NODE_4266_length_295_cov_0.244048


NODE_4267_length_295_cov_0.238095
295 nucleotides in sequence
Mean G+C content = 24.4%

Nothing found in NODE_4267_length_295_cov_0.238095


NODE_4268_length_295_cov_0.232143
295 nucleotides in sequence
Mean G+C content = 62.0%

Nothing found in NODE_4268_length_295_cov_0.232143


NODE_4269_length_295_cov_0.220238
295 nucleotides in sequence
Mean G+C content = 69.2%

Nothing found in NODE_4269_length_295_cov_0.220238


NODE_4270_length_295_cov_0.202381
295 nucleotides in sequence
Mean G+C content = 45.1%

Nothing found in NODE_4270_length_295_cov_0.202381


NODE_4271_length_295_cov_0.172619
295 nucleotides in sequence
Mean G+C content = 31.2%

Nothing found in NODE_4271_length_295_cov_0.172619


NODE_4272_length_295_cov_0.142857
295 nucleotides in sequence
Mean G+C content = 69.8%

Nothing found in NODE_4272_length_295_cov_0.142857


NODE_4273_length_295_cov_0.142857
295 nucleotides in sequence
Mean G+C content = 69.8%

Nothing found in NODE_4273_length_295_cov_0.142857


NODE_4274_length_295_cov_0.142857
295 nucleotides in sequence
Mean G+C content = 53.6%

Nothing found in NODE_4274_length_295_cov_0.142857


NODE_4275_length_295_cov_0.113095
295 nucleotides in sequence
Mean G+C content = 67.8%

Nothing found in NODE_4275_length_295_cov_0.113095


NODE_4276_length_295_cov_0.107143
295 nucleotides in sequence
Mean G+C content = 30.2%

Nothing found in NODE_4276_length_295_cov_0.107143


NODE_4277_length_295_cov_0.053571
295 nucleotides in sequence
Mean G+C content = 70.2%

Nothing found in NODE_4277_length_295_cov_0.053571


NODE_4278_length_295_cov_0.053571
295 nucleotides in sequence
Mean G+C content = 19.3%

Nothing found in NODE_4278_length_295_cov_0.053571


NODE_4279_length_295_cov_0.047619
295 nucleotides in sequence
Mean G+C content = 40.7%

Nothing found in NODE_4279_length_295_cov_0.047619


NODE_4280_length_294_cov_15.335329
294 nucleotides in sequence
Mean G+C content = 37.4%

Nothing found in NODE_4280_length_294_cov_15.335329


NODE_4281_length_294_cov_3.155689
294 nucleotides in sequence
Mean G+C content = 29.9%

Nothing found in NODE_4281_length_294_cov_3.155689


NODE_4282_length_294_cov_2.862275
294 nucleotides in sequence
Mean G+C content = 37.4%

Nothing found in NODE_4282_length_294_cov_2.862275


NODE_4283_length_294_cov_2.814371
294 nucleotides in sequence
Mean G+C content = 30.6%

Nothing found in NODE_4283_length_294_cov_2.814371


NODE_4284_length_294_cov_0.622754
294 nucleotides in sequence
Mean G+C content = 24.5%

Nothing found in NODE_4284_length_294_cov_0.622754


NODE_4285_length_294_cov_0.574850
294 nucleotides in sequence
Mean G+C content = 70.7%

Nothing found in NODE_4285_length_294_cov_0.574850


NODE_4286_length_294_cov_0.485030
294 nucleotides in sequence
Mean G+C content = 48.6%

Nothing found in NODE_4286_length_294_cov_0.485030


NODE_4287_length_294_cov_0.449102
294 nucleotides in sequence
Mean G+C content = 63.3%

Nothing found in NODE_4287_length_294_cov_0.449102


NODE_4288_length_294_cov_0.431138
294 nucleotides in sequence
Mean G+C content = 70.7%

Nothing found in NODE_4288_length_294_cov_0.431138


NODE_4289_length_294_cov_0.431138
294 nucleotides in sequence
Mean G+C content = 68.7%

Nothing found in NODE_4289_length_294_cov_0.431138


NODE_4290_length_294_cov_0.431138
294 nucleotides in sequence
Mean G+C content = 46.3%

Nothing found in NODE_4290_length_294_cov_0.431138


NODE_4291_length_294_cov_0.425150
294 nucleotides in sequence
Mean G+C content = 69.0%

Nothing found in NODE_4291_length_294_cov_0.425150


NODE_4292_length_294_cov_0.401198
294 nucleotides in sequence
Mean G+C content = 22.1%

Nothing found in NODE_4292_length_294_cov_0.401198


NODE_4293_length_294_cov_0.395210
294 nucleotides in sequence
Mean G+C content = 48.0%

Nothing found in NODE_4293_length_294_cov_0.395210


NODE_4294_length_294_cov_0.395210
294 nucleotides in sequence
Mean G+C content = 42.9%

Nothing found in NODE_4294_length_294_cov_0.395210


NODE_4295_length_294_cov_0.311377
294 nucleotides in sequence
Mean G+C content = 68.4%

Nothing found in NODE_4295_length_294_cov_0.311377


NODE_4296_length_294_cov_0.287425
294 nucleotides in sequence
Mean G+C content = 75.9%

Nothing found in NODE_4296_length_294_cov_0.287425


NODE_4297_length_294_cov_0.287425
294 nucleotides in sequence
Mean G+C content = 71.1%

Nothing found in NODE_4297_length_294_cov_0.287425


NODE_4298_length_294_cov_0.287425
294 nucleotides in sequence
Mean G+C content = 39.5%

Nothing found in NODE_4298_length_294_cov_0.287425


NODE_4299_length_294_cov_0.287425
294 nucleotides in sequence
Mean G+C content = 26.2%

Nothing found in NODE_4299_length_294_cov_0.287425


NODE_4300_length_294_cov_0.287425
294 nucleotides in sequence
Mean G+C content = 66.3%

Nothing found in NODE_4300_length_294_cov_0.287425


NODE_4301_length_294_cov_0.281437
294 nucleotides in sequence
Mean G+C content = 63.6%

Nothing found in NODE_4301_length_294_cov_0.281437


NODE_4302_length_294_cov_0.281437
294 nucleotides in sequence
Mean G+C content = 73.8%

Nothing found in NODE_4302_length_294_cov_0.281437


NODE_4303_length_294_cov_0.275449
294 nucleotides in sequence
Mean G+C content = 28.6%

Nothing found in NODE_4303_length_294_cov_0.275449


NODE_4304_length_294_cov_0.179641
294 nucleotides in sequence
Mean G+C content = 38.1%

Nothing found in NODE_4304_length_294_cov_0.179641


NODE_4305_length_294_cov_0.149701
294 nucleotides in sequence
Mean G+C content = 72.4%

Nothing found in NODE_4305_length_294_cov_0.149701


NODE_4306_length_294_cov_0.143713
294 nucleotides in sequence
Mean G+C content = 72.8%

Nothing found in NODE_4306_length_294_cov_0.143713


NODE_4307_length_294_cov_0.143713
294 nucleotides in sequence
Mean G+C content = 68.0%

Nothing found in NODE_4307_length_294_cov_0.143713


NODE_4308_length_294_cov_0.143713
294 nucleotides in sequence
Mean G+C content = 69.4%

Nothing found in NODE_4308_length_294_cov_0.143713


NODE_4309_length_294_cov_0.143713
294 nucleotides in sequence
Mean G+C content = 64.6%

Nothing found in NODE_4309_length_294_cov_0.143713


NODE_4310_length_294_cov_0.095808
294 nucleotides in sequence
Mean G+C content = 24.5%

Nothing found in NODE_4310_length_294_cov_0.095808


NODE_4311_length_294_cov_0.065868
294 nucleotides in sequence
Mean G+C content = 25.9%

Nothing found in NODE_4311_length_294_cov_0.065868


NODE_4312_length_294_cov_0.065868
294 nucleotides in sequence
Mean G+C content = 41.2%

Nothing found in NODE_4312_length_294_cov_0.065868


NODE_4313_length_294_cov_0.023952
294 nucleotides in sequence
Mean G+C content = 41.5%

Nothing found in NODE_4313_length_294_cov_0.023952


NODE_4314_length_294_cov_0.011976
294 nucleotides in sequence
Mean G+C content = 37.4%

Nothing found in NODE_4314_length_294_cov_0.011976


NODE_4315_length_294_cov_0.000000
294 nucleotides in sequence
Mean G+C content = 24.5%

Nothing found in NODE_4315_length_294_cov_0.000000


NODE_4316_length_293_cov_1.078313
293 nucleotides in sequence
Mean G+C content = 35.8%

Nothing found in NODE_4316_length_293_cov_1.078313


NODE_4317_length_293_cov_1.012048
293 nucleotides in sequence
Mean G+C content = 32.8%

Nothing found in NODE_4317_length_293_cov_1.012048


NODE_4318_length_293_cov_0.572289
293 nucleotides in sequence
Mean G+C content = 68.9%

Nothing found in NODE_4318_length_293_cov_0.572289


NODE_4319_length_293_cov_0.433735
293 nucleotides in sequence
Mean G+C content = 30.7%

Nothing found in NODE_4319_length_293_cov_0.433735


NODE_4320_length_293_cov_0.433735
293 nucleotides in sequence
Mean G+C content = 65.2%

Nothing found in NODE_4320_length_293_cov_0.433735


NODE_4321_length_293_cov_0.427711
293 nucleotides in sequence
Mean G+C content = 69.3%

Nothing found in NODE_4321_length_293_cov_0.427711


NODE_4322_length_293_cov_0.427711
293 nucleotides in sequence
Mean G+C content = 70.3%

Nothing found in NODE_4322_length_293_cov_0.427711


NODE_4323_length_293_cov_0.427711
293 nucleotides in sequence
Mean G+C content = 36.5%

Nothing found in NODE_4323_length_293_cov_0.427711


NODE_4324_length_293_cov_0.409639
293 nucleotides in sequence
Mean G+C content = 60.8%

Nothing found in NODE_4324_length_293_cov_0.409639


NODE_4325_length_293_cov_0.403614
293 nucleotides in sequence
Mean G+C content = 21.2%

Nothing found in NODE_4325_length_293_cov_0.403614


NODE_4326_length_293_cov_0.397590
293 nucleotides in sequence
Mean G+C content = 71.7%

Nothing found in NODE_4326_length_293_cov_0.397590


NODE_4327_length_293_cov_0.349398
293 nucleotides in sequence
Mean G+C content = 35.5%

Nothing found in NODE_4327_length_293_cov_0.349398


NODE_4328_length_293_cov_0.325301
293 nucleotides in sequence
Mean G+C content = 68.6%

Nothing found in NODE_4328_length_293_cov_0.325301


NODE_4329_length_293_cov_0.289157
293 nucleotides in sequence
Mean G+C content = 24.6%

Nothing found in NODE_4329_length_293_cov_0.289157


NODE_4330_length_293_cov_0.289157
293 nucleotides in sequence
Mean G+C content = 23.5%

Nothing found in NODE_4330_length_293_cov_0.289157


NODE_4331_length_293_cov_0.289157
293 nucleotides in sequence
Mean G+C content = 32.8%

Nothing found in NODE_4331_length_293_cov_0.289157


NODE_4332_length_293_cov_0.289157
293 nucleotides in sequence
Mean G+C content = 36.9%

Nothing found in NODE_4332_length_293_cov_0.289157


NODE_4333_length_293_cov_0.283133
293 nucleotides in sequence
Mean G+C content = 72.0%

Nothing found in NODE_4333_length_293_cov_0.283133


NODE_4334_length_293_cov_0.283133
293 nucleotides in sequence
Mean G+C content = 66.9%

Nothing found in NODE_4334_length_293_cov_0.283133


NODE_4335_length_293_cov_0.259036
293 nucleotides in sequence
Mean G+C content = 23.5%

Nothing found in NODE_4335_length_293_cov_0.259036


NODE_4336_length_293_cov_0.253012
293 nucleotides in sequence
Mean G+C content = 45.7%

Nothing found in NODE_4336_length_293_cov_0.253012


NODE_4337_length_293_cov_0.253012
293 nucleotides in sequence
Mean G+C content = 67.2%

Nothing found in NODE_4337_length_293_cov_0.253012


NODE_4338_length_293_cov_0.240964
293 nucleotides in sequence
Mean G+C content = 19.1%

Nothing found in NODE_4338_length_293_cov_0.240964


NODE_4339_length_293_cov_0.234940
293 nucleotides in sequence
Mean G+C content = 41.6%

Nothing found in NODE_4339_length_293_cov_0.234940


NODE_4340_length_293_cov_0.234940
293 nucleotides in sequence
Mean G+C content = 69.6%

Nothing found in NODE_4340_length_293_cov_0.234940


NODE_4341_length_293_cov_0.156627
293 nucleotides in sequence
Mean G+C content = 74.1%

Nothing found in NODE_4341_length_293_cov_0.156627


NODE_4342_length_293_cov_0.138554
293 nucleotides in sequence
Mean G+C content = 66.6%

Nothing found in NODE_4342_length_293_cov_0.138554


NODE_4343_length_292_cov_3.090909
292 nucleotides in sequence
Mean G+C content = 30.8%

Nothing found in NODE_4343_length_292_cov_3.090909


NODE_4344_length_292_cov_0.787879
292 nucleotides in sequence
Mean G+C content = 31.2%

Nothing found in NODE_4344_length_292_cov_0.787879


NODE_4345_length_292_cov_0.703030
292 nucleotides in sequence
Mean G+C content = 34.6%

Nothing found in NODE_4345_length_292_cov_0.703030


NODE_4346_length_292_cov_0.660606
292 nucleotides in sequence
Mean G+C content = 27.1%

Nothing found in NODE_4346_length_292_cov_0.660606


NODE_4347_length_292_cov_0.551515
292 nucleotides in sequence
Mean G+C content = 49.0%

Nothing found in NODE_4347_length_292_cov_0.551515


NODE_4348_length_292_cov_0.472727
292 nucleotides in sequence
Mean G+C content = 47.9%

Nothing found in NODE_4348_length_292_cov_0.472727


NODE_4349_length_292_cov_0.430303
292 nucleotides in sequence
Mean G+C content = 30.5%

Nothing found in NODE_4349_length_292_cov_0.430303


NODE_4350_length_292_cov_0.430303
292 nucleotides in sequence
Mean G+C content = 44.9%

Nothing found in NODE_4350_length_292_cov_0.430303


NODE_4351_length_292_cov_0.424242
292 nucleotides in sequence
Mean G+C content = 52.7%

Nothing found in NODE_4351_length_292_cov_0.424242


NODE_4352_length_292_cov_0.418182
292 nucleotides in sequence
Mean G+C content = 33.2%

Nothing found in NODE_4352_length_292_cov_0.418182


NODE_4353_length_292_cov_0.406061
292 nucleotides in sequence
Mean G+C content = 74.0%

Nothing found in NODE_4353_length_292_cov_0.406061


NODE_4354_length_292_cov_0.393939
292 nucleotides in sequence
Mean G+C content = 66.4%

Nothing found in NODE_4354_length_292_cov_0.393939


NODE_4355_length_292_cov_0.375758
292 nucleotides in sequence
Mean G+C content = 25.0%

Nothing found in NODE_4355_length_292_cov_0.375758


NODE_4356_length_292_cov_0.375758
292 nucleotides in sequence
Mean G+C content = 29.5%

Nothing found in NODE_4356_length_292_cov_0.375758


NODE_4357_length_292_cov_0.369697
292 nucleotides in sequence
Mean G+C content = 67.8%

Nothing found in NODE_4357_length_292_cov_0.369697


NODE_4358_length_292_cov_0.363636
292 nucleotides in sequence
Mean G+C content = 45.9%

Nothing found in NODE_4358_length_292_cov_0.363636


NODE_4359_length_292_cov_0.333333
292 nucleotides in sequence
Mean G+C content = 71.9%

Nothing found in NODE_4359_length_292_cov_0.333333


NODE_4360_length_292_cov_0.333333
292 nucleotides in sequence
Mean G+C content = 79.1%

Nothing found in NODE_4360_length_292_cov_0.333333


NODE_4361_length_292_cov_0.296970
292 nucleotides in sequence
Mean G+C content = 69.9%

Nothing found in NODE_4361_length_292_cov_0.296970


NODE_4362_length_292_cov_0.290909
292 nucleotides in sequence
Mean G+C content = 59.9%

Nothing found in NODE_4362_length_292_cov_0.290909


NODE_4363_length_292_cov_0.290909
292 nucleotides in sequence
Mean G+C content = 64.4%

Nothing found in NODE_4363_length_292_cov_0.290909


NODE_4364_length_292_cov_0.290909
292 nucleotides in sequence
Mean G+C content = 22.3%

Nothing found in NODE_4364_length_292_cov_0.290909


NODE_4365_length_292_cov_0.290909
292 nucleotides in sequence
Mean G+C content = 65.4%

Nothing found in NODE_4365_length_292_cov_0.290909


NODE_4366_length_292_cov_0.290909
292 nucleotides in sequence
Mean G+C content = 70.5%

Nothing found in NODE_4366_length_292_cov_0.290909


NODE_4367_length_292_cov_0.284848
292 nucleotides in sequence
Mean G+C content = 32.2%

Nothing found in NODE_4367_length_292_cov_0.284848


NODE_4368_length_292_cov_0.266667
292 nucleotides in sequence
Mean G+C content = 25.0%

Nothing found in NODE_4368_length_292_cov_0.266667


NODE_4369_length_292_cov_0.212121
292 nucleotides in sequence
Mean G+C content = 16.1%

Nothing found in NODE_4369_length_292_cov_0.212121


NODE_4370_length_292_cov_0.206061
292 nucleotides in sequence
Mean G+C content = 24.7%

Nothing found in NODE_4370_length_292_cov_0.206061


NODE_4371_length_292_cov_0.200000
292 nucleotides in sequence
Mean G+C content = 68.8%

Nothing found in NODE_4371_length_292_cov_0.200000


NODE_4372_length_292_cov_0.193939
292 nucleotides in sequence
Mean G+C content = 68.2%

Nothing found in NODE_4372_length_292_cov_0.193939


NODE_4373_length_292_cov_0.187879
292 nucleotides in sequence
Mean G+C content = 69.2%

Nothing found in NODE_4373_length_292_cov_0.187879


NODE_4374_length_292_cov_0.169697
292 nucleotides in sequence
Mean G+C content = 71.2%

Nothing found in NODE_4374_length_292_cov_0.169697


NODE_4375_length_292_cov_0.145455
292 nucleotides in sequence
Mean G+C content = 74.0%

Nothing found in NODE_4375_length_292_cov_0.145455


NODE_4376_length_292_cov_0.145455
292 nucleotides in sequence
Mean G+C content = 57.2%

Nothing found in NODE_4376_length_292_cov_0.145455


NODE_4377_length_292_cov_0.103030
292 nucleotides in sequence
Mean G+C content = 70.2%

Nothing found in NODE_4377_length_292_cov_0.103030


NODE_4378_length_291_cov_1.115854
291 nucleotides in sequence
Mean G+C content = 24.4%

Nothing found in NODE_4378_length_291_cov_1.115854


NODE_4379_length_291_cov_0.878049
291 nucleotides in sequence
Mean G+C content = 67.7%

Nothing found in NODE_4379_length_291_cov_0.878049


NODE_4380_length_291_cov_0.853659
291 nucleotides in sequence
Mean G+C content = 28.9%

Nothing found in NODE_4380_length_291_cov_0.853659


NODE_4381_length_291_cov_0.853659
291 nucleotides in sequence
Mean G+C content = 28.9%

Nothing found in NODE_4381_length_291_cov_0.853659


NODE_4382_length_291_cov_0.750000
291 nucleotides in sequence
Mean G+C content = 26.8%

Nothing found in NODE_4382_length_291_cov_0.750000


NODE_4383_length_291_cov_0.585366
291 nucleotides in sequence
Mean G+C content = 69.8%

Nothing found in NODE_4383_length_291_cov_0.585366


NODE_4384_length_291_cov_0.585366
291 nucleotides in sequence
Mean G+C content = 30.9%

Nothing found in NODE_4384_length_291_cov_0.585366


NODE_4385_length_291_cov_0.585366
291 nucleotides in sequence
Mean G+C content = 67.7%

Nothing found in NODE_4385_length_291_cov_0.585366


NODE_4386_length_291_cov_0.573171
291 nucleotides in sequence
Mean G+C content = 71.1%

Nothing found in NODE_4386_length_291_cov_0.573171


NODE_4387_length_291_cov_0.524390
291 nucleotides in sequence
Mean G+C content = 71.8%

Nothing found in NODE_4387_length_291_cov_0.524390


NODE_4388_length_291_cov_0.506098
291 nucleotides in sequence
Mean G+C content = 37.1%

Nothing found in NODE_4388_length_291_cov_0.506098


NODE_4389_length_291_cov_0.451220
291 nucleotides in sequence
Mean G+C content = 73.5%

Nothing found in NODE_4389_length_291_cov_0.451220


NODE_4390_length_291_cov_0.439024
291 nucleotides in sequence
Mean G+C content = 66.0%

Nothing found in NODE_4390_length_291_cov_0.439024


NODE_4391_length_291_cov_0.439024
291 nucleotides in sequence
Mean G+C content = 36.4%

Nothing found in NODE_4391_length_291_cov_0.439024


NODE_4392_length_291_cov_0.439024
291 nucleotides in sequence
Mean G+C content = 23.0%

Nothing found in NODE_4392_length_291_cov_0.439024


NODE_4393_length_291_cov_0.432927
291 nucleotides in sequence
Mean G+C content = 66.0%

Nothing found in NODE_4393_length_291_cov_0.432927


NODE_4394_length_291_cov_0.432927
291 nucleotides in sequence
Mean G+C content = 67.0%

Nothing found in NODE_4394_length_291_cov_0.432927


NODE_4395_length_291_cov_0.414634
291 nucleotides in sequence
Mean G+C content = 47.4%

Nothing found in NODE_4395_length_291_cov_0.414634


NODE_4396_length_291_cov_0.414634
291 nucleotides in sequence
Mean G+C content = 30.6%

Nothing found in NODE_4396_length_291_cov_0.414634


NODE_4397_length_291_cov_0.390244
291 nucleotides in sequence
Mean G+C content = 32.3%

Nothing found in NODE_4397_length_291_cov_0.390244


NODE_4398_length_291_cov_0.365854
291 nucleotides in sequence
Mean G+C content = 25.8%

Nothing found in NODE_4398_length_291_cov_0.365854


NODE_4399_length_291_cov_0.335366
291 nucleotides in sequence
Mean G+C content = 46.0%

Nothing found in NODE_4399_length_291_cov_0.335366


NODE_4400_length_291_cov_0.323171
291 nucleotides in sequence
Mean G+C content = 25.8%

Nothing found in NODE_4400_length_291_cov_0.323171


NODE_4401_length_291_cov_0.292683
291 nucleotides in sequence
Mean G+C content = 65.3%

Nothing found in NODE_4401_length_291_cov_0.292683


NODE_4402_length_291_cov_0.292683
291 nucleotides in sequence
Mean G+C content = 73.2%

Nothing found in NODE_4402_length_291_cov_0.292683


NODE_4403_length_291_cov_0.292683
291 nucleotides in sequence
Mean G+C content = 73.5%

Nothing found in NODE_4403_length_291_cov_0.292683


NODE_4404_length_291_cov_0.292683
291 nucleotides in sequence
Mean G+C content = 60.8%

Nothing found in NODE_4404_length_291_cov_0.292683


NODE_4405_length_291_cov_0.292683
291 nucleotides in sequence
Mean G+C content = 40.5%

Nothing found in NODE_4405_length_291_cov_0.292683


NODE_4406_length_291_cov_0.292683
291 nucleotides in sequence
Mean G+C content = 61.5%

Nothing found in NODE_4406_length_291_cov_0.292683


NODE_4407_length_291_cov_0.286585
291 nucleotides in sequence
Mean G+C content = 26.8%

Nothing found in NODE_4407_length_291_cov_0.286585


NODE_4408_length_291_cov_0.280488
291 nucleotides in sequence
Mean G+C content = 30.9%

Nothing found in NODE_4408_length_291_cov_0.280488


NODE_4409_length_291_cov_0.237805
291 nucleotides in sequence
Mean G+C content = 26.5%

Nothing found in NODE_4409_length_291_cov_0.237805


NODE_4410_length_291_cov_0.207317
291 nucleotides in sequence
Mean G+C content = 43.6%

Nothing found in NODE_4410_length_291_cov_0.207317


NODE_4411_length_291_cov_0.140244
291 nucleotides in sequence
Mean G+C content = 70.1%

Nothing found in NODE_4411_length_291_cov_0.140244


NODE_4412_length_291_cov_0.134146
291 nucleotides in sequence
Mean G+C content = 21.6%

Nothing found in NODE_4412_length_291_cov_0.134146


NODE_4413_length_291_cov_0.134146
291 nucleotides in sequence
Mean G+C content = 21.3%

Nothing found in NODE_4413_length_291_cov_0.134146


NODE_4414_length_291_cov_0.091463
291 nucleotides in sequence
Mean G+C content = 73.9%

Nothing found in NODE_4414_length_291_cov_0.091463


NODE_4415_length_291_cov_0.024390
291 nucleotides in sequence
Mean G+C content = 23.7%

Nothing found in NODE_4415_length_291_cov_0.024390


NODE_4416_length_290_cov_3.098160
290 nucleotides in sequence
Mean G+C content = 35.2%

Nothing found in NODE_4416_length_290_cov_3.098160


NODE_4417_length_290_cov_1.079755
290 nucleotides in sequence
Mean G+C content = 28.6%

Nothing found in NODE_4417_length_290_cov_1.079755


NODE_4418_length_290_cov_1.049080
290 nucleotides in sequence
Mean G+C content = 29.7%

Nothing found in NODE_4418_length_290_cov_1.049080


NODE_4419_length_290_cov_0.539877
290 nucleotides in sequence
Mean G+C content = 62.4%

Nothing found in NODE_4419_length_290_cov_0.539877


NODE_4420_length_290_cov_0.515337
290 nucleotides in sequence
Mean G+C content = 65.5%

Nothing found in NODE_4420_length_290_cov_0.515337


NODE_4421_length_290_cov_0.490798
290 nucleotides in sequence
Mean G+C content = 31.7%

Nothing found in NODE_4421_length_290_cov_0.490798


NODE_4422_length_290_cov_0.453988
290 nucleotides in sequence
Mean G+C content = 23.8%

Nothing found in NODE_4422_length_290_cov_0.453988


NODE_4423_length_290_cov_0.447853
290 nucleotides in sequence
Mean G+C content = 72.1%

Nothing found in NODE_4423_length_290_cov_0.447853


NODE_4424_length_290_cov_0.441718
290 nucleotides in sequence
Mean G+C content = 73.1%

Nothing found in NODE_4424_length_290_cov_0.441718


NODE_4425_length_290_cov_0.441718
290 nucleotides in sequence
Mean G+C content = 64.8%

Nothing found in NODE_4425_length_290_cov_0.441718


NODE_4426_length_290_cov_0.441718
290 nucleotides in sequence
Mean G+C content = 17.6%

Nothing found in NODE_4426_length_290_cov_0.441718


NODE_4427_length_290_cov_0.441718
290 nucleotides in sequence
Mean G+C content = 65.2%

Nothing found in NODE_4427_length_290_cov_0.441718


NODE_4428_length_290_cov_0.429448
290 nucleotides in sequence
Mean G+C content = 30.0%

Nothing found in NODE_4428_length_290_cov_0.429448


NODE_4429_length_290_cov_0.429448
290 nucleotides in sequence
Mean G+C content = 38.3%

Nothing found in NODE_4429_length_290_cov_0.429448


NODE_4430_length_290_cov_0.417178
290 nucleotides in sequence
Mean G+C content = 23.4%

Nothing found in NODE_4430_length_290_cov_0.417178


NODE_4431_length_290_cov_0.417178
290 nucleotides in sequence
Mean G+C content = 54.1%

Nothing found in NODE_4431_length_290_cov_0.417178


NODE_4432_length_290_cov_0.404908
290 nucleotides in sequence
Mean G+C content = 72.1%

Nothing found in NODE_4432_length_290_cov_0.404908


NODE_4433_length_290_cov_0.374233
290 nucleotides in sequence
Mean G+C content = 71.0%

Nothing found in NODE_4433_length_290_cov_0.374233


NODE_4434_length_290_cov_0.349693
290 nucleotides in sequence
Mean G+C content = 45.2%

Nothing found in NODE_4434_length_290_cov_0.349693


NODE_4435_length_290_cov_0.343558
290 nucleotides in sequence
Mean G+C content = 70.7%

Nothing found in NODE_4435_length_290_cov_0.343558


NODE_4436_length_290_cov_0.319018
290 nucleotides in sequence
Mean G+C content = 69.7%

Nothing found in NODE_4436_length_290_cov_0.319018


NODE_4437_length_290_cov_0.312883
290 nucleotides in sequence
Mean G+C content = 73.4%

Nothing found in NODE_4437_length_290_cov_0.312883


NODE_4438_length_290_cov_0.294479
290 nucleotides in sequence
Mean G+C content = 69.0%

Nothing found in NODE_4438_length_290_cov_0.294479


NODE_4439_length_290_cov_0.294479
290 nucleotides in sequence
Mean G+C content = 43.1%

Nothing found in NODE_4439_length_290_cov_0.294479


NODE_4440_length_290_cov_0.294479
290 nucleotides in sequence
Mean G+C content = 44.8%

Nothing found in NODE_4440_length_290_cov_0.294479


NODE_4441_length_290_cov_0.282209
290 nucleotides in sequence
Mean G+C content = 24.1%

Nothing found in NODE_4441_length_290_cov_0.282209


NODE_4442_length_290_cov_0.239264
290 nucleotides in sequence
Mean G+C content = 68.6%

Nothing found in NODE_4442_length_290_cov_0.239264


NODE_4443_length_290_cov_0.239264
290 nucleotides in sequence
Mean G+C content = 66.6%

Nothing found in NODE_4443_length_290_cov_0.239264


NODE_4444_length_290_cov_0.239264
290 nucleotides in sequence
Mean G+C content = 72.8%

Nothing found in NODE_4444_length_290_cov_0.239264


NODE_4445_length_290_cov_0.220859
290 nucleotides in sequence
Mean G+C content = 71.4%

Nothing found in NODE_4445_length_290_cov_0.220859


NODE_4446_length_290_cov_0.171779
290 nucleotides in sequence
Mean G+C content = 70.7%

Nothing found in NODE_4446_length_290_cov_0.171779


NODE_4447_length_290_cov_0.165644
290 nucleotides in sequence
Mean G+C content = 69.7%

Nothing found in NODE_4447_length_290_cov_0.165644


NODE_4448_length_290_cov_0.159509
290 nucleotides in sequence
Mean G+C content = 40.7%

Nothing found in NODE_4448_length_290_cov_0.159509


NODE_4449_length_290_cov_0.147239
290 nucleotides in sequence
Mean G+C content = 75.5%

Nothing found in NODE_4449_length_290_cov_0.147239


NODE_4450_length_290_cov_0.147239
290 nucleotides in sequence
Mean G+C content = 66.6%

Nothing found in NODE_4450_length_290_cov_0.147239


NODE_4451_length_290_cov_0.134969
290 nucleotides in sequence
Mean G+C content = 70.3%

Nothing found in NODE_4451_length_290_cov_0.134969


NODE_4452_length_290_cov_0.128834
290 nucleotides in sequence
Mean G+C content = 75.2%

Nothing found in NODE_4452_length_290_cov_0.128834


NODE_4453_length_290_cov_0.098160
290 nucleotides in sequence
Mean G+C content = 66.2%

Nothing found in NODE_4453_length_290_cov_0.098160


NODE_4454_length_290_cov_0.079755
290 nucleotides in sequence
Mean G+C content = 31.4%

Nothing found in NODE_4454_length_290_cov_0.079755


NODE_4455_length_290_cov_0.049080
290 nucleotides in sequence
Mean G+C content = 56.6%

Nothing found in NODE_4455_length_290_cov_0.049080


NODE_4456_length_290_cov_0.006135
290 nucleotides in sequence
Mean G+C content = 74.1%

Nothing found in NODE_4456_length_290_cov_0.006135


NODE_4457_length_290_cov_0.006135
290 nucleotides in sequence
Mean G+C content = 43.4%

Nothing found in NODE_4457_length_290_cov_0.006135


NODE_4458_length_290_cov_0.006135
290 nucleotides in sequence
Mean G+C content = 29.7%

Nothing found in NODE_4458_length_290_cov_0.006135


NODE_4459_length_289_cov_0.827160
289 nucleotides in sequence
Mean G+C content = 31.8%

Nothing found in NODE_4459_length_289_cov_0.827160


NODE_4460_length_289_cov_0.685185
289 nucleotides in sequence
Mean G+C content = 20.1%

Nothing found in NODE_4460_length_289_cov_0.685185


NODE_4461_length_289_cov_0.672840
289 nucleotides in sequence
Mean G+C content = 29.8%

Nothing found in NODE_4461_length_289_cov_0.672840


NODE_4462_length_289_cov_0.654321
289 nucleotides in sequence
Mean G+C content = 50.2%

Nothing found in NODE_4462_length_289_cov_0.654321


NODE_4463_length_289_cov_0.518519
289 nucleotides in sequence
Mean G+C content = 19.0%

Nothing found in NODE_4463_length_289_cov_0.518519


NODE_4464_length_289_cov_0.500000
289 nucleotides in sequence
Mean G+C content = 63.0%

Nothing found in NODE_4464_length_289_cov_0.500000


NODE_4465_length_289_cov_0.475309
289 nucleotides in sequence
Mean G+C content = 47.1%

Nothing found in NODE_4465_length_289_cov_0.475309


NODE_4466_length_289_cov_0.469136
289 nucleotides in sequence
Mean G+C content = 54.0%

Nothing found in NODE_4466_length_289_cov_0.469136


NODE_4467_length_289_cov_0.438272
289 nucleotides in sequence
Mean G+C content = 68.5%

Nothing found in NODE_4467_length_289_cov_0.438272


NODE_4468_length_289_cov_0.401235
289 nucleotides in sequence
Mean G+C content = 69.6%

Nothing found in NODE_4468_length_289_cov_0.401235


NODE_4469_length_289_cov_0.345679
289 nucleotides in sequence
Mean G+C content = 30.4%

Nothing found in NODE_4469_length_289_cov_0.345679


NODE_4470_length_289_cov_0.327160
289 nucleotides in sequence
Mean G+C content = 29.8%

Nothing found in NODE_4470_length_289_cov_0.327160


NODE_4471_length_289_cov_0.327160
289 nucleotides in sequence
Mean G+C content = 26.0%

Nothing found in NODE_4471_length_289_cov_0.327160


NODE_4472_length_289_cov_0.296296
289 nucleotides in sequence
Mean G+C content = 68.2%

Nothing found in NODE_4472_length_289_cov_0.296296


NODE_4473_length_289_cov_0.296296
289 nucleotides in sequence
Mean G+C content = 75.4%

Nothing found in NODE_4473_length_289_cov_0.296296


NODE_4474_length_289_cov_0.296296
289 nucleotides in sequence
Mean G+C content = 31.1%

Nothing found in NODE_4474_length_289_cov_0.296296


NODE_4475_length_289_cov_0.290123
289 nucleotides in sequence
Mean G+C content = 65.7%

Nothing found in NODE_4475_length_289_cov_0.290123


NODE_4476_length_289_cov_0.271605
289 nucleotides in sequence
Mean G+C content = 65.1%

Nothing found in NODE_4476_length_289_cov_0.271605


NODE_4477_length_289_cov_0.240741
289 nucleotides in sequence
Mean G+C content = 75.1%

Nothing found in NODE_4477_length_289_cov_0.240741


NODE_4478_length_289_cov_0.234568
289 nucleotides in sequence
Mean G+C content = 66.1%

Nothing found in NODE_4478_length_289_cov_0.234568


NODE_4479_length_289_cov_0.234568
289 nucleotides in sequence
Mean G+C content = 43.6%

Nothing found in NODE_4479_length_289_cov_0.234568


NODE_4480_length_289_cov_0.228395
289 nucleotides in sequence
Mean G+C content = 40.1%

Nothing found in NODE_4480_length_289_cov_0.228395


NODE_4481_length_289_cov_0.172840
289 nucleotides in sequence
Mean G+C content = 29.8%

Nothing found in NODE_4481_length_289_cov_0.172840


NODE_4482_length_289_cov_0.172840
289 nucleotides in sequence
Mean G+C content = 42.2%

Nothing found in NODE_4482_length_289_cov_0.172840


NODE_4483_length_289_cov_0.148148
289 nucleotides in sequence
Mean G+C content = 69.9%

Nothing found in NODE_4483_length_289_cov_0.148148


NODE_4484_length_289_cov_0.148148
289 nucleotides in sequence
Mean G+C content = 24.9%

Nothing found in NODE_4484_length_289_cov_0.148148


NODE_4485_length_289_cov_0.148148
289 nucleotides in sequence
Mean G+C content = 26.0%

Nothing found in NODE_4485_length_289_cov_0.148148


NODE_4486_length_289_cov_0.148148
289 nucleotides in sequence
Mean G+C content = 34.3%

Nothing found in NODE_4486_length_289_cov_0.148148


NODE_4487_length_289_cov_0.148148
289 nucleotides in sequence
Mean G+C content = 39.1%

Nothing found in NODE_4487_length_289_cov_0.148148


NODE_4488_length_288_cov_50.633540
288 nucleotides in sequence
Mean G+C content = 41.0%

Nothing found in NODE_4488_length_288_cov_50.633540


NODE_4489_length_288_cov_16.645963
288 nucleotides in sequence
Mean G+C content = 28.5%

Nothing found in NODE_4489_length_288_cov_16.645963


NODE_4490_length_288_cov_2.627329
288 nucleotides in sequence
Mean G+C content = 26.7%

Nothing found in NODE_4490_length_288_cov_2.627329


NODE_4491_length_288_cov_2.596273
288 nucleotides in sequence
Mean G+C content = 32.6%

Nothing found in NODE_4491_length_288_cov_2.596273


NODE_4492_length_288_cov_1.838509
288 nucleotides in sequence
Mean G+C content = 26.7%

Nothing found in NODE_4492_length_288_cov_1.838509


NODE_4493_length_288_cov_0.881988
288 nucleotides in sequence
Mean G+C content = 32.6%

Nothing found in NODE_4493_length_288_cov_0.881988


NODE_4494_length_288_cov_0.801242
288 nucleotides in sequence
Mean G+C content = 36.8%

Nothing found in NODE_4494_length_288_cov_0.801242


NODE_4495_length_288_cov_0.751553
288 nucleotides in sequence
Mean G+C content = 16.7%

Nothing found in NODE_4495_length_288_cov_0.751553


NODE_4496_length_288_cov_0.664596
288 nucleotides in sequence
Mean G+C content = 52.8%

Nothing found in NODE_4496_length_288_cov_0.664596


NODE_4497_length_288_cov_0.583851
288 nucleotides in sequence
Mean G+C content = 26.7%

Nothing found in NODE_4497_length_288_cov_0.583851


NODE_4498_length_288_cov_0.571429
288 nucleotides in sequence
Mean G+C content = 66.0%

Nothing found in NODE_4498_length_288_cov_0.571429


NODE_4499_length_288_cov_0.490683
288 nucleotides in sequence
Mean G+C content = 28.1%

Nothing found in NODE_4499_length_288_cov_0.490683


NODE_4500_length_288_cov_0.447205
288 nucleotides in sequence
Mean G+C content = 31.9%

Nothing found in NODE_4500_length_288_cov_0.447205


NODE_4501_length_288_cov_0.447205
288 nucleotides in sequence
Mean G+C content = 32.3%

Nothing found in NODE_4501_length_288_cov_0.447205


NODE_4502_length_288_cov_0.447205
288 nucleotides in sequence
Mean G+C content = 68.1%

Nothing found in NODE_4502_length_288_cov_0.447205


NODE_4503_length_288_cov_0.447205
288 nucleotides in sequence
Mean G+C content = 61.1%

Nothing found in NODE_4503_length_288_cov_0.447205


NODE_4504_length_288_cov_0.447205
288 nucleotides in sequence
Mean G+C content = 41.0%

Nothing found in NODE_4504_length_288_cov_0.447205


NODE_4505_length_288_cov_0.434783
288 nucleotides in sequence
Mean G+C content = 24.0%

Nothing found in NODE_4505_length_288_cov_0.434783


NODE_4506_length_288_cov_0.428571
288 nucleotides in sequence
Mean G+C content = 71.2%

Nothing found in NODE_4506_length_288_cov_0.428571


NODE_4507_length_288_cov_0.422360
288 nucleotides in sequence
Mean G+C content = 72.6%

Nothing found in NODE_4507_length_288_cov_0.422360


NODE_4508_length_288_cov_0.416149
288 nucleotides in sequence
Mean G+C content = 27.8%

Nothing found in NODE_4508_length_288_cov_0.416149


NODE_4509_length_288_cov_0.372671
288 nucleotides in sequence
Mean G+C content = 67.7%

Nothing found in NODE_4509_length_288_cov_0.372671


NODE_4510_length_288_cov_0.360248
288 nucleotides in sequence
Mean G+C content = 33.3%

Nothing found in NODE_4510_length_288_cov_0.360248


NODE_4511_length_288_cov_0.354037
288 nucleotides in sequence
Mean G+C content = 66.7%

Nothing found in NODE_4511_length_288_cov_0.354037


NODE_4512_length_288_cov_0.347826
288 nucleotides in sequence
Mean G+C content = 72.2%

Nothing found in NODE_4512_length_288_cov_0.347826


NODE_4513_length_288_cov_0.329193
288 nucleotides in sequence
Mean G+C content = 28.5%

Nothing found in NODE_4513_length_288_cov_0.329193


NODE_4514_length_288_cov_0.322981
288 nucleotides in sequence
Mean G+C content = 51.7%

Nothing found in NODE_4514_length_288_cov_0.322981


NODE_4515_length_288_cov_0.310559
288 nucleotides in sequence
Mean G+C content = 21.2%

Nothing found in NODE_4515_length_288_cov_0.310559


NODE_4516_length_288_cov_0.298137
288 nucleotides in sequence
Mean G+C content = 63.9%

Nothing found in NODE_4516_length_288_cov_0.298137


NODE_4517_length_288_cov_0.298137
288 nucleotides in sequence
Mean G+C content = 66.0%

Nothing found in NODE_4517_length_288_cov_0.298137


NODE_4518_length_288_cov_0.298137
288 nucleotides in sequence
Mean G+C content = 37.8%

Nothing found in NODE_4518_length_288_cov_0.298137


NODE_4519_length_288_cov_0.298137
288 nucleotides in sequence
Mean G+C content = 72.9%

Nothing found in NODE_4519_length_288_cov_0.298137


NODE_4520_length_288_cov_0.298137
288 nucleotides in sequence
Mean G+C content = 28.8%

Nothing found in NODE_4520_length_288_cov_0.298137


NODE_4521_length_288_cov_0.298137
288 nucleotides in sequence
Mean G+C content = 44.8%

Nothing found in NODE_4521_length_288_cov_0.298137


NODE_4522_length_288_cov_0.291925
288 nucleotides in sequence
Mean G+C content = 74.3%

Nothing found in NODE_4522_length_288_cov_0.291925


NODE_4523_length_288_cov_0.285714
288 nucleotides in sequence
Mean G+C content = 34.0%

Nothing found in NODE_4523_length_288_cov_0.285714


NODE_4524_length_288_cov_0.279503
288 nucleotides in sequence
Mean G+C content = 70.5%

Nothing found in NODE_4524_length_288_cov_0.279503


NODE_4525_length_288_cov_0.267081
288 nucleotides in sequence
Mean G+C content = 26.7%

Nothing found in NODE_4525_length_288_cov_0.267081


NODE_4526_length_288_cov_0.260870
288 nucleotides in sequence
Mean G+C content = 32.6%

Nothing found in NODE_4526_length_288_cov_0.260870


NODE_4527_length_288_cov_0.149068
288 nucleotides in sequence
Mean G+C content = 25.3%

Nothing found in NODE_4527_length_288_cov_0.149068


NODE_4528_length_288_cov_0.149068
288 nucleotides in sequence
Mean G+C content = 71.5%

Nothing found in NODE_4528_length_288_cov_0.149068


NODE_4529_length_288_cov_0.149068
288 nucleotides in sequence
Mean G+C content = 20.8%

Nothing found in NODE_4529_length_288_cov_0.149068


NODE_4530_length_288_cov_0.149068
288 nucleotides in sequence
Mean G+C content = 66.0%

Nothing found in NODE_4530_length_288_cov_0.149068


NODE_4531_length_288_cov_0.149068
288 nucleotides in sequence
Mean G+C content = 32.3%

Nothing found in NODE_4531_length_288_cov_0.149068


NODE_4532_length_288_cov_0.149068
288 nucleotides in sequence
Mean G+C content = 70.1%

Nothing found in NODE_4532_length_288_cov_0.149068


NODE_4533_length_288_cov_0.142857
288 nucleotides in sequence
Mean G+C content = 25.7%

Nothing found in NODE_4533_length_288_cov_0.142857


NODE_4534_length_288_cov_0.068323
288 nucleotides in sequence
Mean G+C content = 67.4%

Nothing found in NODE_4534_length_288_cov_0.068323


NODE_4535_length_287_cov_2.812500
287 nucleotides in sequence
Mean G+C content = 23.0%

Nothing found in NODE_4535_length_287_cov_2.812500


NODE_4536_length_287_cov_0.831250
287 nucleotides in sequence
Mean G+C content = 27.9%

Nothing found in NODE_4536_length_287_cov_0.831250


NODE_4537_length_287_cov_0.762500
287 nucleotides in sequence
Mean G+C content = 46.7%

Nothing found in NODE_4537_length_287_cov_0.762500


NODE_4538_length_287_cov_0.600000
287 nucleotides in sequence
Mean G+C content = 39.0%

Nothing found in NODE_4538_length_287_cov_0.600000


NODE_4539_length_287_cov_0.600000
287 nucleotides in sequence
Mean G+C content = 50.2%

Nothing found in NODE_4539_length_287_cov_0.600000


NODE_4540_length_287_cov_0.600000
287 nucleotides in sequence
Mean G+C content = 67.6%

Nothing found in NODE_4540_length_287_cov_0.600000


NODE_4541_length_287_cov_0.600000
287 nucleotides in sequence
Mean G+C content = 32.4%

Nothing found in NODE_4541_length_287_cov_0.600000


NODE_4542_length_287_cov_0.556250
287 nucleotides in sequence
Mean G+C content = 65.2%

Nothing found in NODE_4542_length_287_cov_0.556250


NODE_4543_length_287_cov_0.550000
287 nucleotides in sequence
Mean G+C content = 71.1%

Nothing found in NODE_4543_length_287_cov_0.550000


NODE_4544_length_287_cov_0.500000
287 nucleotides in sequence
Mean G+C content = 26.8%

Nothing found in NODE_4544_length_287_cov_0.500000


NODE_4545_length_287_cov_0.462500
287 nucleotides in sequence
Mean G+C content = 76.3%

Nothing found in NODE_4545_length_287_cov_0.462500


NODE_4546_length_287_cov_0.450000
287 nucleotides in sequence
Mean G+C content = 40.8%

Nothing found in NODE_4546_length_287_cov_0.450000


NODE_4547_length_287_cov_0.450000
287 nucleotides in sequence
Mean G+C content = 70.0%

Nothing found in NODE_4547_length_287_cov_0.450000


NODE_4548_length_287_cov_0.450000
287 nucleotides in sequence
Mean G+C content = 42.5%

Nothing found in NODE_4548_length_287_cov_0.450000


NODE_4549_length_287_cov_0.443750
287 nucleotides in sequence
Mean G+C content = 74.9%

Nothing found in NODE_4549_length_287_cov_0.443750


NODE_4550_length_287_cov_0.437500
287 nucleotides in sequence
Mean G+C content = 73.5%

Nothing found in NODE_4550_length_287_cov_0.437500


NODE_4551_length_287_cov_0.431250
287 nucleotides in sequence
Mean G+C content = 26.1%

Nothing found in NODE_4551_length_287_cov_0.431250


NODE_4552_length_287_cov_0.412500
287 nucleotides in sequence
Mean G+C content = 45.3%

Nothing found in NODE_4552_length_287_cov_0.412500


NODE_4553_length_287_cov_0.356250
287 nucleotides in sequence
Mean G+C content = 23.7%

Nothing found in NODE_4553_length_287_cov_0.356250


NODE_4554_length_287_cov_0.318750
287 nucleotides in sequence
Mean G+C content = 73.9%

Nothing found in NODE_4554_length_287_cov_0.318750


NODE_4555_length_287_cov_0.306250
287 nucleotides in sequence
Mean G+C content = 45.3%

Nothing found in NODE_4555_length_287_cov_0.306250


NODE_4556_length_287_cov_0.300000
287 nucleotides in sequence
Mean G+C content = 65.9%

Nothing found in NODE_4556_length_287_cov_0.300000


NODE_4557_length_287_cov_0.300000
287 nucleotides in sequence
Mean G+C content = 71.1%

Nothing found in NODE_4557_length_287_cov_0.300000


NODE_4558_length_287_cov_0.300000
287 nucleotides in sequence
Mean G+C content = 66.9%

Nothing found in NODE_4558_length_287_cov_0.300000


NODE_4559_length_287_cov_0.262500
287 nucleotides in sequence
Mean G+C content = 44.9%

Nothing found in NODE_4559_length_287_cov_0.262500


NODE_4560_length_287_cov_0.256250
287 nucleotides in sequence
Mean G+C content = 75.3%

Nothing found in NODE_4560_length_287_cov_0.256250


NODE_4561_length_287_cov_0.250000
287 nucleotides in sequence
Mean G+C content = 20.6%

Nothing found in NODE_4561_length_287_cov_0.250000


NODE_4562_length_287_cov_0.225000
287 nucleotides in sequence
Mean G+C content = 69.7%

Nothing found in NODE_4562_length_287_cov_0.225000


NODE_4563_length_287_cov_0.168750
287 nucleotides in sequence
Mean G+C content = 35.9%

Nothing found in NODE_4563_length_287_cov_0.168750


NODE_4564_length_287_cov_0.156250
287 nucleotides in sequence
Mean G+C content = 51.6%

Nothing found in NODE_4564_length_287_cov_0.156250


NODE_4565_length_286_cov_3.125786
286 nucleotides in sequence
Mean G+C content = 24.8%

Nothing found in NODE_4565_length_286_cov_3.125786


NODE_4566_length_286_cov_2.094340
286 nucleotides in sequence
Mean G+C content = 28.0%

Nothing found in NODE_4566_length_286_cov_2.094340


NODE_4567_length_286_cov_1.855346
286 nucleotides in sequence
Mean G+C content = 22.0%

Nothing found in NODE_4567_length_286_cov_1.855346


NODE_4568_length_286_cov_0.836478
286 nucleotides in sequence
Mean G+C content = 30.1%

Nothing found in NODE_4568_length_286_cov_0.836478


NODE_4569_length_286_cov_0.754717
286 nucleotides in sequence
Mean G+C content = 61.9%

Nothing found in NODE_4569_length_286_cov_0.754717


NODE_4570_length_286_cov_0.742138
286 nucleotides in sequence
Mean G+C content = 69.9%

Nothing found in NODE_4570_length_286_cov_0.742138


NODE_4571_length_286_cov_0.647799
286 nucleotides in sequence
Mean G+C content = 70.6%

Nothing found in NODE_4571_length_286_cov_0.647799


NODE_4572_length_286_cov_0.603774
286 nucleotides in sequence
Mean G+C content = 60.5%

Nothing found in NODE_4572_length_286_cov_0.603774


NODE_4573_length_286_cov_0.603774
286 nucleotides in sequence
Mean G+C content = 41.6%

Nothing found in NODE_4573_length_286_cov_0.603774


NODE_4574_length_286_cov_0.597484
286 nucleotides in sequence
Mean G+C content = 74.1%

Nothing found in NODE_4574_length_286_cov_0.597484


NODE_4575_length_286_cov_0.522013
286 nucleotides in sequence
Mean G+C content = 67.8%

Nothing found in NODE_4575_length_286_cov_0.522013


NODE_4576_length_286_cov_0.515723
286 nucleotides in sequence
Mean G+C content = 66.4%

Nothing found in NODE_4576_length_286_cov_0.515723


NODE_4577_length_286_cov_0.465409
286 nucleotides in sequence
Mean G+C content = 34.3%

Nothing found in NODE_4577_length_286_cov_0.465409


NODE_4578_length_286_cov_0.452830
286 nucleotides in sequence
Mean G+C content = 61.5%

Nothing found in NODE_4578_length_286_cov_0.452830


NODE_4579_length_286_cov_0.452830
286 nucleotides in sequence
Mean G+C content = 36.4%

Nothing found in NODE_4579_length_286_cov_0.452830


NODE_4580_length_286_cov_0.452830
286 nucleotides in sequence
Mean G+C content = 71.3%

Nothing found in NODE_4580_length_286_cov_0.452830


NODE_4581_length_286_cov_0.446541
286 nucleotides in sequence
Mean G+C content = 68.5%

Nothing found in NODE_4581_length_286_cov_0.446541


NODE_4582_length_286_cov_0.446541
286 nucleotides in sequence
Mean G+C content = 67.8%

Nothing found in NODE_4582_length_286_cov_0.446541


NODE_4583_length_286_cov_0.446541
286 nucleotides in sequence
Mean G+C content = 67.5%

Nothing found in NODE_4583_length_286_cov_0.446541


NODE_4584_length_286_cov_0.427673
286 nucleotides in sequence
Mean G+C content = 66.4%

Nothing found in NODE_4584_length_286_cov_0.427673


NODE_4585_length_286_cov_0.427673
286 nucleotides in sequence
Mean G+C content = 11.2%

Nothing found in NODE_4585_length_286_cov_0.427673


NODE_4586_length_286_cov_0.427673
286 nucleotides in sequence
Mean G+C content = 75.5%

Nothing found in NODE_4586_length_286_cov_0.427673


NODE_4587_length_286_cov_0.427673
286 nucleotides in sequence
Mean G+C content = 40.9%

Nothing found in NODE_4587_length_286_cov_0.427673


NODE_4588_length_286_cov_0.421384
286 nucleotides in sequence
Mean G+C content = 68.9%

Nothing found in NODE_4588_length_286_cov_0.421384


NODE_4589_length_286_cov_0.421384
286 nucleotides in sequence
Mean G+C content = 72.7%

Nothing found in NODE_4589_length_286_cov_0.421384


NODE_4590_length_286_cov_0.408805
286 nucleotides in sequence
Mean G+C content = 66.1%

Nothing found in NODE_4590_length_286_cov_0.408805


NODE_4591_length_286_cov_0.408805
286 nucleotides in sequence
Mean G+C content = 41.3%

Nothing found in NODE_4591_length_286_cov_0.408805


NODE_4592_length_286_cov_0.327044
286 nucleotides in sequence
Mean G+C content = 32.5%

Nothing found in NODE_4592_length_286_cov_0.327044


NODE_4593_length_286_cov_0.320755
286 nucleotides in sequence
Mean G+C content = 71.3%

Nothing found in NODE_4593_length_286_cov_0.320755


NODE_4594_length_286_cov_0.314465
286 nucleotides in sequence
Mean G+C content = 44.1%

Nothing found in NODE_4594_length_286_cov_0.314465


NODE_4595_length_286_cov_0.301887
286 nucleotides in sequence
Mean G+C content = 47.6%

Nothing found in NODE_4595_length_286_cov_0.301887


NODE_4596_length_286_cov_0.301887
286 nucleotides in sequence
Mean G+C content = 48.3%

Nothing found in NODE_4596_length_286_cov_0.301887


NODE_4597_length_286_cov_0.301887
286 nucleotides in sequence
Mean G+C content = 72.4%

Nothing found in NODE_4597_length_286_cov_0.301887


NODE_4598_length_286_cov_0.301887
286 nucleotides in sequence
Mean G+C content = 62.9%

Nothing found in NODE_4598_length_286_cov_0.301887


NODE_4599_length_286_cov_0.301887
286 nucleotides in sequence
Mean G+C content = 38.1%

Nothing found in NODE_4599_length_286_cov_0.301887


NODE_4600_length_286_cov_0.251572
286 nucleotides in sequence
Mean G+C content = 27.3%

Nothing found in NODE_4600_length_286_cov_0.251572


NODE_4601_length_286_cov_0.232704
286 nucleotides in sequence
Mean G+C content = 24.5%

Nothing found in NODE_4601_length_286_cov_0.232704


NODE_4602_length_286_cov_0.226415
286 nucleotides in sequence
Mean G+C content = 71.7%

Nothing found in NODE_4602_length_286_cov_0.226415


NODE_4603_length_286_cov_0.226415
286 nucleotides in sequence
Mean G+C content = 74.8%

Nothing found in NODE_4603_length_286_cov_0.226415


NODE_4604_length_286_cov_0.207547
286 nucleotides in sequence
Mean G+C content = 38.1%

Nothing found in NODE_4604_length_286_cov_0.207547


NODE_4605_length_286_cov_0.182390
286 nucleotides in sequence
Mean G+C content = 52.8%

Nothing found in NODE_4605_length_286_cov_0.182390


NODE_4606_length_286_cov_0.144654
286 nucleotides in sequence
Mean G+C content = 53.1%

Nothing found in NODE_4606_length_286_cov_0.144654


NODE_4607_length_286_cov_0.113208
286 nucleotides in sequence
Mean G+C content = 32.2%

Nothing found in NODE_4607_length_286_cov_0.113208


NODE_4608_length_286_cov_0.069182
286 nucleotides in sequence
Mean G+C content = 35.7%

Nothing found in NODE_4608_length_286_cov_0.069182


NODE_4609_length_286_cov_0.018868
286 nucleotides in sequence
Mean G+C content = 73.4%

Nothing found in NODE_4609_length_286_cov_0.018868


NODE_4610_length_286_cov_0.012579
286 nucleotides in sequence
Mean G+C content = 43.0%

Nothing found in NODE_4610_length_286_cov_0.012579


NODE_4611_length_285_cov_29.962025
285 nucleotides in sequence
Mean G+C content = 30.9%

Nothing found in NODE_4611_length_285_cov_29.962025


NODE_4612_length_285_cov_2.183544
285 nucleotides in sequence
Mean G+C content = 24.6%

Nothing found in NODE_4612_length_285_cov_2.183544


NODE_4613_length_285_cov_0.993671
285 nucleotides in sequence
Mean G+C content = 36.8%

Nothing found in NODE_4613_length_285_cov_0.993671


NODE_4614_length_285_cov_0.936709
285 nucleotides in sequence
Mean G+C content = 28.4%

Nothing found in NODE_4614_length_285_cov_0.936709


NODE_4615_length_285_cov_0.898734
285 nucleotides in sequence
Mean G+C content = 70.2%

Nothing found in NODE_4615_length_285_cov_0.898734


NODE_4616_length_285_cov_0.746835
285 nucleotides in sequence
Mean G+C content = 67.0%

Nothing found in NODE_4616_length_285_cov_0.746835


NODE_4617_length_285_cov_0.715190
285 nucleotides in sequence
Mean G+C content = 28.1%

Nothing found in NODE_4617_length_285_cov_0.715190


NODE_4618_length_285_cov_0.607595
285 nucleotides in sequence
Mean G+C content = 58.6%

Nothing found in NODE_4618_length_285_cov_0.607595


NODE_4619_length_285_cov_0.512658
285 nucleotides in sequence
Mean G+C content = 20.7%

Nothing found in NODE_4619_length_285_cov_0.512658


NODE_4620_length_285_cov_0.506329
285 nucleotides in sequence
Mean G+C content = 26.0%

Nothing found in NODE_4620_length_285_cov_0.506329


NODE_4621_length_285_cov_0.506329
285 nucleotides in sequence
Mean G+C content = 39.3%

Nothing found in NODE_4621_length_285_cov_0.506329


NODE_4622_length_285_cov_0.487342
285 nucleotides in sequence
Mean G+C content = 31.6%

Nothing found in NODE_4622_length_285_cov_0.487342


NODE_4623_length_285_cov_0.487342
285 nucleotides in sequence
Mean G+C content = 37.5%

Nothing found in NODE_4623_length_285_cov_0.487342


NODE_4624_length_285_cov_0.468354
285 nucleotides in sequence
Mean G+C content = 73.0%

Nothing found in NODE_4624_length_285_cov_0.468354


NODE_4625_length_285_cov_0.455696
285 nucleotides in sequence
Mean G+C content = 29.1%

Nothing found in NODE_4625_length_285_cov_0.455696


NODE_4626_length_285_cov_0.455696
285 nucleotides in sequence
Mean G+C content = 70.9%

Nothing found in NODE_4626_length_285_cov_0.455696


NODE_4627_length_285_cov_0.455696
285 nucleotides in sequence
Mean G+C content = 73.3%

Nothing found in NODE_4627_length_285_cov_0.455696


NODE_4628_length_285_cov_0.455696
285 nucleotides in sequence
Mean G+C content = 34.7%

Nothing found in NODE_4628_length_285_cov_0.455696


NODE_4629_length_285_cov_0.443038
285 nucleotides in sequence
Mean G+C content = 73.7%

Nothing found in NODE_4629_length_285_cov_0.443038


NODE_4630_length_285_cov_0.443038
285 nucleotides in sequence
Mean G+C content = 25.6%

Nothing found in NODE_4630_length_285_cov_0.443038


NODE_4631_length_285_cov_0.436709
285 nucleotides in sequence
Mean G+C content = 67.4%

Nothing found in NODE_4631_length_285_cov_0.436709


NODE_4632_length_285_cov_0.417722
285 nucleotides in sequence
Mean G+C content = 28.1%

Nothing found in NODE_4632_length_285_cov_0.417722


NODE_4633_length_285_cov_0.386076
285 nucleotides in sequence
Mean G+C content = 23.2%

Nothing found in NODE_4633_length_285_cov_0.386076


NODE_4634_length_285_cov_0.367089
285 nucleotides in sequence
Mean G+C content = 74.0%

Nothing found in NODE_4634_length_285_cov_0.367089


NODE_4635_length_285_cov_0.348101
285 nucleotides in sequence
Mean G+C content = 24.9%

Nothing found in NODE_4635_length_285_cov_0.348101


NODE_4636_length_285_cov_0.335443
285 nucleotides in sequence
Mean G+C content = 73.0%

Nothing found in NODE_4636_length_285_cov_0.335443


NODE_4637_length_285_cov_0.316456
285 nucleotides in sequence
Mean G+C content = 67.0%

Nothing found in NODE_4637_length_285_cov_0.316456


NODE_4638_length_285_cov_0.303797
285 nucleotides in sequence
Mean G+C content = 27.7%

Nothing found in NODE_4638_length_285_cov_0.303797


NODE_4639_length_285_cov_0.303797
285 nucleotides in sequence
Mean G+C content = 22.8%

Nothing found in NODE_4639_length_285_cov_0.303797


NODE_4640_length_285_cov_0.303797
285 nucleotides in sequence
Mean G+C content = 21.4%

Nothing found in NODE_4640_length_285_cov_0.303797


NODE_4641_length_285_cov_0.303797
285 nucleotides in sequence
Mean G+C content = 67.0%

Nothing found in NODE_4641_length_285_cov_0.303797


NODE_4642_length_285_cov_0.303797
285 nucleotides in sequence
Mean G+C content = 62.1%

Nothing found in NODE_4642_length_285_cov_0.303797


NODE_4643_length_285_cov_0.303797
285 nucleotides in sequence
Mean G+C content = 71.6%

Nothing found in NODE_4643_length_285_cov_0.303797


NODE_4644_length_285_cov_0.303797
285 nucleotides in sequence
Mean G+C content = 30.9%

Nothing found in NODE_4644_length_285_cov_0.303797


NODE_4645_length_285_cov_0.297468
285 nucleotides in sequence
Mean G+C content = 73.0%

Nothing found in NODE_4645_length_285_cov_0.297468


NODE_4646_length_285_cov_0.297468
285 nucleotides in sequence
Mean G+C content = 66.0%

Nothing found in NODE_4646_length_285_cov_0.297468


NODE_4647_length_285_cov_0.284810
285 nucleotides in sequence
Mean G+C content = 35.1%

Nothing found in NODE_4647_length_285_cov_0.284810


NODE_4648_length_285_cov_0.284810
285 nucleotides in sequence
Mean G+C content = 40.4%

Nothing found in NODE_4648_length_285_cov_0.284810


NODE_4649_length_285_cov_0.265823
285 nucleotides in sequence
Mean G+C content = 69.1%

Nothing found in NODE_4649_length_285_cov_0.265823


NODE_4650_length_285_cov_0.246835
285 nucleotides in sequence
Mean G+C content = 24.6%

Nothing found in NODE_4650_length_285_cov_0.246835


NODE_4651_length_285_cov_0.246835
285 nucleotides in sequence
Mean G+C content = 73.0%

Nothing found in NODE_4651_length_285_cov_0.246835


NODE_4652_length_285_cov_0.151899
285 nucleotides in sequence
Mean G+C content = 74.0%

Nothing found in NODE_4652_length_285_cov_0.151899


NODE_4653_length_285_cov_0.151899
285 nucleotides in sequence
Mean G+C content = 24.2%

Nothing found in NODE_4653_length_285_cov_0.151899


NODE_4654_length_284_cov_4.388535
284 nucleotides in sequence
Mean G+C content = 37.7%

Nothing found in NODE_4654_length_284_cov_4.388535


NODE_4655_length_284_cov_3.101911
284 nucleotides in sequence
Mean G+C content = 29.2%

Nothing found in NODE_4655_length_284_cov_3.101911


NODE_4656_length_284_cov_1.184713
284 nucleotides in sequence
Mean G+C content = 26.1%

Nothing found in NODE_4656_length_284_cov_1.184713


NODE_4657_length_284_cov_0.859873
284 nucleotides in sequence
Mean G+C content = 37.0%

Nothing found in NODE_4657_length_284_cov_0.859873


NODE_4658_length_284_cov_0.751592
284 nucleotides in sequence
Mean G+C content = 35.9%

Nothing found in NODE_4658_length_284_cov_0.751592


NODE_4659_length_284_cov_0.738854
284 nucleotides in sequence
Mean G+C content = 35.9%

Nothing found in NODE_4659_length_284_cov_0.738854


NODE_4660_length_284_cov_0.687898
284 nucleotides in sequence
Mean G+C content = 27.5%

Nothing found in NODE_4660_length_284_cov_0.687898


NODE_4661_length_284_cov_0.611465
284 nucleotides in sequence
Mean G+C content = 74.3%

Nothing found in NODE_4661_length_284_cov_0.611465


NODE_4662_length_284_cov_0.611465
284 nucleotides in sequence
Mean G+C content = 43.7%

Nothing found in NODE_4662_length_284_cov_0.611465


NODE_4663_length_284_cov_0.554140
284 nucleotides in sequence
Mean G+C content = 71.8%

Nothing found in NODE_4663_length_284_cov_0.554140


NODE_4664_length_284_cov_0.490446
284 nucleotides in sequence
Mean G+C content = 76.4%

Nothing found in NODE_4664_length_284_cov_0.490446


NODE_4665_length_284_cov_0.458599
284 nucleotides in sequence
Mean G+C content = 73.2%

Nothing found in NODE_4665_length_284_cov_0.458599


NODE_4666_length_284_cov_0.458599
284 nucleotides in sequence
Mean G+C content = 18.3%

Nothing found in NODE_4666_length_284_cov_0.458599


NODE_4667_length_284_cov_0.458599
284 nucleotides in sequence
Mean G+C content = 75.4%

Nothing found in NODE_4667_length_284_cov_0.458599


NODE_4668_length_284_cov_0.452229
284 nucleotides in sequence
Mean G+C content = 28.5%

Nothing found in NODE_4668_length_284_cov_0.452229


NODE_4669_length_284_cov_0.452229
284 nucleotides in sequence
Mean G+C content = 69.4%

Nothing found in NODE_4669_length_284_cov_0.452229


NODE_4670_length_284_cov_0.445860
284 nucleotides in sequence
Mean G+C content = 28.2%

Nothing found in NODE_4670_length_284_cov_0.445860


NODE_4671_length_284_cov_0.426752
284 nucleotides in sequence
Mean G+C content = 30.3%

Nothing found in NODE_4671_length_284_cov_0.426752


NODE_4672_length_284_cov_0.388535
284 nucleotides in sequence
Mean G+C content = 65.8%

Nothing found in NODE_4672_length_284_cov_0.388535


NODE_4673_length_284_cov_0.305732
284 nucleotides in sequence
Mean G+C content = 22.9%

Nothing found in NODE_4673_length_284_cov_0.305732


NODE_4674_length_284_cov_0.305732
284 nucleotides in sequence
Mean G+C content = 40.8%

Nothing found in NODE_4674_length_284_cov_0.305732


NODE_4675_length_284_cov_0.305732
284 nucleotides in sequence
Mean G+C content = 66.9%

Nothing found in NODE_4675_length_284_cov_0.305732


NODE_4676_length_284_cov_0.280255
284 nucleotides in sequence
Mean G+C content = 17.3%

Nothing found in NODE_4676_length_284_cov_0.280255


NODE_4677_length_284_cov_0.248408
284 nucleotides in sequence
Mean G+C content = 21.8%

Nothing found in NODE_4677_length_284_cov_0.248408


NODE_4678_length_284_cov_0.242038
284 nucleotides in sequence
Mean G+C content = 70.8%

Nothing found in NODE_4678_length_284_cov_0.242038


NODE_4679_length_284_cov_0.216561
284 nucleotides in sequence
Mean G+C content = 75.7%

Nothing found in NODE_4679_length_284_cov_0.216561


NODE_4680_length_284_cov_0.152866
284 nucleotides in sequence
Mean G+C content = 67.3%

Nothing found in NODE_4680_length_284_cov_0.152866


NODE_4681_length_284_cov_0.095541
284 nucleotides in sequence
Mean G+C content = 71.5%

Nothing found in NODE_4681_length_284_cov_0.095541


NODE_4682_length_284_cov_0.089172
284 nucleotides in sequence
Mean G+C content = 43.3%

Nothing found in NODE_4682_length_284_cov_0.089172


NODE_4683_length_284_cov_0.063694
284 nucleotides in sequence
Mean G+C content = 35.6%

Nothing found in NODE_4683_length_284_cov_0.063694


NODE_4684_length_284_cov_0.044586
284 nucleotides in sequence
Mean G+C content = 41.9%

Nothing found in NODE_4684_length_284_cov_0.044586


NODE_4685_length_284_cov_0.000000
284 nucleotides in sequence
Mean G+C content = 71.8%

Nothing found in NODE_4685_length_284_cov_0.000000


NODE_4686_length_284_cov_0.000000
284 nucleotides in sequence
Mean G+C content = 35.2%

Nothing found in NODE_4686_length_284_cov_0.000000


NODE_4687_length_283_cov_3.378205
283 nucleotides in sequence
Mean G+C content = 29.3%

Nothing found in NODE_4687_length_283_cov_3.378205


NODE_4688_length_283_cov_1.089744
283 nucleotides in sequence
Mean G+C content = 22.3%

Nothing found in NODE_4688_length_283_cov_1.089744


NODE_4689_length_283_cov_0.865385
283 nucleotides in sequence
Mean G+C content = 33.9%

Nothing found in NODE_4689_length_283_cov_0.865385


NODE_4690_length_283_cov_0.762821
283 nucleotides in sequence
Mean G+C content = 27.6%

Nothing found in NODE_4690_length_283_cov_0.762821


NODE_4691_length_283_cov_0.506410
283 nucleotides in sequence
Mean G+C content = 29.0%

Nothing found in NODE_4691_length_283_cov_0.506410


NODE_4692_length_283_cov_0.461538
283 nucleotides in sequence
Mean G+C content = 72.4%

Nothing found in NODE_4692_length_283_cov_0.461538


NODE_4693_length_283_cov_0.461538
283 nucleotides in sequence
Mean G+C content = 57.2%

Nothing found in NODE_4693_length_283_cov_0.461538


NODE_4694_length_283_cov_0.461538
283 nucleotides in sequence
Mean G+C content = 32.2%

Nothing found in NODE_4694_length_283_cov_0.461538


NODE_4695_length_283_cov_0.455128
283 nucleotides in sequence
Mean G+C content = 26.9%

Nothing found in NODE_4695_length_283_cov_0.455128


NODE_4696_length_283_cov_0.455128
283 nucleotides in sequence
Mean G+C content = 68.9%

Nothing found in NODE_4696_length_283_cov_0.455128


NODE_4697_length_283_cov_0.442308
283 nucleotides in sequence
Mean G+C content = 67.5%

Nothing found in NODE_4697_length_283_cov_0.442308


NODE_4698_length_283_cov_0.442308
283 nucleotides in sequence
Mean G+C content = 23.3%

Nothing found in NODE_4698_length_283_cov_0.442308


NODE_4699_length_283_cov_0.442308
283 nucleotides in sequence
Mean G+C content = 24.4%

Nothing found in NODE_4699_length_283_cov_0.442308


NODE_4700_length_283_cov_0.435897
283 nucleotides in sequence
Mean G+C content = 21.2%

Nothing found in NODE_4700_length_283_cov_0.435897


NODE_4701_length_283_cov_0.435897
283 nucleotides in sequence
Mean G+C content = 44.9%

Nothing found in NODE_4701_length_283_cov_0.435897


NODE_4702_length_283_cov_0.423077
283 nucleotides in sequence
Mean G+C content = 25.1%

Nothing found in NODE_4702_length_283_cov_0.423077


NODE_4703_length_283_cov_0.416667
283 nucleotides in sequence
Mean G+C content = 23.0%

Nothing found in NODE_4703_length_283_cov_0.416667


NODE_4704_length_283_cov_0.403846
283 nucleotides in sequence
Mean G+C content = 30.0%

Nothing found in NODE_4704_length_283_cov_0.403846


NODE_4705_length_283_cov_0.397436
283 nucleotides in sequence
Mean G+C content = 21.9%

Nothing found in NODE_4705_length_283_cov_0.397436


NODE_4706_length_283_cov_0.397436
283 nucleotides in sequence
Mean G+C content = 25.1%

Nothing found in NODE_4706_length_283_cov_0.397436


NODE_4707_length_283_cov_0.391026
283 nucleotides in sequence
Mean G+C content = 34.6%

Nothing found in NODE_4707_length_283_cov_0.391026


NODE_4708_length_283_cov_0.384615
283 nucleotides in sequence
Mean G+C content = 25.1%

Nothing found in NODE_4708_length_283_cov_0.384615


NODE_4709_length_283_cov_0.371795
283 nucleotides in sequence
Mean G+C content = 26.5%

Nothing found in NODE_4709_length_283_cov_0.371795


NODE_4710_length_283_cov_0.365385
283 nucleotides in sequence
Mean G+C content = 32.5%

Nothing found in NODE_4710_length_283_cov_0.365385


NODE_4711_length_283_cov_0.358974
283 nucleotides in sequence
Mean G+C content = 64.0%

Nothing found in NODE_4711_length_283_cov_0.358974


NODE_4712_length_283_cov_0.320513
283 nucleotides in sequence
Mean G+C content = 64.7%

Nothing found in NODE_4712_length_283_cov_0.320513


NODE_4713_length_283_cov_0.307692
283 nucleotides in sequence
Mean G+C content = 23.0%

Nothing found in NODE_4713_length_283_cov_0.307692


NODE_4714_length_283_cov_0.307692
283 nucleotides in sequence
Mean G+C content = 70.3%

Nothing found in NODE_4714_length_283_cov_0.307692


NODE_4715_length_283_cov_0.307692
283 nucleotides in sequence
Mean G+C content = 28.6%

Nothing found in NODE_4715_length_283_cov_0.307692


NODE_4716_length_283_cov_0.307692
283 nucleotides in sequence
Mean G+C content = 36.7%

Nothing found in NODE_4716_length_283_cov_0.307692


NODE_4717_length_283_cov_0.301282
283 nucleotides in sequence
Mean G+C content = 73.1%

Nothing found in NODE_4717_length_283_cov_0.301282


NODE_4718_length_283_cov_0.301282
283 nucleotides in sequence
Mean G+C content = 71.7%

Nothing found in NODE_4718_length_283_cov_0.301282


NODE_4719_length_283_cov_0.301282
283 nucleotides in sequence
Mean G+C content = 71.4%

Nothing found in NODE_4719_length_283_cov_0.301282


NODE_4720_length_283_cov_0.294872
283 nucleotides in sequence
Mean G+C content = 32.2%

Nothing found in NODE_4720_length_283_cov_0.294872


NODE_4721_length_283_cov_0.243590
283 nucleotides in sequence
Mean G+C content = 19.8%

Nothing found in NODE_4721_length_283_cov_0.243590


NODE_4722_length_283_cov_0.237179
283 nucleotides in sequence
Mean G+C content = 38.9%

Nothing found in NODE_4722_length_283_cov_0.237179


NODE_4723_length_283_cov_0.211538
283 nucleotides in sequence
Mean G+C content = 27.2%

Nothing found in NODE_4723_length_283_cov_0.211538


NODE_4724_length_283_cov_0.211538
283 nucleotides in sequence
Mean G+C content = 30.4%

Nothing found in NODE_4724_length_283_cov_0.211538


NODE_4725_length_283_cov_0.153846
283 nucleotides in sequence
Mean G+C content = 41.3%

Nothing found in NODE_4725_length_283_cov_0.153846


NODE_4726_length_283_cov_0.076923
283 nucleotides in sequence
Mean G+C content = 71.0%

Nothing found in NODE_4726_length_283_cov_0.076923


NODE_4727_length_283_cov_0.076923
283 nucleotides in sequence
Mean G+C content = 69.6%

Nothing found in NODE_4727_length_283_cov_0.076923


NODE_4728_length_282_cov_3.225806
282 nucleotides in sequence
Mean G+C content = 41.8%

Nothing found in NODE_4728_length_282_cov_3.225806


NODE_4729_length_282_cov_1.232258
282 nucleotides in sequence
Mean G+C content = 33.3%

Nothing found in NODE_4729_length_282_cov_1.232258


NODE_4730_length_282_cov_0.987097
282 nucleotides in sequence
Mean G+C content = 34.0%

Nothing found in NODE_4730_length_282_cov_0.987097


NODE_4731_length_282_cov_0.916129
282 nucleotides in sequence
Mean G+C content = 35.1%

Nothing found in NODE_4731_length_282_cov_0.916129


NODE_4732_length_282_cov_0.587097
282 nucleotides in sequence
Mean G+C content = 67.0%

Nothing found in NODE_4732_length_282_cov_0.587097


NODE_4733_length_282_cov_0.548387
282 nucleotides in sequence
Mean G+C content = 27.7%

Nothing found in NODE_4733_length_282_cov_0.548387


NODE_4734_length_282_cov_0.548387
282 nucleotides in sequence
Mean G+C content = 70.9%

Nothing found in NODE_4734_length_282_cov_0.548387


NODE_4735_length_282_cov_0.464516
282 nucleotides in sequence
Mean G+C content = 46.8%

Nothing found in NODE_4735_length_282_cov_0.464516


NODE_4736_length_282_cov_0.464516
282 nucleotides in sequence
Mean G+C content = 70.9%

Nothing found in NODE_4736_length_282_cov_0.464516


NODE_4737_length_282_cov_0.464516
282 nucleotides in sequence
Mean G+C content = 71.3%

Nothing found in NODE_4737_length_282_cov_0.464516


NODE_4738_length_282_cov_0.464516
282 nucleotides in sequence
Mean G+C content = 70.9%

Nothing found in NODE_4738_length_282_cov_0.464516


NODE_4739_length_282_cov_0.458065
282 nucleotides in sequence
Mean G+C content = 45.7%

Nothing found in NODE_4739_length_282_cov_0.458065


NODE_4740_length_282_cov_0.451613
282 nucleotides in sequence
Mean G+C content = 34.8%

Nothing found in NODE_4740_length_282_cov_0.451613


NODE_4741_length_282_cov_0.451613
282 nucleotides in sequence
Mean G+C content = 25.5%

Nothing found in NODE_4741_length_282_cov_0.451613


NODE_4742_length_282_cov_0.406452
282 nucleotides in sequence
Mean G+C content = 18.8%

Nothing found in NODE_4742_length_282_cov_0.406452


NODE_4743_length_282_cov_0.393548
282 nucleotides in sequence
Mean G+C content = 29.8%

Nothing found in NODE_4743_length_282_cov_0.393548


NODE_4744_length_282_cov_0.354839
282 nucleotides in sequence
Mean G+C content = 65.6%

Nothing found in NODE_4744_length_282_cov_0.354839


NODE_4745_length_282_cov_0.348387
282 nucleotides in sequence
Mean G+C content = 45.4%

Nothing found in NODE_4745_length_282_cov_0.348387


NODE_4746_length_282_cov_0.316129
282 nucleotides in sequence
Mean G+C content = 39.7%

Nothing found in NODE_4746_length_282_cov_0.316129


NODE_4747_length_282_cov_0.309677
282 nucleotides in sequence
Mean G+C content = 67.4%

Nothing found in NODE_4747_length_282_cov_0.309677


NODE_4748_length_282_cov_0.296774
282 nucleotides in sequence
Mean G+C content = 64.9%

Nothing found in NODE_4748_length_282_cov_0.296774


NODE_4749_length_282_cov_0.283871
282 nucleotides in sequence
Mean G+C content = 73.4%

Nothing found in NODE_4749_length_282_cov_0.283871


NODE_4750_length_282_cov_0.270968
282 nucleotides in sequence
Mean G+C content = 23.0%

Nothing found in NODE_4750_length_282_cov_0.270968


NODE_4751_length_282_cov_0.232258
282 nucleotides in sequence
Mean G+C content = 66.0%

Nothing found in NODE_4751_length_282_cov_0.232258


NODE_4752_length_282_cov_0.200000
282 nucleotides in sequence
Mean G+C content = 73.8%

Nothing found in NODE_4752_length_282_cov_0.200000


NODE_4753_length_282_cov_0.200000
282 nucleotides in sequence
Mean G+C content = 40.8%

Nothing found in NODE_4753_length_282_cov_0.200000


NODE_4754_length_282_cov_0.187097
282 nucleotides in sequence
Mean G+C content = 35.5%

Nothing found in NODE_4754_length_282_cov_0.187097


NODE_4755_length_282_cov_0.174194
282 nucleotides in sequence
Mean G+C content = 71.3%

Nothing found in NODE_4755_length_282_cov_0.174194


NODE_4756_length_282_cov_0.174194
282 nucleotides in sequence
Mean G+C content = 24.1%

Nothing found in NODE_4756_length_282_cov_0.174194


NODE_4757_length_282_cov_0.161290
282 nucleotides in sequence
Mean G+C content = 65.6%

Nothing found in NODE_4757_length_282_cov_0.161290


NODE_4758_length_282_cov_0.154839
282 nucleotides in sequence
Mean G+C content = 22.0%

Nothing found in NODE_4758_length_282_cov_0.154839


NODE_4759_length_282_cov_0.154839
282 nucleotides in sequence
Mean G+C content = 72.0%

Nothing found in NODE_4759_length_282_cov_0.154839


NODE_4760_length_282_cov_0.154839
282 nucleotides in sequence
Mean G+C content = 70.2%

Nothing found in NODE_4760_length_282_cov_0.154839


NODE_4761_length_282_cov_0.154839
282 nucleotides in sequence
Mean G+C content = 75.5%

Nothing found in NODE_4761_length_282_cov_0.154839


NODE_4762_length_282_cov_0.148387
282 nucleotides in sequence
Mean G+C content = 70.6%

Nothing found in NODE_4762_length_282_cov_0.148387


NODE_4763_length_282_cov_0.032258
282 nucleotides in sequence
Mean G+C content = 68.1%

Nothing found in NODE_4763_length_282_cov_0.032258


NODE_4764_length_281_cov_15.019481
281 nucleotides in sequence
Mean G+C content = 27.0%

Nothing found in NODE_4764_length_281_cov_15.019481


NODE_4765_length_281_cov_3.214286
281 nucleotides in sequence
Mean G+C content = 23.5%

Nothing found in NODE_4765_length_281_cov_3.214286


NODE_4766_length_281_cov_1.701299
281 nucleotides in sequence
Mean G+C content = 33.8%

Nothing found in NODE_4766_length_281_cov_1.701299


NODE_4767_length_281_cov_0.798701
281 nucleotides in sequence
Mean G+C content = 28.5%

Nothing found in NODE_4767_length_281_cov_0.798701


NODE_4768_length_281_cov_0.766234
281 nucleotides in sequence
Mean G+C content = 70.1%

Nothing found in NODE_4768_length_281_cov_0.766234


NODE_4769_length_281_cov_0.727273
281 nucleotides in sequence
Mean G+C content = 34.2%

Nothing found in NODE_4769_length_281_cov_0.727273


NODE_4770_length_281_cov_0.623377
281 nucleotides in sequence
Mean G+C content = 66.9%

Nothing found in NODE_4770_length_281_cov_0.623377


NODE_4771_length_281_cov_0.603896
281 nucleotides in sequence
Mean G+C content = 76.5%

Nothing found in NODE_4771_length_281_cov_0.603896


NODE_4772_length_281_cov_0.467532
281 nucleotides in sequence
Mean G+C content = 69.4%

Nothing found in NODE_4772_length_281_cov_0.467532


NODE_4773_length_281_cov_0.467532
281 nucleotides in sequence
Mean G+C content = 23.8%

Nothing found in NODE_4773_length_281_cov_0.467532


NODE_4774_length_281_cov_0.467532
281 nucleotides in sequence
Mean G+C content = 68.7%

Nothing found in NODE_4774_length_281_cov_0.467532


NODE_4775_length_281_cov_0.461039
281 nucleotides in sequence
Mean G+C content = 24.6%

Nothing found in NODE_4775_length_281_cov_0.461039


NODE_4776_length_281_cov_0.461039
281 nucleotides in sequence
Mean G+C content = 75.1%

Nothing found in NODE_4776_length_281_cov_0.461039


NODE_4777_length_281_cov_0.441558
281 nucleotides in sequence
Mean G+C content = 30.6%

Nothing found in NODE_4777_length_281_cov_0.441558


NODE_4778_length_281_cov_0.441558
281 nucleotides in sequence
Mean G+C content = 41.3%

Nothing found in NODE_4778_length_281_cov_0.441558


NODE_4779_length_281_cov_0.415584
281 nucleotides in sequence
Mean G+C content = 43.1%

Nothing found in NODE_4779_length_281_cov_0.415584


NODE_4780_length_281_cov_0.409091
281 nucleotides in sequence
Mean G+C content = 39.5%

Nothing found in NODE_4780_length_281_cov_0.409091


NODE_4781_length_281_cov_0.370130
281 nucleotides in sequence
Mean G+C content = 35.9%

Nothing found in NODE_4781_length_281_cov_0.370130


NODE_4782_length_281_cov_0.363636
281 nucleotides in sequence
Mean G+C content = 71.9%

Nothing found in NODE_4782_length_281_cov_0.363636


NODE_4783_length_281_cov_0.357143
281 nucleotides in sequence
Mean G+C content = 49.5%

Nothing found in NODE_4783_length_281_cov_0.357143


NODE_4784_length_281_cov_0.337662
281 nucleotides in sequence
Mean G+C content = 75.1%

Nothing found in NODE_4784_length_281_cov_0.337662


NODE_4785_length_281_cov_0.311688
281 nucleotides in sequence
Mean G+C content = 71.2%

Nothing found in NODE_4785_length_281_cov_0.311688


NODE_4786_length_281_cov_0.311688
281 nucleotides in sequence
Mean G+C content = 65.1%

Nothing found in NODE_4786_length_281_cov_0.311688


NODE_4787_length_281_cov_0.311688
281 nucleotides in sequence
Mean G+C content = 66.9%

Nothing found in NODE_4787_length_281_cov_0.311688


NODE_4788_length_281_cov_0.311688
281 nucleotides in sequence
Mean G+C content = 63.3%

Nothing found in NODE_4788_length_281_cov_0.311688


NODE_4789_length_281_cov_0.311688
281 nucleotides in sequence
Mean G+C content = 72.6%

Nothing found in NODE_4789_length_281_cov_0.311688


NODE_4790_length_281_cov_0.311688
281 nucleotides in sequence
Mean G+C content = 65.8%

Nothing found in NODE_4790_length_281_cov_0.311688


NODE_4791_length_281_cov_0.311688
281 nucleotides in sequence
Mean G+C content = 57.7%

Nothing found in NODE_4791_length_281_cov_0.311688


NODE_4792_length_281_cov_0.311688
281 nucleotides in sequence
Mean G+C content = 65.8%

Nothing found in NODE_4792_length_281_cov_0.311688


NODE_4793_length_281_cov_0.311688
281 nucleotides in sequence
Mean G+C content = 23.8%

Nothing found in NODE_4793_length_281_cov_0.311688


NODE_4794_length_281_cov_0.311688
281 nucleotides in sequence
Mean G+C content = 65.5%

Nothing found in NODE_4794_length_281_cov_0.311688


NODE_4795_length_281_cov_0.311688
281 nucleotides in sequence
Mean G+C content = 43.4%

Nothing found in NODE_4795_length_281_cov_0.311688


NODE_4796_length_281_cov_0.311688
281 nucleotides in sequence
Mean G+C content = 64.4%

Nothing found in NODE_4796_length_281_cov_0.311688


NODE_4797_length_281_cov_0.311688
281 nucleotides in sequence
Mean G+C content = 74.0%

Nothing found in NODE_4797_length_281_cov_0.311688


NODE_4798_length_281_cov_0.311688
281 nucleotides in sequence
Mean G+C content = 63.7%

Nothing found in NODE_4798_length_281_cov_0.311688


NODE_4799_length_281_cov_0.311688
281 nucleotides in sequence
Mean G+C content = 72.6%

Nothing found in NODE_4799_length_281_cov_0.311688


NODE_4800_length_281_cov_0.311688
281 nucleotides in sequence
Mean G+C content = 75.8%

Nothing found in NODE_4800_length_281_cov_0.311688


NODE_4801_length_281_cov_0.311688
281 nucleotides in sequence
Mean G+C content = 43.4%

Nothing found in NODE_4801_length_281_cov_0.311688


NODE_4802_length_281_cov_0.311688
281 nucleotides in sequence
Mean G+C content = 67.3%

Nothing found in NODE_4802_length_281_cov_0.311688


NODE_4803_length_281_cov_0.311688
281 nucleotides in sequence
Mean G+C content = 44.8%

Nothing found in NODE_4803_length_281_cov_0.311688


NODE_4804_length_281_cov_0.311688
281 nucleotides in sequence
Mean G+C content = 68.3%

Nothing found in NODE_4804_length_281_cov_0.311688


NODE_4805_length_281_cov_0.311688
281 nucleotides in sequence
Mean G+C content = 61.2%

Nothing found in NODE_4805_length_281_cov_0.311688


NODE_4806_length_281_cov_0.311688
281 nucleotides in sequence
Mean G+C content = 71.9%

Nothing found in NODE_4806_length_281_cov_0.311688


NODE_4807_length_281_cov_0.311688
281 nucleotides in sequence
Mean G+C content = 23.8%

Nothing found in NODE_4807_length_281_cov_0.311688


NODE_4808_length_281_cov_0.311688
281 nucleotides in sequence
Mean G+C content = 59.4%

Nothing found in NODE_4808_length_281_cov_0.311688


NODE_4809_length_281_cov_0.311688
281 nucleotides in sequence
Mean G+C content = 73.3%

Nothing found in NODE_4809_length_281_cov_0.311688


NODE_4810_length_281_cov_0.311688
281 nucleotides in sequence
Mean G+C content = 66.2%

Nothing found in NODE_4810_length_281_cov_0.311688


NODE_4811_length_281_cov_0.311688
281 nucleotides in sequence
Mean G+C content = 67.6%

Nothing found in NODE_4811_length_281_cov_0.311688


NODE_4812_length_281_cov_0.311688
281 nucleotides in sequence
Mean G+C content = 62.3%

Nothing found in NODE_4812_length_281_cov_0.311688


NODE_4813_length_281_cov_0.311688
281 nucleotides in sequence
Mean G+C content = 54.8%

Nothing found in NODE_4813_length_281_cov_0.311688


NODE_4814_length_281_cov_0.311688
281 nucleotides in sequence
Mean G+C content = 72.6%

Nothing found in NODE_4814_length_281_cov_0.311688


NODE_4815_length_281_cov_0.311688
281 nucleotides in sequence
Mean G+C content = 72.2%

Nothing found in NODE_4815_length_281_cov_0.311688


NODE_4816_length_281_cov_0.311688
281 nucleotides in sequence
Mean G+C content = 53.7%

Nothing found in NODE_4816_length_281_cov_0.311688


NODE_4817_length_281_cov_0.311688
281 nucleotides in sequence
Mean G+C content = 63.3%

Nothing found in NODE_4817_length_281_cov_0.311688


NODE_4818_length_281_cov_0.311688
281 nucleotides in sequence
Mean G+C content = 62.6%

Nothing found in NODE_4818_length_281_cov_0.311688


NODE_4819_length_281_cov_0.311688
281 nucleotides in sequence
Mean G+C content = 72.6%

Nothing found in NODE_4819_length_281_cov_0.311688


NODE_4820_length_281_cov_0.311688
281 nucleotides in sequence
Mean G+C content = 63.3%

Nothing found in NODE_4820_length_281_cov_0.311688


NODE_4821_length_281_cov_0.311688
281 nucleotides in sequence
Mean G+C content = 58.7%

Nothing found in NODE_4821_length_281_cov_0.311688


NODE_4822_length_281_cov_0.311688
281 nucleotides in sequence
Mean G+C content = 66.5%

Nothing found in NODE_4822_length_281_cov_0.311688


NODE_4823_length_281_cov_0.285714
281 nucleotides in sequence
Mean G+C content = 73.7%

Nothing found in NODE_4823_length_281_cov_0.285714


NODE_4824_length_281_cov_0.227273
281 nucleotides in sequence
Mean G+C content = 38.8%

Nothing found in NODE_4824_length_281_cov_0.227273


NODE_4825_length_281_cov_0.207792
281 nucleotides in sequence
Mean G+C content = 67.6%

Nothing found in NODE_4825_length_281_cov_0.207792


NODE_4826_length_281_cov_0.181818
281 nucleotides in sequence
Mean G+C content = 65.8%

Nothing found in NODE_4826_length_281_cov_0.181818


NODE_4827_length_281_cov_0.162338
281 nucleotides in sequence
Mean G+C content = 73.7%

Nothing found in NODE_4827_length_281_cov_0.162338


NODE_4828_length_281_cov_0.155844
281 nucleotides in sequence
Mean G+C content = 44.8%

Nothing found in NODE_4828_length_281_cov_0.155844


NODE_4829_length_281_cov_0.155844
281 nucleotides in sequence
Mean G+C content = 70.5%

Nothing found in NODE_4829_length_281_cov_0.155844


NODE_4830_length_281_cov_0.149351
281 nucleotides in sequence
Mean G+C content = 62.6%

Nothing found in NODE_4830_length_281_cov_0.149351


NODE_4831_length_281_cov_0.142857
281 nucleotides in sequence
Mean G+C content = 71.9%

Nothing found in NODE_4831_length_281_cov_0.142857


NODE_4832_length_281_cov_0.136364
281 nucleotides in sequence
Mean G+C content = 75.8%

Nothing found in NODE_4832_length_281_cov_0.136364


NODE_4833_length_281_cov_0.032468
281 nucleotides in sequence
Mean G+C content = 70.8%

Nothing found in NODE_4833_length_281_cov_0.032468


NODE_4834_length_280_cov_2.418301
280 nucleotides in sequence
Mean G+C content = 33.9%

Nothing found in NODE_4834_length_280_cov_2.418301


NODE_4835_length_280_cov_0.660131
280 nucleotides in sequence
Mean G+C content = 25.4%

Nothing found in NODE_4835_length_280_cov_0.660131


NODE_4836_length_280_cov_0.607843
280 nucleotides in sequence
Mean G+C content = 66.1%

Nothing found in NODE_4836_length_280_cov_0.607843


NODE_4837_length_280_cov_0.477124
280 nucleotides in sequence
Mean G+C content = 38.6%

Nothing found in NODE_4837_length_280_cov_0.477124


NODE_4838_length_280_cov_0.470588
280 nucleotides in sequence
Mean G+C content = 63.6%

Nothing found in NODE_4838_length_280_cov_0.470588


NODE_4839_length_280_cov_0.470588
280 nucleotides in sequence
Mean G+C content = 29.3%

Nothing found in NODE_4839_length_280_cov_0.470588


NODE_4840_length_280_cov_0.470588
280 nucleotides in sequence
Mean G+C content = 70.4%

Nothing found in NODE_4840_length_280_cov_0.470588


NODE_4841_length_280_cov_0.470588
280 nucleotides in sequence
Mean G+C content = 77.5%

Nothing found in NODE_4841_length_280_cov_0.470588


NODE_4842_length_280_cov_0.437908
280 nucleotides in sequence
Mean G+C content = 71.1%

Nothing found in NODE_4842_length_280_cov_0.437908


NODE_4843_length_280_cov_0.392157
280 nucleotides in sequence
Mean G+C content = 70.7%

Nothing found in NODE_4843_length_280_cov_0.392157


NODE_4844_length_280_cov_0.372549
280 nucleotides in sequence
Mean G+C content = 46.1%

Nothing found in NODE_4844_length_280_cov_0.372549


NODE_4845_length_280_cov_0.313725
280 nucleotides in sequence
Mean G+C content = 66.4%

Nothing found in NODE_4845_length_280_cov_0.313725


NODE_4846_length_280_cov_0.313725
280 nucleotides in sequence
Mean G+C content = 73.2%

Nothing found in NODE_4846_length_280_cov_0.313725


NODE_4847_length_280_cov_0.313725
280 nucleotides in sequence
Mean G+C content = 70.4%

Nothing found in NODE_4847_length_280_cov_0.313725


NODE_4848_length_280_cov_0.313725
280 nucleotides in sequence
Mean G+C content = 45.7%

Nothing found in NODE_4848_length_280_cov_0.313725


NODE_4849_length_280_cov_0.313725
280 nucleotides in sequence
Mean G+C content = 39.6%

Nothing found in NODE_4849_length_280_cov_0.313725


NODE_4850_length_280_cov_0.313725
280 nucleotides in sequence
Mean G+C content = 33.6%

Nothing found in NODE_4850_length_280_cov_0.313725


NODE_4851_length_280_cov_0.313725
280 nucleotides in sequence
Mean G+C content = 72.9%

Nothing found in NODE_4851_length_280_cov_0.313725


NODE_4852_length_280_cov_0.313725
280 nucleotides in sequence
Mean G+C content = 28.9%

Nothing found in NODE_4852_length_280_cov_0.313725


NODE_4853_length_280_cov_0.313725
280 nucleotides in sequence
Mean G+C content = 71.1%

Nothing found in NODE_4853_length_280_cov_0.313725


NODE_4854_length_280_cov_0.313725
280 nucleotides in sequence
Mean G+C content = 44.6%

Nothing found in NODE_4854_length_280_cov_0.313725


NODE_4855_length_280_cov_0.313725
280 nucleotides in sequence
Mean G+C content = 61.8%

Nothing found in NODE_4855_length_280_cov_0.313725


NODE_4856_length_280_cov_0.313725
280 nucleotides in sequence
Mean G+C content = 72.1%

Nothing found in NODE_4856_length_280_cov_0.313725


NODE_4857_length_280_cov_0.313725
280 nucleotides in sequence
Mean G+C content = 50.0%

Nothing found in NODE_4857_length_280_cov_0.313725


NODE_4858_length_280_cov_0.313725
280 nucleotides in sequence
Mean G+C content = 67.9%

Nothing found in NODE_4858_length_280_cov_0.313725


NODE_4859_length_280_cov_0.313725
280 nucleotides in sequence
Mean G+C content = 63.9%

Nothing found in NODE_4859_length_280_cov_0.313725


NODE_4860_length_280_cov_0.313725
280 nucleotides in sequence
Mean G+C content = 71.8%

Nothing found in NODE_4860_length_280_cov_0.313725


NODE_4861_length_280_cov_0.313725
280 nucleotides in sequence
Mean G+C content = 45.4%

Nothing found in NODE_4861_length_280_cov_0.313725


NODE_4862_length_280_cov_0.313725
280 nucleotides in sequence
Mean G+C content = 70.0%

Nothing found in NODE_4862_length_280_cov_0.313725


NODE_4863_length_280_cov_0.313725
280 nucleotides in sequence
Mean G+C content = 66.1%

Nothing found in NODE_4863_length_280_cov_0.313725


NODE_4864_length_280_cov_0.313725
280 nucleotides in sequence
Mean G+C content = 72.9%

Nothing found in NODE_4864_length_280_cov_0.313725


NODE_4865_length_280_cov_0.313725
280 nucleotides in sequence
Mean G+C content = 53.6%

Nothing found in NODE_4865_length_280_cov_0.313725


NODE_4866_length_280_cov_0.313725
280 nucleotides in sequence
Mean G+C content = 66.8%

Nothing found in NODE_4866_length_280_cov_0.313725


NODE_4867_length_280_cov_0.313725
280 nucleotides in sequence
Mean G+C content = 72.1%

Nothing found in NODE_4867_length_280_cov_0.313725


NODE_4868_length_280_cov_0.313725
280 nucleotides in sequence
Mean G+C content = 71.8%

Nothing found in NODE_4868_length_280_cov_0.313725


NODE_4869_length_280_cov_0.313725
280 nucleotides in sequence
Mean G+C content = 67.9%

Nothing found in NODE_4869_length_280_cov_0.313725


NODE_4870_length_280_cov_0.313725
280 nucleotides in sequence
Mean G+C content = 42.9%

Nothing found in NODE_4870_length_280_cov_0.313725


NODE_4871_length_280_cov_0.313725
280 nucleotides in sequence
Mean G+C content = 70.7%

Nothing found in NODE_4871_length_280_cov_0.313725


NODE_4872_length_280_cov_0.313725
280 nucleotides in sequence
Mean G+C content = 75.7%

Nothing found in NODE_4872_length_280_cov_0.313725


NODE_4873_length_280_cov_0.313725
280 nucleotides in sequence
Mean G+C content = 62.5%

Nothing found in NODE_4873_length_280_cov_0.313725


NODE_4874_length_280_cov_0.313725
280 nucleotides in sequence
Mean G+C content = 63.2%

Nothing found in NODE_4874_length_280_cov_0.313725


NODE_4875_length_280_cov_0.313725
280 nucleotides in sequence
Mean G+C content = 70.7%

Nothing found in NODE_4875_length_280_cov_0.313725


NODE_4876_length_280_cov_0.313725
280 nucleotides in sequence
Mean G+C content = 74.3%

Nothing found in NODE_4876_length_280_cov_0.313725


NODE_4877_length_280_cov_0.313725
280 nucleotides in sequence
Mean G+C content = 48.2%

Nothing found in NODE_4877_length_280_cov_0.313725


NODE_4878_length_280_cov_0.313725
280 nucleotides in sequence
Mean G+C content = 70.4%

Nothing found in NODE_4878_length_280_cov_0.313725


NODE_4879_length_280_cov_0.313725
280 nucleotides in sequence
Mean G+C content = 59.3%

Nothing found in NODE_4879_length_280_cov_0.313725


NODE_4880_length_280_cov_0.313725
280 nucleotides in sequence
Mean G+C content = 63.2%

Nothing found in NODE_4880_length_280_cov_0.313725


NODE_4881_length_280_cov_0.313725
280 nucleotides in sequence
Mean G+C content = 66.1%

Nothing found in NODE_4881_length_280_cov_0.313725


NODE_4882_length_280_cov_0.313725
280 nucleotides in sequence
Mean G+C content = 71.1%

Nothing found in NODE_4882_length_280_cov_0.313725


NODE_4883_length_280_cov_0.307190
280 nucleotides in sequence
Mean G+C content = 41.1%

Nothing found in NODE_4883_length_280_cov_0.307190


NODE_4884_length_280_cov_0.307190
280 nucleotides in sequence
Mean G+C content = 30.7%

Nothing found in NODE_4884_length_280_cov_0.307190


NODE_4885_length_280_cov_0.294118
280 nucleotides in sequence
Mean G+C content = 46.1%

Nothing found in NODE_4885_length_280_cov_0.294118


NODE_4886_length_280_cov_0.294118
280 nucleotides in sequence
Mean G+C content = 67.9%

Nothing found in NODE_4886_length_280_cov_0.294118


NODE_4887_length_280_cov_0.281046
280 nucleotides in sequence
Mean G+C content = 22.9%

Nothing found in NODE_4887_length_280_cov_0.281046


NODE_4888_length_280_cov_0.248366
280 nucleotides in sequence
Mean G+C content = 66.4%

Nothing found in NODE_4888_length_280_cov_0.248366


NODE_4889_length_280_cov_0.235294
280 nucleotides in sequence
Mean G+C content = 73.9%

Nothing found in NODE_4889_length_280_cov_0.235294


NODE_4890_length_280_cov_0.235294
280 nucleotides in sequence
Mean G+C content = 68.9%

Nothing found in NODE_4890_length_280_cov_0.235294


NODE_4891_length_280_cov_0.222222
280 nucleotides in sequence
Mean G+C content = 19.3%

Nothing found in NODE_4891_length_280_cov_0.222222


NODE_4892_length_280_cov_0.196078
280 nucleotides in sequence
Mean G+C content = 33.6%

Nothing found in NODE_4892_length_280_cov_0.196078


NODE_4893_length_280_cov_0.156863
280 nucleotides in sequence
Mean G+C content = 39.6%

Nothing found in NODE_4893_length_280_cov_0.156863


NODE_4894_length_280_cov_0.150327
280 nucleotides in sequence
Mean G+C content = 70.0%

Nothing found in NODE_4894_length_280_cov_0.150327


NODE_4895_length_280_cov_0.084967
280 nucleotides in sequence
Mean G+C content = 20.7%

Nothing found in NODE_4895_length_280_cov_0.084967


NODE_4896_length_280_cov_0.058824
280 nucleotides in sequence
Mean G+C content = 26.1%

Nothing found in NODE_4896_length_280_cov_0.058824


NODE_4897_length_280_cov_0.000000
280 nucleotides in sequence
Mean G+C content = 77.1%

Nothing found in NODE_4897_length_280_cov_0.000000


NODE_4898_length_280_cov_0.000000
280 nucleotides in sequence
Mean G+C content = 35.7%

Nothing found in NODE_4898_length_280_cov_0.000000


NODE_4899_length_279_cov_16.414474
279 nucleotides in sequence
Mean G+C content = 37.6%

Nothing found in NODE_4899_length_279_cov_16.414474


NODE_4900_length_279_cov_3.394737
279 nucleotides in sequence
Mean G+C content = 30.8%

Nothing found in NODE_4900_length_279_cov_3.394737


NODE_4901_length_279_cov_2.730263
279 nucleotides in sequence
Mean G+C content = 25.8%

Nothing found in NODE_4901_length_279_cov_2.730263


NODE_4902_length_279_cov_1.236842
279 nucleotides in sequence
Mean G+C content = 36.9%

Nothing found in NODE_4902_length_279_cov_1.236842


NODE_4903_length_279_cov_1.072368
279 nucleotides in sequence
Mean G+C content = 44.8%

Nothing found in NODE_4903_length_279_cov_1.072368


NODE_4904_length_279_cov_0.921053
279 nucleotides in sequence
Mean G+C content = 37.6%

Nothing found in NODE_4904_length_279_cov_0.921053


NODE_4905_length_279_cov_0.894737
279 nucleotides in sequence
Mean G+C content = 29.4%

Nothing found in NODE_4905_length_279_cov_0.894737


NODE_4906_length_279_cov_0.789474
279 nucleotides in sequence
Mean G+C content = 23.7%

Nothing found in NODE_4906_length_279_cov_0.789474


NODE_4907_length_279_cov_0.664474
279 nucleotides in sequence
Mean G+C content = 65.6%

Nothing found in NODE_4907_length_279_cov_0.664474


NODE_4908_length_279_cov_0.585526
279 nucleotides in sequence
Mean G+C content = 24.7%

Nothing found in NODE_4908_length_279_cov_0.585526


NODE_4909_length_279_cov_0.513158
279 nucleotides in sequence
Mean G+C content = 48.0%

Nothing found in NODE_4909_length_279_cov_0.513158


NODE_4910_length_279_cov_0.473684
279 nucleotides in sequence
Mean G+C content = 42.7%

Nothing found in NODE_4910_length_279_cov_0.473684


NODE_4911_length_279_cov_0.473684
279 nucleotides in sequence
Mean G+C content = 33.7%

Nothing found in NODE_4911_length_279_cov_0.473684


NODE_4912_length_279_cov_0.473684
279 nucleotides in sequence
Mean G+C content = 66.7%

Nothing found in NODE_4912_length_279_cov_0.473684


NODE_4913_length_279_cov_0.473684
279 nucleotides in sequence
Mean G+C content = 71.0%

Nothing found in NODE_4913_length_279_cov_0.473684


NODE_4914_length_279_cov_0.473684
279 nucleotides in sequence
Mean G+C content = 40.9%

Nothing found in NODE_4914_length_279_cov_0.473684


NODE_4915_length_279_cov_0.473684
279 nucleotides in sequence
Mean G+C content = 68.5%

Nothing found in NODE_4915_length_279_cov_0.473684


NODE_4916_length_279_cov_0.467105
279 nucleotides in sequence
Mean G+C content = 72.8%

Nothing found in NODE_4916_length_279_cov_0.467105


NODE_4917_length_279_cov_0.421053
279 nucleotides in sequence
Mean G+C content = 70.6%

Nothing found in NODE_4917_length_279_cov_0.421053


NODE_4918_length_279_cov_0.375000
279 nucleotides in sequence
Mean G+C content = 30.1%

Nothing found in NODE_4918_length_279_cov_0.375000


NODE_4919_length_279_cov_0.375000
279 nucleotides in sequence
Mean G+C content = 35.8%

Nothing found in NODE_4919_length_279_cov_0.375000


NODE_4920_length_279_cov_0.322368
279 nucleotides in sequence
Mean G+C content = 67.7%

Nothing found in NODE_4920_length_279_cov_0.322368


NODE_4921_length_279_cov_0.322368
279 nucleotides in sequence
Mean G+C content = 67.7%

Nothing found in NODE_4921_length_279_cov_0.322368


NODE_4922_length_279_cov_0.315789
279 nucleotides in sequence
Mean G+C content = 76.3%

Nothing found in NODE_4922_length_279_cov_0.315789


NODE_4923_length_279_cov_0.315789
279 nucleotides in sequence
Mean G+C content = 63.4%

Nothing found in NODE_4923_length_279_cov_0.315789


NODE_4924_length_279_cov_0.315789
279 nucleotides in sequence
Mean G+C content = 41.9%

Nothing found in NODE_4924_length_279_cov_0.315789


NODE_4925_length_279_cov_0.315789
279 nucleotides in sequence
Mean G+C content = 67.4%

Nothing found in NODE_4925_length_279_cov_0.315789


NODE_4926_length_279_cov_0.315789
279 nucleotides in sequence
Mean G+C content = 49.5%

Nothing found in NODE_4926_length_279_cov_0.315789


NODE_4927_length_279_cov_0.315789
279 nucleotides in sequence
Mean G+C content = 66.3%

Nothing found in NODE_4927_length_279_cov_0.315789


NODE_4928_length_279_cov_0.315789
279 nucleotides in sequence
Mean G+C content = 63.4%

Nothing found in NODE_4928_length_279_cov_0.315789


NODE_4929_length_279_cov_0.315789
279 nucleotides in sequence
Mean G+C content = 40.5%

Nothing found in NODE_4929_length_279_cov_0.315789


NODE_4930_length_279_cov_0.315789
279 nucleotides in sequence
Mean G+C content = 65.6%

Nothing found in NODE_4930_length_279_cov_0.315789


NODE_4931_length_279_cov_0.315789
279 nucleotides in sequence
Mean G+C content = 50.2%

Nothing found in NODE_4931_length_279_cov_0.315789


NODE_4932_length_279_cov_0.315789
279 nucleotides in sequence
Mean G+C content = 57.3%

Nothing found in NODE_4932_length_279_cov_0.315789


NODE_4933_length_279_cov_0.315789
279 nucleotides in sequence
Mean G+C content = 48.4%

Nothing found in NODE_4933_length_279_cov_0.315789


NODE_4934_length_279_cov_0.315789
279 nucleotides in sequence
Mean G+C content = 67.4%

Nothing found in NODE_4934_length_279_cov_0.315789


NODE_4935_length_279_cov_0.315789
279 nucleotides in sequence
Mean G+C content = 68.1%

Nothing found in NODE_4935_length_279_cov_0.315789


NODE_4936_length_279_cov_0.315789
279 nucleotides in sequence
Mean G+C content = 71.7%

Nothing found in NODE_4936_length_279_cov_0.315789


NODE_4937_length_279_cov_0.315789
279 nucleotides in sequence
Mean G+C content = 73.8%

Nothing found in NODE_4937_length_279_cov_0.315789


NODE_4938_length_279_cov_0.315789
279 nucleotides in sequence
Mean G+C content = 60.9%

Nothing found in NODE_4938_length_279_cov_0.315789


NODE_4939_length_279_cov_0.315789
279 nucleotides in sequence
Mean G+C content = 68.8%

Nothing found in NODE_4939_length_279_cov_0.315789


NODE_4940_length_279_cov_0.315789
279 nucleotides in sequence
Mean G+C content = 19.4%

Nothing found in NODE_4940_length_279_cov_0.315789


NODE_4941_length_279_cov_0.315789
279 nucleotides in sequence
Mean G+C content = 71.3%

Nothing found in NODE_4941_length_279_cov_0.315789


NODE_4942_length_279_cov_0.315789
279 nucleotides in sequence
Mean G+C content = 43.0%

Nothing found in NODE_4942_length_279_cov_0.315789


NODE_4943_length_279_cov_0.315789
279 nucleotides in sequence
Mean G+C content = 63.1%

Nothing found in NODE_4943_length_279_cov_0.315789


NODE_4944_length_279_cov_0.315789
279 nucleotides in sequence
Mean G+C content = 23.7%

Nothing found in NODE_4944_length_279_cov_0.315789


NODE_4945_length_279_cov_0.315789
279 nucleotides in sequence
Mean G+C content = 65.9%

Nothing found in NODE_4945_length_279_cov_0.315789


NODE_4946_length_279_cov_0.315789
279 nucleotides in sequence
Mean G+C content = 68.8%

Nothing found in NODE_4946_length_279_cov_0.315789


NODE_4947_length_279_cov_0.315789
279 nucleotides in sequence
Mean G+C content = 69.9%

Nothing found in NODE_4947_length_279_cov_0.315789


NODE_4948_length_279_cov_0.315789
279 nucleotides in sequence
Mean G+C content = 64.5%

Nothing found in NODE_4948_length_279_cov_0.315789


NODE_4949_length_279_cov_0.315789
279 nucleotides in sequence
Mean G+C content = 40.1%

Nothing found in NODE_4949_length_279_cov_0.315789


NODE_4950_length_279_cov_0.315789
279 nucleotides in sequence
Mean G+C content = 71.3%

Nothing found in NODE_4950_length_279_cov_0.315789


NODE_4951_length_279_cov_0.315789
279 nucleotides in sequence
Mean G+C content = 74.2%

Nothing found in NODE_4951_length_279_cov_0.315789


NODE_4952_length_279_cov_0.315789
279 nucleotides in sequence
Mean G+C content = 59.5%

Nothing found in NODE_4952_length_279_cov_0.315789


NODE_4953_length_279_cov_0.309211
279 nucleotides in sequence
Mean G+C content = 52.7%

Nothing found in NODE_4953_length_279_cov_0.309211


NODE_4954_length_279_cov_0.309211
279 nucleotides in sequence
Mean G+C content = 63.4%

Nothing found in NODE_4954_length_279_cov_0.309211


NODE_4955_length_279_cov_0.309211
279 nucleotides in sequence
Mean G+C content = 67.7%

Nothing found in NODE_4955_length_279_cov_0.309211


NODE_4956_length_279_cov_0.309211
279 nucleotides in sequence
Mean G+C content = 70.6%

Nothing found in NODE_4956_length_279_cov_0.309211


NODE_4957_length_279_cov_0.309211
279 nucleotides in sequence
Mean G+C content = 65.6%

Nothing found in NODE_4957_length_279_cov_0.309211


NODE_4958_length_279_cov_0.309211
279 nucleotides in sequence
Mean G+C content = 59.9%

Nothing found in NODE_4958_length_279_cov_0.309211


NODE_4959_length_279_cov_0.302632
279 nucleotides in sequence
Mean G+C content = 21.5%

Nothing found in NODE_4959_length_279_cov_0.302632


NODE_4960_length_279_cov_0.263158
279 nucleotides in sequence
Mean G+C content = 31.9%

Nothing found in NODE_4960_length_279_cov_0.263158


NODE_4961_length_279_cov_0.250000
279 nucleotides in sequence
Mean G+C content = 27.6%

Nothing found in NODE_4961_length_279_cov_0.250000


NODE_4962_length_279_cov_0.236842
279 nucleotides in sequence
Mean G+C content = 39.4%

Nothing found in NODE_4962_length_279_cov_0.236842


NODE_4963_length_279_cov_0.230263
279 nucleotides in sequence
Mean G+C content = 34.4%

Nothing found in NODE_4963_length_279_cov_0.230263


NODE_4964_length_279_cov_0.164474
279 nucleotides in sequence
Mean G+C content = 65.9%

Nothing found in NODE_4964_length_279_cov_0.164474


NODE_4965_length_279_cov_0.157895
279 nucleotides in sequence
Mean G+C content = 66.3%

Nothing found in NODE_4965_length_279_cov_0.157895


NODE_4966_length_279_cov_0.157895
279 nucleotides in sequence
Mean G+C content = 71.0%

Nothing found in NODE_4966_length_279_cov_0.157895


NODE_4967_length_279_cov_0.157895
279 nucleotides in sequence
Mean G+C content = 67.0%

Nothing found in NODE_4967_length_279_cov_0.157895


NODE_4968_length_279_cov_0.065789
279 nucleotides in sequence
Mean G+C content = 40.5%

Nothing found in NODE_4968_length_279_cov_0.065789


NODE_4969_length_275_cov_46.810811
275 nucleotides in sequence
Mean G+C content = 30.9%

Nothing found in NODE_4969_length_275_cov_46.810811


NODE_4970_length_272_cov_41.917241
272 nucleotides in sequence
Mean G+C content = 7.7%

Nothing found in NODE_4970_length_272_cov_41.917241


NODE_4971_length_270_cov_15.188811
270 nucleotides in sequence
Mean G+C content = 31.5%

Nothing found in NODE_4971_length_270_cov_15.188811


NODE_4972_length_267_cov_15.235714
267 nucleotides in sequence
Mean G+C content = 22.1%

Nothing found in NODE_4972_length_267_cov_15.235714


NODE_4973_length_265_cov_15.659420
265 nucleotides in sequence
Mean G+C content = 24.2%

Nothing found in NODE_4973_length_265_cov_15.659420


NODE_4974_length_264_cov_20.773723
264 nucleotides in sequence
Mean G+C content = 35.6%

Nothing found in NODE_4974_length_264_cov_20.773723


NODE_4975_length_263_cov_122.257353
263 nucleotides in sequence
Mean G+C content = 23.2%

Nothing found in NODE_4975_length_263_cov_122.257353


NODE_4976_length_262_cov_15.266667
262 nucleotides in sequence
Mean G+C content = 28.6%

Nothing found in NODE_4976_length_262_cov_15.266667


NODE_4977_length_261_cov_14.619403
261 nucleotides in sequence
Mean G+C content = 31.0%

Nothing found in NODE_4977_length_261_cov_14.619403


NODE_4978_length_260_cov_25.924812
260 nucleotides in sequence
Mean G+C content = 36.9%

Nothing found in NODE_4978_length_260_cov_25.924812


NODE_4979_length_259_cov_18.787879
259 nucleotides in sequence
Mean G+C content = 42.5%

Nothing found in NODE_4979_length_259_cov_18.787879


NODE_4980_length_257_cov_16.692308
257 nucleotides in sequence
Mean G+C content = 24.9%

Nothing found in NODE_4980_length_257_cov_16.692308


NODE_4981_length_255_cov_599.507812
255 nucleotides in sequence
Mean G+C content = 20.0%

Nothing found in NODE_4981_length_255_cov_599.507812


NODE_4982_length_255_cov_175.453125
255 nucleotides in sequence
Mean G+C content = 22.4%

Nothing found in NODE_4982_length_255_cov_175.453125


NODE_4983_length_255_cov_116.718750
255 nucleotides in sequence
Mean G+C content = 25.1%

Nothing found in NODE_4983_length_255_cov_116.718750


NODE_4984_length_255_cov_62.000000
255 nucleotides in sequence
Mean G+C content = 32.2%

Nothing found in NODE_4984_length_255_cov_62.000000


NODE_4985_length_255_cov_42.546875
255 nucleotides in sequence
Mean G+C content = 99.6%

Nothing found in NODE_4985_length_255_cov_42.546875


NODE_4986_length_255_cov_17.070312
255 nucleotides in sequence
Mean G+C content = 36.1%

Nothing found in NODE_4986_length_255_cov_17.070312


NODE_4987_length_254_cov_485.165354
254 nucleotides in sequence
Mean G+C content = 50.0%

Nothing found in NODE_4987_length_254_cov_485.165354


NODE_4988_length_254_cov_173.716535
254 nucleotides in sequence
Mean G+C content = 29.1%

Nothing found in NODE_4988_length_254_cov_173.716535


NODE_4989_length_254_cov_15.228346
254 nucleotides in sequence
Mean G+C content = 27.6%

Nothing found in NODE_4989_length_254_cov_15.228346


NODE_4990_length_253_cov_19.507937
253 nucleotides in sequence
Mean G+C content = 23.3%

Nothing found in NODE_4990_length_253_cov_19.507937


NODE_4991_length_253_cov_15.142857
253 nucleotides in sequence
Mean G+C content = 33.6%

Nothing found in NODE_4991_length_253_cov_15.142857


NODE_4992_length_253_cov_14.222222
253 nucleotides in sequence
Mean G+C content = 28.9%

Nothing found in NODE_4992_length_253_cov_14.222222


NODE_4993_length_252_cov_20.784000
252 nucleotides in sequence
Mean G+C content = 28.6%

Nothing found in NODE_4993_length_252_cov_20.784000


NODE_4994_length_252_cov_20.616000
252 nucleotides in sequence
Mean G+C content = 40.5%

Nothing found in NODE_4994_length_252_cov_20.616000


NODE_4995_length_252_cov_17.088000
252 nucleotides in sequence
Mean G+C content = 32.1%

Nothing found in NODE_4995_length_252_cov_17.088000


NODE_4996_length_252_cov_15.616000
252 nucleotides in sequence
Mean G+C content = 32.1%

Nothing found in NODE_4996_length_252_cov_15.616000


NODE_4997_length_252_cov_15.352000
252 nucleotides in sequence
Mean G+C content = 31.3%

Nothing found in NODE_4997_length_252_cov_15.352000


NODE_4998_length_252_cov_14.080000
252 nucleotides in sequence
Mean G+C content = 25.8%

Nothing found in NODE_4998_length_252_cov_14.080000


NODE_4999_length_251_cov_20.233871
251 nucleotides in sequence
Mean G+C content = 22.3%

Nothing found in NODE_4999_length_251_cov_20.233871


NODE_5000_length_251_cov_19.201613
251 nucleotides in sequence
Mean G+C content = 29.9%

Nothing found in NODE_5000_length_251_cov_19.201613


NODE_5001_length_251_cov_16.669355
251 nucleotides in sequence
Mean G+C content = 21.9%

Nothing found in NODE_5001_length_251_cov_16.669355


NODE_5002_length_251_cov_16.120968
251 nucleotides in sequence
Mean G+C content = 30.3%

Nothing found in NODE_5002_length_251_cov_16.120968


NODE_5003_length_251_cov_16.024194
251 nucleotides in sequence
Mean G+C content = 27.5%

Nothing found in NODE_5003_length_251_cov_16.024194


NODE_5004_length_251_cov_15.201613
251 nucleotides in sequence
Mean G+C content = 41.0%

Nothing found in NODE_5004_length_251_cov_15.201613


NODE_5005_length_251_cov_15.024194
251 nucleotides in sequence
Mean G+C content = 26.3%

Nothing found in NODE_5005_length_251_cov_15.024194


NODE_5006_length_251_cov_14.774194
251 nucleotides in sequence
Mean G+C content = 24.3%

Nothing found in NODE_5006_length_251_cov_14.774194


NODE_5007_length_250_cov_62.065041
250 nucleotides in sequence
Mean G+C content = 24.4%

Nothing found in NODE_5007_length_250_cov_62.065041


NODE_5008_length_250_cov_25.243902
250 nucleotides in sequence
Mean G+C content = 32.4%

Nothing found in NODE_5008_length_250_cov_25.243902


NODE_5009_length_250_cov_20.869919
250 nucleotides in sequence
Mean G+C content = 34.4%

Nothing found in NODE_5009_length_250_cov_20.869919


NODE_5010_length_250_cov_17.569106
250 nucleotides in sequence
Mean G+C content = 17.2%

Nothing found in NODE_5010_length_250_cov_17.569106


NODE_5011_length_250_cov_15.333333
250 nucleotides in sequence
Mean G+C content = 24.0%

Nothing found in NODE_5011_length_250_cov_15.333333


NODE_5012_length_250_cov_15.073171
250 nucleotides in sequence
Mean G+C content = 22.0%

Nothing found in NODE_5012_length_250_cov_15.073171


NODE_5013_length_250_cov_14.804878
250 nucleotides in sequence
Mean G+C content = 22.0%

Nothing found in NODE_5013_length_250_cov_14.804878


NODE_5014_length_250_cov_14.260163
250 nucleotides in sequence
Mean G+C content = 32.0%

Nothing found in NODE_5014_length_250_cov_14.260163


NODE_5015_length_249_cov_14.024590
249 nucleotides in sequence
Mean G+C content = 22.5%

Nothing found in NODE_5015_length_249_cov_14.024590


NODE_5016_length_248_cov_16.355372
248 nucleotides in sequence
Mean G+C content = 22.2%

Nothing found in NODE_5016_length_248_cov_16.355372


NODE_5017_length_248_cov_16.099174
248 nucleotides in sequence
Mean G+C content = 50.8%

Nothing found in NODE_5017_length_248_cov_16.099174


NODE_5018_length_248_cov_15.123967
248 nucleotides in sequence
Mean G+C content = 22.6%

Nothing found in NODE_5018_length_248_cov_15.123967


NODE_5019_length_248_cov_14.793388
248 nucleotides in sequence
Mean G+C content = 20.6%

Nothing found in NODE_5019_length_248_cov_14.793388


NODE_5020_length_248_cov_14.636364
248 nucleotides in sequence
Mean G+C content = 26.6%

Nothing found in NODE_5020_length_248_cov_14.636364


NODE_5021_length_246_cov_35.563025
246 nucleotides in sequence
Mean G+C content = 41.5%

Nothing found in NODE_5021_length_246_cov_35.563025


NODE_5022_length_244_cov_15.435897
244 nucleotides in sequence
Mean G+C content = 30.7%

Nothing found in NODE_5022_length_244_cov_15.435897


NODE_5023_length_240_cov_72.946903
240 nucleotides in sequence
Mean G+C content = 30.4%

Nothing found in NODE_5023_length_240_cov_72.946903


NODE_5024_length_239_cov_164.187500
239 nucleotides in sequence
Mean G+C content = 31.4%

Nothing found in NODE_5024_length_239_cov_164.187500


NODE_5025_length_238_cov_50.144144
238 nucleotides in sequence
Mean G+C content = 46.2%

Nothing found in NODE_5025_length_238_cov_50.144144


NODE_5026_length_225_cov_89.969388
225 nucleotides in sequence
Mean G+C content = 42.2%

Nothing found in NODE_5026_length_225_cov_89.969388


NODE_5027_length_225_cov_77.448980
225 nucleotides in sequence
Mean G+C content = 19.1%

Nothing found in NODE_5027_length_225_cov_77.448980


NODE_5028_length_221_cov_34.117021
221 nucleotides in sequence
Mean G+C content = 37.1%

Nothing found in NODE_5028_length_221_cov_34.117021


NODE_5029_length_220_cov_19.526882
220 nucleotides in sequence
Mean G+C content = 27.7%

Nothing found in NODE_5029_length_220_cov_19.526882


NODE_5030_length_218_cov_67.923077
218 nucleotides in sequence
Mean G+C content = 33.9%

Nothing found in NODE_5030_length_218_cov_67.923077


NODE_5031_length_217_cov_19.455556
217 nucleotides in sequence
Mean G+C content = 32.3%

Nothing found in NODE_5031_length_217_cov_19.455556


NODE_5032_length_210_cov_333.626506
210 nucleotides in sequence
Mean G+C content = 25.2%

Nothing found in NODE_5032_length_210_cov_333.626506


NODE_5033_length_207_cov_44.362500
207 nucleotides in sequence
Mean G+C content = 23.2%

Nothing found in NODE_5033_length_207_cov_44.362500


NODE_5034_length_204_cov_21.000000
204 nucleotides in sequence
Mean G+C content = 35.3%

Nothing found in NODE_5034_length_204_cov_21.000000


NODE_5035_length_202_cov_22.440000
202 nucleotides in sequence
Mean G+C content = 34.7%

Nothing found in NODE_5035_length_202_cov_22.440000


NODE_5036_length_201_cov_37.000000
201 nucleotides in sequence
Mean G+C content = 33.3%

Nothing found in NODE_5036_length_201_cov_37.000000


NODE_5037_length_200_cov_49.712329
200 nucleotides in sequence
Mean G+C content = 46.5%

Nothing found in NODE_5037_length_200_cov_49.712329


NODE_5038_length_196_cov_52.855072
196 nucleotides in sequence
Mean G+C content = 35.2%

Nothing found in NODE_5038_length_196_cov_52.855072


NODE_5039_length_196_cov_32.275362
196 nucleotides in sequence
Mean G+C content = 42.3%

Nothing found in NODE_5039_length_196_cov_32.275362


NODE_5040_length_195_cov_18.323529
195 nucleotides in sequence
Mean G+C content = 35.9%

Nothing found in NODE_5040_length_195_cov_18.323529


NODE_5041_length_193_cov_52.878788
193 nucleotides in sequence
Mean G+C content = 34.7%

Nothing found in NODE_5041_length_193_cov_52.878788


NODE_5042_length_191_cov_20.687500
191 nucleotides in sequence
Mean G+C content = 29.3%

Nothing found in NODE_5042_length_191_cov_20.687500


NODE_5043_length_190_cov_62.476190
190 nucleotides in sequence
Mean G+C content = 30.5%

Nothing found in NODE_5043_length_190_cov_62.476190


NODE_5044_length_190_cov_15.888889
190 nucleotides in sequence
Mean G+C content = 34.7%

Nothing found in NODE_5044_length_190_cov_15.888889


NODE_5045_length_189_cov_75.274194
189 nucleotides in sequence
Mean G+C content = 29.6%

Nothing found in NODE_5045_length_189_cov_75.274194


NODE_5046_length_189_cov_20.241935
189 nucleotides in sequence
Mean G+C content = 42.9%

Nothing found in NODE_5046_length_189_cov_20.241935


NODE_5047_length_188_cov_15.327869
188 nucleotides in sequence
Mean G+C content = 44.7%

Nothing found in NODE_5047_length_188_cov_15.327869


NODE_5048_length_184_cov_14.631579
184 nucleotides in sequence
Mean G+C content = 33.2%

Nothing found in NODE_5048_length_184_cov_14.631579


NODE_5049_length_184_cov_2.192982
184 nucleotides in sequence
Mean G+C content = 22.8%

Nothing found in NODE_5049_length_184_cov_2.192982


NODE_5050_length_179_cov_73.480769
179 nucleotides in sequence
Mean G+C content = 22.9%

Nothing found in NODE_5050_length_179_cov_73.480769


NODE_5051_length_178_cov_41.588235
178 nucleotides in sequence
Mean G+C content = 30.3%

Nothing found in NODE_5051_length_178_cov_41.588235


NODE_5052_length_178_cov_11.000000
178 nucleotides in sequence
Mean G+C content = 24.7%

Nothing found in NODE_5052_length_178_cov_11.000000


NODE_5053_length_168_cov_31.243902
168 nucleotides in sequence
Mean G+C content = 38.1%

Nothing found in NODE_5053_length_168_cov_31.243902


NODE_5054_length_164_cov_157.810811
164 nucleotides in sequence
Mean G+C content = 31.7%

Nothing found in NODE_5054_length_164_cov_157.810811


NODE_5055_length_157_cov_1.500000
157 nucleotides in sequence
Mean G+C content = 33.1%

Nothing found in NODE_5055_length_157_cov_1.500000


NODE_5056_length_156_cov_34.310345
156 nucleotides in sequence
Mean G+C content = 25.6%

Nothing found in NODE_5056_length_156_cov_34.310345


NODE_5057_length_155_cov_66.928571
155 nucleotides in sequence
Mean G+C content = 24.5%

Nothing found in NODE_5057_length_155_cov_66.928571


NODE_5058_length_153_cov_91.961538
153 nucleotides in sequence
Mean G+C content = 40.5%

Nothing found in NODE_5058_length_153_cov_91.961538


NODE_5059_length_150_cov_62.217391
150 nucleotides in sequence
Mean G+C content = 38.0%

Nothing found in NODE_5059_length_150_cov_62.217391


NODE_5060_length_150_cov_47.521739
150 nucleotides in sequence
Mean G+C content = 27.3%

Nothing found in NODE_5060_length_150_cov_47.521739


NODE_5061_length_150_cov_32.695652
150 nucleotides in sequence
Mean G+C content = 33.3%

Nothing found in NODE_5061_length_150_cov_32.695652


NODE_5062_length_150_cov_15.826087
150 nucleotides in sequence
Mean G+C content = 40.0%

Nothing found in NODE_5062_length_150_cov_15.826087


NODE_5063_length_149_cov_66.818182
149 nucleotides in sequence
Mean G+C content = 41.6%

Nothing found in NODE_5063_length_149_cov_66.818182


NODE_5064_length_149_cov_17.954545
149 nucleotides in sequence
Mean G+C content = 36.9%

Nothing found in NODE_5064_length_149_cov_17.954545


NODE_5065_length_148_cov_38.190476
148 nucleotides in sequence
Mean G+C content = 45.9%

Nothing found in NODE_5065_length_148_cov_38.190476


NODE_5066_length_148_cov_7.857143
148 nucleotides in sequence
Mean G+C content = 39.9%

Nothing found in NODE_5066_length_148_cov_7.857143


NODE_5067_length_147_cov_384.250000
147 nucleotides in sequence
Mean G+C content = 42.9%

Nothing found in NODE_5067_length_147_cov_384.250000


NODE_5068_length_147_cov_51.700000
147 nucleotides in sequence
Mean G+C content = 39.5%

Nothing found in NODE_5068_length_147_cov_51.700000


NODE_5069_length_143_cov_155.187500
143 nucleotides in sequence
Mean G+C content = 39.2%

Nothing found in NODE_5069_length_143_cov_155.187500


NODE_5070_length_143_cov_21.687500
143 nucleotides in sequence
Mean G+C content = 37.8%

Nothing found in NODE_5070_length_143_cov_21.687500


NODE_5071_length_142_cov_181.000000
142 nucleotides in sequence
Mean G+C content = 42.3%

Nothing found in NODE_5071_length_142_cov_181.000000


NODE_5072_length_141_cov_323.571429
141 nucleotides in sequence
Mean G+C content = 46.1%

Nothing found in NODE_5072_length_141_cov_323.571429


NODE_5073_length_141_cov_43.357143
141 nucleotides in sequence
Mean G+C content = 46.8%

Nothing found in NODE_5073_length_141_cov_43.357143


NODE_5074_length_141_cov_25.500000
141 nucleotides in sequence
Mean G+C content = 40.4%

Nothing found in NODE_5074_length_141_cov_25.500000


NODE_5075_length_140_cov_120.000000
140 nucleotides in sequence
Mean G+C content = 37.1%

Nothing found in NODE_5075_length_140_cov_120.000000


NODE_5076_length_139_cov_902.416667
139 nucleotides in sequence
Mean G+C content = 23.7%

Nothing found in NODE_5076_length_139_cov_902.416667


NODE_5077_length_138_cov_26.909091
138 nucleotides in sequence
Mean G+C content = 40.6%

Nothing found in NODE_5077_length_138_cov_26.909091


NODE_5078_length_138_cov_18.727273
138 nucleotides in sequence
Mean G+C content = 38.4%

Nothing found in NODE_5078_length_138_cov_18.727273


NODE_5079_length_137_cov_39.300000
137 nucleotides in sequence
Mean G+C content = 56.2%

Nothing found in NODE_5079_length_137_cov_39.300000


NODE_5080_length_137_cov_3.800000
137 nucleotides in sequence
Mean G+C content = 59.1%

Nothing found in NODE_5080_length_137_cov_3.800000


NODE_5081_length_136_cov_222.111111
136 nucleotides in sequence
Mean G+C content = 30.1%

Nothing found in NODE_5081_length_136_cov_222.111111


NODE_5082_length_135_cov_132.125000
135 nucleotides in sequence
Mean G+C content = 37.8%

Nothing found in NODE_5082_length_135_cov_132.125000


NODE_5083_length_134_cov_33.428571
134 nucleotides in sequence
Mean G+C content = 32.8%

Nothing found in NODE_5083_length_134_cov_33.428571


NODE_5084_length_132_cov_203.600000
132 nucleotides in sequence
Mean G+C content = 23.5%

Nothing found in NODE_5084_length_132_cov_203.600000


NODE_5085_length_132_cov_143.400000
132 nucleotides in sequence
Mean G+C content = 26.5%

Nothing found in NODE_5085_length_132_cov_143.400000


NODE_5086_length_132_cov_50.200000
132 nucleotides in sequence
Mean G+C content = 41.7%

Nothing found in NODE_5086_length_132_cov_50.200000


NODE_5087_length_132_cov_43.200000
132 nucleotides in sequence
Mean G+C content = 25.8%

Nothing found in NODE_5087_length_132_cov_43.200000


NODE_5088_length_131_cov_105.000000
131 nucleotides in sequence
Mean G+C content = 42.7%

Nothing found in NODE_5088_length_131_cov_105.000000


NODE_5089_length_131_cov_60.250000
131 nucleotides in sequence
Mean G+C content = 35.1%

Nothing found in NODE_5089_length_131_cov_60.250000


NODE_5090_length_131_cov_6.000000
131 nucleotides in sequence
Mean G+C content = 25.2%

Nothing found in NODE_5090_length_131_cov_6.000000


NODE_5091_length_130_cov_117.333333
130 nucleotides in sequence
Mean G+C content = 0.0%

Nothing found in NODE_5091_length_130_cov_117.333333


NODE_5092_length_130_cov_8.000000
130 nucleotides in sequence
Mean G+C content = 33.1%

Nothing found in NODE_5092_length_130_cov_8.000000


NODE_5093_length_130_cov_6.666667
130 nucleotides in sequence
Mean G+C content = 33.1%

Nothing found in NODE_5093_length_130_cov_6.666667


NODE_5094_length_129_cov_74.000000
129 nucleotides in sequence
Mean G+C content = 39.5%

Nothing found in NODE_5094_length_129_cov_74.000000


NODE_5095_length_129_cov_53.500000
129 nucleotides in sequence
Mean G+C content = 27.9%

Nothing found in NODE_5095_length_129_cov_53.500000


NODE_5096_length_129_cov_51.000000
129 nucleotides in sequence
Mean G+C content = 34.1%

Nothing found in NODE_5096_length_129_cov_51.000000


NODE_5097_length_129_cov_9.000000
129 nucleotides in sequence
Mean G+C content = 35.7%

Nothing found in NODE_5097_length_129_cov_9.000000


NODE_5098_length_129_cov_8.000000
129 nucleotides in sequence
Mean G+C content = 31.8%

Nothing found in NODE_5098_length_129_cov_8.000000


NODE_5099_length_128_cov_476914.000000
128 nucleotides in sequence
Mean G+C content = 100.0%

Nothing found in NODE_5099_length_128_cov_476914.000000


NODE_5100_length_128_cov_14994.000000
128 nucleotides in sequence
Mean G+C content = 0.0%

Nothing found in NODE_5100_length_128_cov_14994.000000


NODE_5101_length_128_cov_87.000000
128 nucleotides in sequence
Mean G+C content = 40.6%

Nothing found in NODE_5101_length_128_cov_87.000000


5101 sequences searched
Total tRNA genes = 189
Total tmRNA genes = 0
Nothing found in 5010 sequences (1.78% sensitivity)
Configuration: aragorn B_japonicum_MAC.fa 
```
