## Supplementary material for "How did UGA codon translation as tryptophan evolve in certain ciliates? A critique of Kachale et al. 2023 *Nature*": Source Data: B_undulans_MAC.aragorn (part 1 of 8)

```
------------------------------
ARAGORN v1.2.38   Dean Laslett
------------------------------

Please reference the following paper if you use this
program as part of any published research.

Laslett, D. and Canback, B. (2004) ARAGORN, a
program for the detection of transfer RNA and
transfer-messenger RNA genes in nucleotide sequences.
Nucleic Acids Research, 32;11-16.


Searching for tRNA genes with no introns
Searching for tmRNA genes
Assuming circular topology, search wraps around ends
Searching both strands
Using standard genetic code


NODE_1_length_336108_cov_37.565291
336108 nucleotides in sequence
Mean G+C content = 33.2%

Nothing found in NODE_1_length_336108_cov_37.565291


NODE_2_length_203415_cov_6.538881
203415 nucleotides in sequence
Mean G+C content = 30.3%

Nothing found in NODE_2_length_203415_cov_6.538881


NODE_3_length_188728_cov_19.899417
188728 nucleotides in sequence
Mean G+C content = 31.2%
 
1.
 
 
 
               a
             g-c
             c-g
             c-g
             c-g
             a-t
             t+g
             a-t     tg
            t   cttcc  a
     aa    a    !!:!!  a
    t  ttcg     gatgg  c
    g  +!!!     t    tt
    g  gagc    a
     ta        t
            a-t
            c-g
            c-g
            t-a
            g-c
           c   g
           g   g
            ttt
 
 
 
    tRNA-Lys(ttt)
    69 bases, %GC = 49.3
    Sequence [63294,63362]
 

 
2.
 
 
                c
               a
             g-c
             g+t
             a-t
             c-g
             c-g
             c-g
             a-t     tg
            t   ctcgc  a
     aa    a    !+!!!  a
    c  cacg     gggcg  c
   t   !!!!    t     tt
   g   gtgc     t
    gta    a     g
            a cag
            c-g
            g-c
            g-c
            a-t
           c   a
           t   a
            cca
 
 
 
    tRNA-Trp(cca)
    74 bases, %GC = 56.8
    Sequence [119654,119727]
 

 
3.
 
 
                c
               a
             g-c
             g+t
             a-t
             c-g
             c-g
             c-g
             a-t     tg
            t   ctcgc  a
     aa    a    !+!!!  a
    c  cacg     gggcg  c
   t   !!!!    t     tt
   g   gtgc     t
    gta    a     g
            a cag
            c-g
            g-c
            g-c
            a-t
           c   a
           t   a
            cca
 
 
 
    tRNA-Trp(cca)
    74 bases, %GC = 56.8
    Sequence [121019,121092]
 

 
4.
 
 
                c
               a
             g-c
             g+t
             a-t
             c-g
             c-g
             c-g
             a-t     tg
            t   ctcgc  a
     aa    a    !+!!!  a
    c  cacg     gggcg  c
   t   !!!!    t     tt
   g   gtgc     t
    gta    a     g
            a cag
            c-g
            g-c
            g-c
            a-t
           c   a
           t   a
            cca
 
 
 
    tRNA-Trp(cca)
    74 bases, %GC = 56.8
    Sequence [121823,121896]
 


tRNA anticodon frequency
AAA Phe       AGA Ser       ATA Tyr       ACA Cys       
GAA Phe       GGA Ser       GTA Tyr       GCA Cys       
TAA Leu       TGA Ser       TTA Stop      TCA SeC       
CAA Leu       CGA Ser       CTA Pyl       CCA Trp  3    

AAG Leu       AGG Pro       ATG His       ACG Arg       
GAG Leu       GGG Pro       GTG His       GCG Arg       
TAG Leu       TGG Pro       TTG Gln       TCG Arg       
CAG Leu       CGG Pro       CTG Gln       CCG Arg       

AAT Ile       AGT Thr       ATT Asn       ACT Ser       
GAT Ile       GGT Thr       GTT Asn       GCT Ser       
TAT Ile       TGT Thr       TTT Lys  1    TCT Arg       
CAT Met       CGT Thr       CTT Lys       CCT Arg       

AAC Val       AGC Ala       ATC Asp       ACC Gly       
GAC Val       GGC Ala       GTC Asp       GCC Gly       
TAC Val       TGC Ala       TTC Glu       TCC Gly       
CAC Val       CGC Ala       CTC Glu       CCC Gly       

tRNA codon frequency
TTT Phe       TCT Ser       TAT Tyr       TGT Cys       
TTC Phe       TCC Ser       TAC Tyr       TGC Cys       
TTA Leu       TCA Ser       TAA Stop      TGA SeC       
TTG Leu       TCG Ser       TAG Pyl       TGG Trp  3    

CTT Leu       CCT Pro       CAT His       CGT Arg       
CTC Leu       CCC Pro       CAC His       CGC Arg       
CTA Leu       CCA Pro       CAA Gln       CGA Arg       
CTG Leu       CCG Pro       CAG Gln       CGG Arg       

ATT Ile       ACT Thr       AAT Asn       AGT Ser       
ATC Ile       ACC Thr       AAC Asn       AGC Ser       
ATA Ile       ACA Thr       AAA Lys  1    AGA Arg       
ATG Met       ACG Thr       AAG Lys       AGG Arg       

GTT Val       GCT Ala       GAT Asp       GGT Gly       
GTC Val       GCC Ala       GAC Asp       GGC Gly       
GTA Val       GCA Ala       GAA Glu       GGA Gly       
GTG Val       GCG Ala       GAG Glu       GGG Gly       

Number of tRNA genes = 4
tRNA GC range = 49.3% to 56.8%
Number of tmRNA genes = 0


NODE_4_length_164801_cov_23.609969
164801 nucleotides in sequence
Mean G+C content = 30.1%

Nothing found in NODE_4_length_164801_cov_23.609969


NODE_5_length_163256_cov_19.482115
163256 nucleotides in sequence
Mean G+C content = 32.9%
 
1.
 
 
 
               a
             g+t
             c-g
             a-t
             t.t
             g-c
             c-g
             g-c     tt
            t   ctccc  a
     ga    a    !:!!!  a
    t  tgtg     gtggg  c
   c   :!!!    c     tt
   g   tcac     t
    tta    a     g
            t-aaa
            c-g
            t-a
            g-c
            c-g
           c   c
           t   a
            aac
 
 
 
    tRNA-Val(aac)
    73 bases, %GC = 49.3
    Sequence c[81730,81802]
 


Number of tmRNA genes = 0


NODE_6_length_162476_cov_20.899488
162476 nucleotides in sequence
Mean G+C content = 32.5%

Nothing found in NODE_6_length_162476_cov_20.899488


NODE_7_length_144694_cov_6.334482
144694 nucleotides in sequence
Mean G+C content = 30.9%

Nothing found in NODE_7_length_144694_cov_6.334482


NODE_8_length_129487_cov_10.910165
129487 nucleotides in sequence
Mean G+C content = 30.8%

Nothing found in NODE_8_length_129487_cov_10.910165


NODE_9_length_126773_cov_4.630561
126773 nucleotides in sequence
Mean G+C content = 31.5%

Nothing found in NODE_9_length_126773_cov_4.630561


NODE_10_length_121269_cov_24.663800
121269 nucleotides in sequence
Mean G+C content = 33.0%
 
1.
 
 
 
               g
             g-c
             c-g
             c-g
             c-g
             g+t
             t+g
             c-g     cg
            t   ccccc  a
     ga    a    !!!!!  g
    t  ctcg     ggggg  c
   c   !!!!     c    tt
   g   gagc     t
    gta         g
            g+tg
            c-g
            c-g
            a-t
            g-c
            c-g
           c   a
           t   a
            ttt
 
 
    tRNA-Lys(ttt)
    73 bases, %GC = 68.5
    Sequence [71103,71175]
 


Number of tmRNA genes = 0


NODE_11_length_101157_cov_6.475166
101157 nucleotides in sequence
Mean G+C content = 29.2%

Nothing found in NODE_11_length_101157_cov_6.475166


NODE_12_length_98417_cov_5.540889
98417 nucleotides in sequence
Mean G+C content = 29.9%

Nothing found in NODE_12_length_98417_cov_5.540889


NODE_13_length_98242_cov_29.418754
98242 nucleotides in sequence
Mean G+C content = 33.0%

Nothing found in NODE_13_length_98242_cov_29.418754


NODE_14_length_97737_cov_31.978988
97737 nucleotides in sequence
Mean G+C content = 32.8%
 
1.
 
 
 
               t
             t-a
             g-c
             a-t
             c-g
             t-a
             g-c
             t+g
             t-a     ta
            t   caccc  a
    tgag   g    !!!!!  a
   g    ccg     gtggg  c
   g    !!!      c   tt
   t    ggc       g
    ctaa          g
            g+tc   g
            g+t c  a
            t-a  g a
            a-t   a
            g-c
            c-g
           t   c
           t   g
            aag
 
    tRNA-Leu(aag)
    82 bases, %GC = 53.7
    Sequence c[21975,22056]
 


Number of tmRNA genes = 0


NODE_15_length_95170_cov_4.107415
95170 nucleotides in sequence
Mean G+C content = 28.3%

Nothing found in NODE_15_length_95170_cov_4.107415


NODE_16_length_94719_cov_38.507686
94719 nucleotides in sequence
Mean G+C content = 32.2%

Nothing found in NODE_16_length_94719_cov_38.507686


NODE_17_length_90330_cov_12.556146
90330 nucleotides in sequence
Mean G+C content = 32.8%

Nothing found in NODE_17_length_90330_cov_12.556146


NODE_18_length_88266_cov_40.947231
88266 nucleotides in sequence
Mean G+C content = 33.9%

Nothing found in NODE_18_length_88266_cov_40.947231


NODE_19_length_87870_cov_2.526731
87870 nucleotides in sequence
Mean G+C content = 32.9%

Nothing found in NODE_19_length_87870_cov_2.526731


NODE_20_length_84915_cov_47.277103
84915 nucleotides in sequence
Mean G+C content = 33.3%
 
1.
 
 
 
               a
             g-c
             c-g
             a-t
             t-a
             t+g
             a-t
             g-c     ta
            t   ggccc  a
     ga    a    !!!!!  g
    g  tttg     ccggg  c
    g  +!!+     c    tt
    g  gaat    a
     ta        g
            g-c
            t-a
            g+t
            a-t
            c-g
            g-c
           t   t
           t   a
            gcc
 
 
    tRNA-Gly(gcc)
    71 bases, %GC = 52.1
    Sequence [55959,56029]
 


Number of tmRNA genes = 0


NODE_21_length_83354_cov_17.812152
83354 nucleotides in sequence
Mean G+C content = 32.9%

Nothing found in NODE_21_length_83354_cov_17.812152


NODE_22_length_80447_cov_9.198419
80447 nucleotides in sequence
Mean G+C content = 29.9%

Nothing found in NODE_22_length_80447_cov_9.198419


NODE_23_length_77761_cov_38.903573
77761 nucleotides in sequence
Mean G+C content = 32.8%
 
1.
 
 
                c
               a
             c-g
             t-a
             c-g
             c-g
             t+g
             g+t
             a-t     tt
            t   ccttc  a
      a    a    !!!!!  g
     a tgtg     ggaag  c
     g +!!!    t     tt
     t gcac     g
      a   g      g
           ac-gga
            t-a
            g-c
            c-g
            g-c
           g   a
           t  a
            gt
 
 
 
    tRNA-?(Thr|Tyr)(gt)
    71 bases, %GC = 52.1
    Sequence c[13582,13652]
 


Number of tmRNA genes = 0


NODE_24_length_75503_cov_6.405806
75503 nucleotides in sequence
Mean G+C content = 28.1%

Nothing found in NODE_24_length_75503_cov_6.405806


NODE_25_length_72784_cov_3.423910
72784 nucleotides in sequence
Mean G+C content = 32.3%

Nothing found in NODE_25_length_72784_cov_3.423910


NODE_26_length_71382_cov_42.867322
71382 nucleotides in sequence
Mean G+C content = 32.5%

Nothing found in NODE_26_length_71382_cov_42.867322


NODE_27_length_70693_cov_3.840008
70693 nucleotides in sequence
Mean G+C content = 28.1%

Nothing found in NODE_27_length_70693_cov_3.840008


NODE_28_length_70543_cov_5.371961
70543 nucleotides in sequence
Mean G+C content = 31.5%

Nothing found in NODE_28_length_70543_cov_5.371961


NODE_29_length_69917_cov_26.249119
69917 nucleotides in sequence
Mean G+C content = 32.5%

Nothing found in NODE_29_length_69917_cov_26.249119


NODE_30_length_69731_cov_5.428079
69731 nucleotides in sequence
Mean G+C content = 30.0%

Nothing found in NODE_30_length_69731_cov_5.428079


NODE_31_length_69676_cov_34.206789
69676 nucleotides in sequence
Mean G+C content = 32.5%

Nothing found in NODE_31_length_69676_cov_34.206789


NODE_32_length_69018_cov_5.716088
69018 nucleotides in sequence
Mean G+C content = 28.9%

Nothing found in NODE_32_length_69018_cov_5.716088


NODE_33_length_68170_cov_7.468277
68170 nucleotides in sequence
Mean G+C content = 30.8%

Nothing found in NODE_33_length_68170_cov_7.468277


NODE_34_length_67994_cov_5.834323
67994 nucleotides in sequence
Mean G+C content = 29.9%

Nothing found in NODE_34_length_67994_cov_5.834323


NODE_35_length_67138_cov_15.828177
67138 nucleotides in sequence
Mean G+C content = 34.5%
 
1.
 
 
                c
               c
             t-a
             c-g
             a-t
             g-c
             a-t
             a-t
             g-c     ta
            t   ggtcc  a
     ga    g    !!+!!  g
    t  tgtg     ccggg  c
    t  +!!+     c    tt
    g  gcat     a
     ta    t    g
            c-ga
            c-g
            c-g
            g-c
            a.g
           a   a
           t    a
            atcg
 
 
 
    tRNA-?(Asp|Arg)(atcg)
    73 bases, %GC = 53.4
    Sequence [60944,61016]
 

 
2.
 
                 c
                c
               c
             t-a
             c-g
             a-t
             g-c
             g+t
             a-t
             g-c     ct
            t   ggtcc  a
     ga    a    !!!!!  a
    t  cgtg     ccagg  c
    g  !!!+     c    tt
    g  gcat     c
     ta    a    g
            c-gt
            c-g
            c-g
            g-c
            a a
           c   a
           t    a
            gtcc
 
 
 
    tRNA-?(Asp|Gly)(gtcc)
    74 bases, %GC = 58.1
    Sequence [61325,61398]
 


Number of tRNA genes = 2
tRNA GC range = 53.4% to 58.1%
Number of tmRNA genes = 0


NODE_36_length_66827_cov_8.774693
66827 nucleotides in sequence
Mean G+C content = 31.3%

Nothing found in NODE_36_length_66827_cov_8.774693


NODE_37_length_65880_cov_2.453956
65880 nucleotides in sequence
Mean G+C content = 32.6%

Nothing found in NODE_37_length_65880_cov_2.453956


NODE_38_length_65798_cov_3.288133
65798 nucleotides in sequence
Mean G+C content = 28.8%

Nothing found in NODE_38_length_65798_cov_3.288133


NODE_39_length_64957_cov_2.778744
64957 nucleotides in sequence
Mean G+C content = 28.1%

Nothing found in NODE_39_length_64957_cov_2.778744


NODE_40_length_64430_cov_8.816369
64430 nucleotides in sequence
Mean G+C content = 29.6%

Nothing found in NODE_40_length_64430_cov_8.816369


NODE_41_length_64145_cov_3.844512
64145 nucleotides in sequence
Mean G+C content = 29.2%

Nothing found in NODE_41_length_64145_cov_3.844512


NODE_42_length_63712_cov_29.458206
63712 nucleotides in sequence
Mean G+C content = 34.3%

Nothing found in NODE_42_length_63712_cov_29.458206


NODE_43_length_62264_cov_15.631460
62264 nucleotides in sequence
Mean G+C content = 32.1%

Nothing found in NODE_43_length_62264_cov_15.631460


NODE_44_length_61987_cov_127.976172
61987 nucleotides in sequence
Mean G+C content = 21.9%
 
1.
 
 
 
               t
             t-a
             g-c
             t-a
             t+g
             c-g
             a-t
             a-t
             g+t     tt
            t   ttgtc  a
     ga    a    !!!!!  g
    t  ctcg     aacag  c
    g  !!!!    c     tt
    g  gagc     t
     aa    g     g
            c-gag
            t-a
            a-t
            g-c
            a-t
           c   a
           t   a
            gaa
 
 
    tRNA-Phe(gaa)
    74 bases, %GC = 41.9
    Sequence [3521,3594]
 

 
2.
 
 
 
               t
             t-a
             a-t
             c-g
             c-g
             c-g
             g+t
             c-g
             c-g     tg
            t   tggcc  a
    taaa   g    !+!!!  a
    g   gcg     atcgg  c
    g   !!!      t   tt
    t   cgc       g
     aga           g
            g+tc   a
            t-a t   g
            g-c  c  t
            a-t   t a
            g-c    t
            a-t
           c   a
           t   a
            taa
 
    tRNA-Leu(taa)
    83 bases, %GC = 49.4
    Sequence [25157,25239]
 

 
3.
 
 
 
               a
             t-a
             g-c
             g-c
             g-c
             c a
             g-c
             c-g
             g-c     tc
            t   ttttc  a
     ta    g    !!!!!  g
    c  gacg     aaaag  c
   g   +!!!     a    tt
   g   ttgc     g
    taa         t
            g+tt
            g+t
            t-a
            t-a
            g-c
            t-a
           c   a
           t   a
            gta
 
    tRNA-Tyr(gta)
    75 bases, %GC = 45.3
    Sequence [25243,25317]
 

 
4.
 
 
 
               a
             t-a
             g-c
             g-c
             g-c
             c a
             g-c
             c-g
             g-c     tc
            t   ttttc  a
     ta    g    !!!!!  g
    c  gacg     aaaag  c
   g   +!!!     a    tt
   g   ttgc     g
    taa         t
            g+tt
            g+t
            t-a
            t-a
            g-c
            t-a
           c   a
           t   a
            gta
 
    tRNA-Tyr(gta)
    75 bases, %GC = 45.3
    Sequence c[36671,36745]
 

 
5.
 
 
 
               t
             t-a
             a-t
             c-g
             c-g
             c-g
             g+t
             c-g
             c-g     tg
            t   tggcc  a
    taaa   g    !+!!!  a
    g   gcg     atcgg  c
    g   !!!      t   tt
    t   cgc       g
     aga           g
            g+tc   a
            t-a t   g
            g-c  c  t
            a-t   t a
            g-c    t
            a-t
           c   a
           t   a
            taa
 
    tRNA-Leu(taa)
    83 bases, %GC = 49.4
    Sequence c[36749,36831]
 

 
6.
 
 
 
               t
             t-a
             g-c
             t-a
             t+g
             c-g
             a-t
             a-t
             g+t     tt
            t   ttgtc  a
     ga    a    !!!!!  g
    t  ctcg     aacag  c
    g  !!!!    c     tt
    g  gagc     t
     aa    g     g
            c-gag
            t-a
            a-t
            g-c
            a-t
           c   a
           t   a
            gaa
 
 
    tRNA-Phe(gaa)
    74 bases, %GC = 41.9
    Sequence c[58394,58467]
 


tRNA anticodon frequency
AAA Phe       AGA Ser       ATA Tyr       ACA Cys       
GAA Phe  2    GGA Ser       GTA Tyr  2    GCA Cys       
TAA Leu  2    TGA Ser       TTA Stop      TCA SeC       
CAA Leu       CGA Ser       CTA Pyl       CCA Trp       

AAG Leu       AGG Pro       ATG His       ACG Arg       
GAG Leu       GGG Pro       GTG His       GCG Arg       
TAG Leu       TGG Pro       TTG Gln       TCG Arg       
CAG Leu       CGG Pro       CTG Gln       CCG Arg       

AAT Ile       AGT Thr       ATT Asn       ACT Ser       
GAT Ile       GGT Thr       GTT Asn       GCT Ser       
TAT Ile       TGT Thr       TTT Lys       TCT Arg       
CAT Met       CGT Thr       CTT Lys       CCT Arg       

AAC Val       AGC Ala       ATC Asp       ACC Gly       
GAC Val       GGC Ala       GTC Asp       GCC Gly       
TAC Val       TGC Ala       TTC Glu       TCC Gly       
CAC Val       CGC Ala       CTC Glu       CCC Gly       

tRNA codon frequency
TTT Phe       TCT Ser       TAT Tyr       TGT Cys       
TTC Phe  2    TCC Ser       TAC Tyr  2    TGC Cys       
TTA Leu  2    TCA Ser       TAA Stop      TGA SeC       
TTG Leu       TCG Ser       TAG Pyl       TGG Trp       

CTT Leu       CCT Pro       CAT His       CGT Arg       
CTC Leu       CCC Pro       CAC His       CGC Arg       
CTA Leu       CCA Pro       CAA Gln       CGA Arg       
CTG Leu       CCG Pro       CAG Gln       CGG Arg       

ATT Ile       ACT Thr       AAT Asn       AGT Ser       
ATC Ile       ACC Thr       AAC Asn       AGC Ser       
ATA Ile       ACA Thr       AAA Lys       AGA Arg       
ATG Met       ACG Thr       AAG Lys       AGG Arg       

GTT Val       GCT Ala       GAT Asp       GGT Gly       
GTC Val       GCC Ala       GAC Asp       GGC Gly       
GTA Val       GCA Ala       GAA Glu       GGA Gly       
GTG Val       GCG Ala       GAG Glu       GGG Gly       

Number of tRNA genes = 6
tRNA GC range = 41.9% to 49.4%
Number of tmRNA genes = 0


NODE_45_length_59864_cov_3.476204
59864 nucleotides in sequence
Mean G+C content = 26.7%

Nothing found in NODE_45_length_59864_cov_3.476204


NODE_46_length_59183_cov_22.067072
59183 nucleotides in sequence
Mean G+C content = 31.2%

Nothing found in NODE_46_length_59183_cov_22.067072


NODE_47_length_58760_cov_1.419201
58760 nucleotides in sequence
Mean G+C content = 27.7%

Nothing found in NODE_47_length_58760_cov_1.419201


NODE_48_length_58636_cov_15.124921
58636 nucleotides in sequence
Mean G+C content = 34.0%

Nothing found in NODE_48_length_58636_cov_15.124921


NODE_49_length_58448_cov_21.310077
58448 nucleotides in sequence
Mean G+C content = 31.7%
 
1.
 
 
                c
               g
             g-c
             c-g
             t-a
             t-a
             t+g
             c-g
             a-t     ca
            t   ggacc  a
     ga    a    !!!!!  a
    c  ctcg     cctgg  c
   c   !!!!    c     tt
   g   gagc     t
    gca    a     g
            t-aag
            t-a
            t-a
            g-c
            g-c
           c   a
           t   a
            gtt
 
 
 
    tRNA-Asn(gtt)
    74 bases, %GC = 54.1
    Sequence c[4190,4263]
 


Number of tmRNA genes = 0


NODE_50_length_58230_cov_1.785932
58230 nucleotides in sequence
Mean G+C content = 27.6%

Nothing found in NODE_50_length_58230_cov_1.785932


NODE_51_length_57541_cov_9.291114
57541 nucleotides in sequence
Mean G+C content = 30.7%

Nothing found in NODE_51_length_57541_cov_9.291114


NODE_52_length_56928_cov_11.926691
56928 nucleotides in sequence
Mean G+C content = 30.0%

Nothing found in NODE_52_length_56928_cov_11.926691


NODE_53_length_56233_cov_10.077015
56233 nucleotides in sequence
Mean G+C content = 30.6%

Nothing found in NODE_53_length_56233_cov_10.077015


NODE_54_length_55941_cov_19.304852
55941 nucleotides in sequence
Mean G+C content = 33.0%
 
1.
 
 
 
               c
             g-c
             g-c
             c-g
             t+g
             a-t
             c-g
             t-a     tt
            t   ggccc  a
     ga    g    !!!!!  g
    t  tctg     ccggg  c
    g  :!!+     c    tt
    g  tgat     t
     ta         g
            t-ag
            c-g
            t-a
            c-g
            c-g
            g-c
           t   t
           t   g
            cgg
 
 
    tRNA-Pro(cgg)
    72 bases, %GC = 61.1
    Sequence [43221,43292]
 


Number of tmRNA genes = 0


NODE_55_length_55686_cov_23.238629
55686 nucleotides in sequence
Mean G+C content = 32.6%

Nothing found in NODE_55_length_55686_cov_23.238629


NODE_56_length_55639_cov_10.821840
55639 nucleotides in sequence
Mean G+C content = 31.5%

Nothing found in NODE_56_length_55639_cov_10.821840


NODE_57_length_55254_cov_26.033577
55254 nucleotides in sequence
Mean G+C content = 33.8%

Nothing found in NODE_57_length_55254_cov_26.033577


NODE_58_length_54993_cov_3.078464
54993 nucleotides in sequence
Mean G+C content = 29.6%

Nothing found in NODE_58_length_54993_cov_3.078464


NODE_59_length_54252_cov_7.553829
54252 nucleotides in sequence
Mean G+C content = 30.4%
 
1.
 
 
 
               a
             a-t
             g-c
             c-g
             g-c
             a-t
             a-t
             g-c     aa
            t   tcacc  a
     ga    g    +!!!!  g
    t  cgcg     ggtgg  c
    g  !!!+    c     at
    g  gcgt     t
     aa    g     g
            c-gag
            t-a
            g-c
            g-c
            g-c
           c   a
           t   a
            cat
 
 
 
    tRNA-Met(cat)
    72 bases, %GC = 58.3
    Sequence [4977,5048]
 


Number of tmRNA genes = 0


NODE_60_length_54075_cov_2.668885
54075 nucleotides in sequence
Mean G+C content = 28.5%

Nothing found in NODE_60_length_54075_cov_2.668885


NODE_61_length_53711_cov_14.267076
53711 nucleotides in sequence
Mean G+C content = 30.5%

Nothing found in NODE_61_length_53711_cov_14.267076


NODE_62_length_53489_cov_5.216128
53489 nucleotides in sequence
Mean G+C content = 34.5%

Nothing found in NODE_62_length_53489_cov_5.216128


NODE_63_length_53459_cov_39.119347
53459 nucleotides in sequence
Mean G+C content = 32.4%

Nothing found in NODE_63_length_53459_cov_39.119347


NODE_64_length_53368_cov_6.332394
53368 nucleotides in sequence
Mean G+C content = 29.9%

Nothing found in NODE_64_length_53368_cov_6.332394


NODE_65_length_50438_cov_18.182266
50438 nucleotides in sequence
Mean G+C content = 29.9%

Nothing found in NODE_65_length_50438_cov_18.182266


NODE_66_length_49987_cov_21.083935
49987 nucleotides in sequence
Mean G+C content = 32.6%

Nothing found in NODE_66_length_49987_cov_21.083935


NODE_67_length_49787_cov_3.520922
49787 nucleotides in sequence
Mean G+C content = 30.4%

Nothing found in NODE_67_length_49787_cov_3.520922


NODE_68_length_49729_cov_7.391416
49729 nucleotides in sequence
Mean G+C content = 35.1%

Nothing found in NODE_68_length_49729_cov_7.391416


NODE_69_length_49693_cov_6.861982
49693 nucleotides in sequence
Mean G+C content = 33.5%

Nothing found in NODE_69_length_49693_cov_6.861982


NODE_70_length_49302_cov_3.124677
49302 nucleotides in sequence
Mean G+C content = 28.1%

Nothing found in NODE_70_length_49302_cov_3.124677


NODE_71_length_48276_cov_4.681883
48276 nucleotides in sequence
Mean G+C content = 29.2%

Nothing found in NODE_71_length_48276_cov_4.681883


NODE_72_length_47371_cov_3.681166
47371 nucleotides in sequence
Mean G+C content = 28.7%

Nothing found in NODE_72_length_47371_cov_3.681166


NODE_73_length_46969_cov_13.552923
46969 nucleotides in sequence
Mean G+C content = 31.0%

Nothing found in NODE_73_length_46969_cov_13.552923


NODE_74_length_46942_cov_35.832148
46942 nucleotides in sequence
Mean G+C content = 32.3%

Nothing found in NODE_74_length_46942_cov_35.832148


NODE_75_length_46876_cov_7.756016
46876 nucleotides in sequence
Mean G+C content = 30.4%

Nothing found in NODE_75_length_46876_cov_7.756016


NODE_76_length_45611_cov_34.471660
45611 nucleotides in sequence
Mean G+C content = 32.6%

Nothing found in NODE_76_length_45611_cov_34.471660


NODE_77_length_45401_cov_33.350024
45401 nucleotides in sequence
Mean G+C content = 33.1%

Nothing found in NODE_77_length_45401_cov_33.350024


NODE_78_length_45006_cov_3.422492
45006 nucleotides in sequence
Mean G+C content = 32.4%

Nothing found in NODE_78_length_45006_cov_3.422492


NODE_79_length_44621_cov_3.200679
44621 nucleotides in sequence
Mean G+C content = 31.8%

Nothing found in NODE_79_length_44621_cov_3.200679


NODE_80_length_44432_cov_22.599842
44432 nucleotides in sequence
Mean G+C content = 35.0%

Nothing found in NODE_80_length_44432_cov_22.599842


NODE_81_length_44005_cov_33.553489
44005 nucleotides in sequence
Mean G+C content = 33.2%

Nothing found in NODE_81_length_44005_cov_33.553489


NODE_82_length_43989_cov_4.679563
43989 nucleotides in sequence
Mean G+C content = 31.1%

Nothing found in NODE_82_length_43989_cov_4.679563


NODE_83_length_43353_cov_41.328113
43353 nucleotides in sequence
Mean G+C content = 32.5%
 
1.
 
 
 
               c
             g-c
             g-c
             c-g
             t+g
             g-c
             c-g
             t-a     tt
            t   ggccc  a
     ga    g    !!!!!  g
    t  tctg     ccggg  c
    g  :!!+     c    tt
    g  tgat     t
     ta         g
            t-ag
            c-g
            t-a
            c-g
            g-c
            c-g
           t   t
           t   g
            tgg
 
 
    tRNA-Pro(tgg)
    72 bases, %GC = 62.5
    Sequence c[35066,35137]
 


Number of tmRNA genes = 0


NODE_84_length_43260_cov_26.053184
43260 nucleotides in sequence
Mean G+C content = 34.0%

Nothing found in NODE_84_length_43260_cov_26.053184


NODE_85_length_43214_cov_28.310349
43214 nucleotides in sequence
Mean G+C content = 29.2%

Nothing found in NODE_85_length_43214_cov_28.310349


NODE_86_length_43102_cov_15.300035
43102 nucleotides in sequence
Mean G+C content = 33.7%
 
1.
 
 
                c
               g
             g+t
             c-g
             c-g
             c-g
             g-c
             t.t
             g-c     tg
            t   taccc  a
     aa    a    +!!!!  a
    c  tccg     gtggg  c
   g   !!!!    t     tt
   g   aggc     c
    ata    g     a
            c-gag
            t-a
            t-a
            c-g
            c-g
           c   a
           t   a
            cct
 
 
 
    tRNA-Arg(cct)
    74 bases, %GC = 58.1
    Sequence c[1447,1520]
 


Number of tmRNA genes = 0


NODE_87_length_42584_cov_6.191111
42584 nucleotides in sequence
Mean G+C content = 29.9%

Nothing found in NODE_87_length_42584_cov_6.191111


NODE_88_length_41919_cov_24.317764
41919 nucleotides in sequence
Mean G+C content = 33.4%

Nothing found in NODE_88_length_41919_cov_24.317764


NODE_89_length_41898_cov_8.810874
41898 nucleotides in sequence
Mean G+C content = 32.8%

Nothing found in NODE_89_length_41898_cov_8.810874


NODE_90_length_41819_cov_12.450878
41819 nucleotides in sequence
Mean G+C content = 30.5%

Nothing found in NODE_90_length_41819_cov_12.450878


NODE_91_length_41592_cov_12.110913
41592 nucleotides in sequence
Mean G+C content = 30.4%

Nothing found in NODE_91_length_41592_cov_12.110913


NODE_92_length_41578_cov_7.422137
41578 nucleotides in sequence
Mean G+C content = 28.8%

Nothing found in NODE_92_length_41578_cov_7.422137


NODE_93_length_41458_cov_2.717137
41458 nucleotides in sequence
Mean G+C content = 31.3%

Nothing found in NODE_93_length_41458_cov_2.717137


NODE_94_length_41417_cov_2.525527
41417 nucleotides in sequence
Mean G+C content = 29.0%

Nothing found in NODE_94_length_41417_cov_2.525527


NODE_95_length_41053_cov_6.500977
41053 nucleotides in sequence
Mean G+C content = 28.6%

Nothing found in NODE_95_length_41053_cov_6.500977


NODE_96_length_41011_cov_8.229968
41011 nucleotides in sequence
Mean G+C content = 35.2%

Nothing found in NODE_96_length_41011_cov_8.229968


NODE_97_length_40759_cov_16.949227
40759 nucleotides in sequence
Mean G+C content = 31.2%

Nothing found in NODE_97_length_40759_cov_16.949227


NODE_98_length_40222_cov_11.865420
40222 nucleotides in sequence
Mean G+C content = 30.8%

Nothing found in NODE_98_length_40222_cov_11.865420


NODE_99_length_40129_cov_39.922129
40129 nucleotides in sequence
Mean G+C content = 34.1%

Nothing found in NODE_99_length_40129_cov_39.922129


NODE_100_length_39880_cov_13.812693
39880 nucleotides in sequence
Mean G+C content = 30.7%

Nothing found in NODE_100_length_39880_cov_13.812693


NODE_101_length_39687_cov_2.953994
39687 nucleotides in sequence
Mean G+C content = 33.4%

Nothing found in NODE_101_length_39687_cov_2.953994


NODE_102_length_39564_cov_3.213378
39564 nucleotides in sequence
Mean G+C content = 29.9%

Nothing found in NODE_102_length_39564_cov_3.213378


NODE_103_length_39412_cov_10.519562
39412 nucleotides in sequence
Mean G+C content = 31.8%

Nothing found in NODE_103_length_39412_cov_10.519562


NODE_104_length_39066_cov_38.760908
39066 nucleotides in sequence
Mean G+C content = 33.4%

Nothing found in NODE_104_length_39066_cov_38.760908


NODE_105_length_38888_cov_29.275019
38888 nucleotides in sequence
Mean G+C content = 32.6%

Nothing found in NODE_105_length_38888_cov_29.275019


NODE_106_length_38722_cov_8.490115
38722 nucleotides in sequence
Mean G+C content = 29.4%

Nothing found in NODE_106_length_38722_cov_8.490115


NODE_107_length_38351_cov_8.333482
38351 nucleotides in sequence
Mean G+C content = 33.1%

Nothing found in NODE_107_length_38351_cov_8.333482


NODE_108_length_38328_cov_9.892254
38328 nucleotides in sequence
Mean G+C content = 35.5%
 
1.
 
 
 
               g
             g-c
             c-g
             t-a
             t+g
             g+t
             g-c
             a-t
             t.t
             g-c    tt
            a   ccgc  a
    t      t    !!!!  g
   g cgggtc     ggcg  c
   g !!!++!      a  tt
     gcctgg     g-c
    t          g a-t
            c-g   g-c
            t-a    g-c
            a-t     c-g
            g-c     t   c
            g-c       ag
            a-t
           c   a
           t   a
            tca
    tRNA-SeC(tca)
    87 bases, %GC = 59.8
    Sequence c[28355,28441]
 


Number of tmRNA genes = 0


NODE_109_length_37929_cov_8.080445
37929 nucleotides in sequence
Mean G+C content = 31.2%

Nothing found in NODE_109_length_37929_cov_8.080445


NODE_110_length_37676_cov_16.234387
37676 nucleotides in sequence
Mean G+C content = 35.0%

Nothing found in NODE_110_length_37676_cov_16.234387


NODE_111_length_37433_cov_28.479306
37433 nucleotides in sequence
Mean G+C content = 32.2%

Nothing found in NODE_111_length_37433_cov_28.479306


NODE_112_length_37108_cov_9.263162
37108 nucleotides in sequence
Mean G+C content = 31.7%

Nothing found in NODE_112_length_37108_cov_9.263162


NODE_113_length_36919_cov_32.915851
36919 nucleotides in sequence
Mean G+C content = 31.9%

Nothing found in NODE_113_length_36919_cov_32.915851


NODE_114_length_36779_cov_2.419622
36779 nucleotides in sequence
Mean G+C content = 29.2%

Nothing found in NODE_114_length_36779_cov_2.419622


NODE_115_length_36662_cov_5.638648
36662 nucleotides in sequence
Mean G+C content = 29.0%

Nothing found in NODE_115_length_36662_cov_5.638648


NODE_116_length_36645_cov_2.579249
36645 nucleotides in sequence
Mean G+C content = 28.8%

Nothing found in NODE_116_length_36645_cov_2.579249


NODE_117_length_36557_cov_29.704090
36557 nucleotides in sequence
Mean G+C content = 33.5%

Nothing found in NODE_117_length_36557_cov_29.704090


NODE_118_length_36426_cov_20.147855
36426 nucleotides in sequence
Mean G+C content = 34.5%

Nothing found in NODE_118_length_36426_cov_20.147855


NODE_119_length_36305_cov_2.819365
36305 nucleotides in sequence
Mean G+C content = 29.4%

Nothing found in NODE_119_length_36305_cov_2.819365


NODE_120_length_36195_cov_1.742320
36195 nucleotides in sequence
Mean G+C content = 28.9%

Nothing found in NODE_120_length_36195_cov_1.742320


NODE_121_length_36113_cov_33.137804
36113 nucleotides in sequence
Mean G+C content = 33.2%

Nothing found in NODE_121_length_36113_cov_33.137804


NODE_122_length_36079_cov_5.159991
36079 nucleotides in sequence
Mean G+C content = 30.2%

Nothing found in NODE_122_length_36079_cov_5.159991


NODE_123_length_35953_cov_12.693379
35953 nucleotides in sequence
Mean G+C content = 30.7%

Nothing found in NODE_123_length_35953_cov_12.693379


NODE_124_length_35654_cov_9.082163
35654 nucleotides in sequence
Mean G+C content = 34.7%

Nothing found in NODE_124_length_35654_cov_9.082163


NODE_125_length_35652_cov_15.561520
35652 nucleotides in sequence
Mean G+C content = 28.6%

Nothing found in NODE_125_length_35652_cov_15.561520


NODE_126_length_35146_cov_3.460864
35146 nucleotides in sequence
Mean G+C content = 29.5%

Nothing found in NODE_126_length_35146_cov_3.460864


NODE_127_length_34716_cov_3.924947
34716 nucleotides in sequence
Mean G+C content = 31.2%

Nothing found in NODE_127_length_34716_cov_3.924947


NODE_128_length_34536_cov_5.273068
34536 nucleotides in sequence
Mean G+C content = 29.9%

Nothing found in NODE_128_length_34536_cov_5.273068


NODE_129_length_34428_cov_23.699251
34428 nucleotides in sequence
Mean G+C content = 30.9%

Nothing found in NODE_129_length_34428_cov_23.699251


NODE_130_length_34280_cov_17.946330
34280 nucleotides in sequence
Mean G+C content = 33.6%

Nothing found in NODE_130_length_34280_cov_17.946330


NODE_131_length_33984_cov_3.218035
33984 nucleotides in sequence
Mean G+C content = 29.2%

Nothing found in NODE_131_length_33984_cov_3.218035


NODE_132_length_33967_cov_15.362884
33967 nucleotides in sequence
Mean G+C content = 31.9%

Nothing found in NODE_132_length_33967_cov_15.362884


NODE_133_length_33959_cov_14.864152
33959 nucleotides in sequence
Mean G+C content = 34.0%

Nothing found in NODE_133_length_33959_cov_14.864152


NODE_134_length_33855_cov_12.014824
33855 nucleotides in sequence
Mean G+C content = 30.3%

Nothing found in NODE_134_length_33855_cov_12.014824


NODE_135_length_33738_cov_25.816965
33738 nucleotides in sequence
Mean G+C content = 32.8%

Nothing found in NODE_135_length_33738_cov_25.816965


NODE_136_length_33625_cov_44.463520
33625 nucleotides in sequence
Mean G+C content = 30.6%
 
1.
 
 
 
               a
             g-c
             g-c
             g+t
             t-a
             g-c
             a-t
             a-t     ct
            t   ggctc  a
     ga    g    !!!!!  a
    t  agtg     ccgag  c
    g  !!!!    c     tt
    g  tcac     c
     ta    a     g
            t-aag
            c-g
            t-a
            g-c
            c-g
           t   a
           t   a
            tgc
 
 
 
    tRNA-Ala(tgc)
    72 bases, %GC = 51.4
    Sequence c[30083,30154]
 


Number of tmRNA genes = 0


NODE_137_length_33591_cov_7.708672
33591 nucleotides in sequence
Mean G+C content = 29.4%

Nothing found in NODE_137_length_33591_cov_7.708672


NODE_138_length_33532_cov_14.116330
33532 nucleotides in sequence
Mean G+C content = 31.5%

Nothing found in NODE_138_length_33532_cov_14.116330


NODE_139_length_33473_cov_11.587747
33473 nucleotides in sequence
Mean G+C content = 35.4%

Nothing found in NODE_139_length_33473_cov_11.587747


NODE_140_length_33247_cov_24.923641
33247 nucleotides in sequence
Mean G+C content = 31.2%

Nothing found in NODE_140_length_33247_cov_24.923641


NODE_141_length_33197_cov_23.752253
33197 nucleotides in sequence
Mean G+C content = 30.3%

Nothing found in NODE_141_length_33197_cov_23.752253


NODE_142_length_33185_cov_18.372467
33185 nucleotides in sequence
Mean G+C content = 31.8%

Nothing found in NODE_142_length_33185_cov_18.372467


NODE_143_length_33136_cov_12.048199
33136 nucleotides in sequence
Mean G+C content = 29.4%

Nothing found in NODE_143_length_33136_cov_12.048199


NODE_144_length_33111_cov_7.178208
33111 nucleotides in sequence
Mean G+C content = 27.6%

Nothing found in NODE_144_length_33111_cov_7.178208


NODE_145_length_32991_cov_11.104309
32991 nucleotides in sequence
Mean G+C content = 33.6%

Nothing found in NODE_145_length_32991_cov_11.104309


NODE_146_length_32896_cov_10.282554
32896 nucleotides in sequence
Mean G+C content = 29.7%

Nothing found in NODE_146_length_32896_cov_10.282554


NODE_147_length_32845_cov_11.151354
32845 nucleotides in sequence
Mean G+C content = 27.9%

Nothing found in NODE_147_length_32845_cov_11.151354


NODE_148_length_32820_cov_26.012571
32820 nucleotides in sequence
Mean G+C content = 34.8%

Nothing found in NODE_148_length_32820_cov_26.012571


NODE_149_length_32675_cov_7.933821
32675 nucleotides in sequence
Mean G+C content = 33.8%

Nothing found in NODE_149_length_32675_cov_7.933821


NODE_150_length_32666_cov_3.255816
32666 nucleotides in sequence
Mean G+C content = 27.9%

Nothing found in NODE_150_length_32666_cov_3.255816


NODE_151_length_32619_cov_1.829620
32619 nucleotides in sequence
Mean G+C content = 29.1%

Nothing found in NODE_151_length_32619_cov_1.829620


NODE_152_length_32568_cov_6.856509
32568 nucleotides in sequence
Mean G+C content = 34.7%

Nothing found in NODE_152_length_32568_cov_6.856509


NODE_153_length_32203_cov_9.482573
32203 nucleotides in sequence
Mean G+C content = 30.7%

Nothing found in NODE_153_length_32203_cov_9.482573


NODE_154_length_32122_cov_2.443569
32122 nucleotides in sequence
Mean G+C content = 31.7%

Nothing found in NODE_154_length_32122_cov_2.443569


NODE_155_length_32020_cov_1.839024
32020 nucleotides in sequence
Mean G+C content = 33.7%

Nothing found in NODE_155_length_32020_cov_1.839024


NODE_156_length_31929_cov_8.256902
31929 nucleotides in sequence
Mean G+C content = 28.9%

Nothing found in NODE_156_length_31929_cov_8.256902


NODE_157_length_31912_cov_14.609218
31912 nucleotides in sequence
Mean G+C content = 30.0%

Nothing found in NODE_157_length_31912_cov_14.609218


NODE_158_length_31897_cov_11.200409
31897 nucleotides in sequence
Mean G+C content = 30.5%

Nothing found in NODE_158_length_31897_cov_11.200409


NODE_159_length_31798_cov_8.152158
31798 nucleotides in sequence
Mean G+C content = 29.6%

Nothing found in NODE_159_length_31798_cov_8.152158


NODE_160_length_31698_cov_12.712078
31698 nucleotides in sequence
Mean G+C content = 31.9%

Nothing found in NODE_160_length_31698_cov_12.712078


NODE_161_length_31697_cov_4.349572
31697 nucleotides in sequence
Mean G+C content = 34.0%

Nothing found in NODE_161_length_31697_cov_4.349572


NODE_162_length_31515_cov_12.247642
31515 nucleotides in sequence
Mean G+C content = 31.4%

Nothing found in NODE_162_length_31515_cov_12.247642


NODE_163_length_31443_cov_2.383670
31443 nucleotides in sequence
Mean G+C content = 25.7%

Nothing found in NODE_163_length_31443_cov_2.383670


NODE_164_length_31369_cov_3.797836
31369 nucleotides in sequence
Mean G+C content = 34.6%

Nothing found in NODE_164_length_31369_cov_3.797836


NODE_165_length_31311_cov_33.794670
31311 nucleotides in sequence
Mean G+C content = 33.5%

Nothing found in NODE_165_length_31311_cov_33.794670


NODE_166_length_31275_cov_18.861596
31275 nucleotides in sequence
Mean G+C content = 31.5%

Nothing found in NODE_166_length_31275_cov_18.861596


NODE_167_length_31253_cov_7.770353
31253 nucleotides in sequence
Mean G+C content = 29.0%

Nothing found in NODE_167_length_31253_cov_7.770353


NODE_168_length_31031_cov_6.455313
31031 nucleotides in sequence
Mean G+C content = 28.8%

Nothing found in NODE_168_length_31031_cov_6.455313


NODE_169_length_30948_cov_3.475163
30948 nucleotides in sequence
Mean G+C content = 30.7%

Nothing found in NODE_169_length_30948_cov_3.475163


NODE_170_length_30861_cov_23.199291
30861 nucleotides in sequence
Mean G+C content = 31.9%

Nothing found in NODE_170_length_30861_cov_23.199291


NODE_171_length_30774_cov_10.776030
30774 nucleotides in sequence
Mean G+C content = 29.1%

Nothing found in NODE_171_length_30774_cov_10.776030


NODE_172_length_30712_cov_32.477064
30712 nucleotides in sequence
Mean G+C content = 31.2%

Nothing found in NODE_172_length_30712_cov_32.477064


NODE_173_length_30468_cov_5.573053
30468 nucleotides in sequence
Mean G+C content = 27.3%

Nothing found in NODE_173_length_30468_cov_5.573053


NODE_174_length_30409_cov_5.582161
30409 nucleotides in sequence
Mean G+C content = 30.2%

Nothing found in NODE_174_length_30409_cov_5.582161


NODE_175_length_30358_cov_42.342033
30358 nucleotides in sequence
Mean G+C content = 30.9%

Nothing found in NODE_175_length_30358_cov_42.342033


NODE_176_length_30307_cov_8.835222
30307 nucleotides in sequence
Mean G+C content = 30.4%

Nothing found in NODE_176_length_30307_cov_8.835222


NODE_177_length_30302_cov_26.392411
30302 nucleotides in sequence
Mean G+C content = 32.9%

Nothing found in NODE_177_length_30302_cov_26.392411


NODE_178_length_30277_cov_33.131045
30277 nucleotides in sequence
Mean G+C content = 33.4%

Nothing found in NODE_178_length_30277_cov_33.131045


NODE_179_length_30167_cov_4.058289
30167 nucleotides in sequence
Mean G+C content = 31.3%

Nothing found in NODE_179_length_30167_cov_4.058289


NODE_180_length_30134_cov_22.331156
30134 nucleotides in sequence
Mean G+C content = 29.7%

Nothing found in NODE_180_length_30134_cov_22.331156


NODE_181_length_30112_cov_40.304619
30112 nucleotides in sequence
Mean G+C content = 32.9%

Nothing found in NODE_181_length_30112_cov_40.304619


NODE_182_length_30103_cov_4.472845
30103 nucleotides in sequence
Mean G+C content = 30.5%

Nothing found in NODE_182_length_30103_cov_4.472845


NODE_183_length_29997_cov_6.353833
29997 nucleotides in sequence
Mean G+C content = 30.6%

Nothing found in NODE_183_length_29997_cov_6.353833


NODE_184_length_29978_cov_19.593782
29978 nucleotides in sequence
Mean G+C content = 29.3%

Nothing found in NODE_184_length_29978_cov_19.593782


NODE_185_length_29695_cov_12.999763
29695 nucleotides in sequence
Mean G+C content = 32.7%

Nothing found in NODE_185_length_29695_cov_12.999763


NODE_186_length_29693_cov_8.590915
29693 nucleotides in sequence
Mean G+C content = 34.1%

Nothing found in NODE_186_length_29693_cov_8.590915


NODE_187_length_29631_cov_33.030979
29631 nucleotides in sequence
Mean G+C content = 36.4%

Nothing found in NODE_187_length_29631_cov_33.030979


NODE_188_length_29527_cov_7.024660
29527 nucleotides in sequence
Mean G+C content = 29.3%

Nothing found in NODE_188_length_29527_cov_7.024660


NODE_189_length_29484_cov_11.171952
29484 nucleotides in sequence
Mean G+C content = 30.0%

Nothing found in NODE_189_length_29484_cov_11.171952


NODE_190_length_29464_cov_17.281147
29464 nucleotides in sequence
Mean G+C content = 30.7%

Nothing found in NODE_190_length_29464_cov_17.281147


NODE_191_length_29320_cov_22.792313
29320 nucleotides in sequence
Mean G+C content = 31.7%

Nothing found in NODE_191_length_29320_cov_22.792313


NODE_192_length_29297_cov_17.372952
29297 nucleotides in sequence
Mean G+C content = 33.4%

Nothing found in NODE_192_length_29297_cov_17.372952


NODE_193_length_29212_cov_6.942685
29212 nucleotides in sequence
Mean G+C content = 28.5%

Nothing found in NODE_193_length_29212_cov_6.942685


NODE_194_length_29040_cov_15.130806
29040 nucleotides in sequence
Mean G+C content = 29.0%

Nothing found in NODE_194_length_29040_cov_15.130806


NODE_195_length_28985_cov_15.349401
28985 nucleotides in sequence
Mean G+C content = 27.8%

Nothing found in NODE_195_length_28985_cov_15.349401


NODE_196_length_28981_cov_12.134505
28981 nucleotides in sequence
Mean G+C content = 27.5%

Nothing found in NODE_196_length_28981_cov_12.134505


NODE_197_length_28799_cov_7.924561
28799 nucleotides in sequence
Mean G+C content = 33.2%

Nothing found in NODE_197_length_28799_cov_7.924561


NODE_198_length_28786_cov_12.806658
28786 nucleotides in sequence
Mean G+C content = 27.9%

Nothing found in NODE_198_length_28786_cov_12.806658


NODE_199_length_28771_cov_23.211842
28771 nucleotides in sequence
Mean G+C content = 34.9%

Nothing found in NODE_199_length_28771_cov_23.211842


NODE_200_length_28760_cov_3.644850
28760 nucleotides in sequence
Mean G+C content = 32.6%

Nothing found in NODE_200_length_28760_cov_3.644850


NODE_201_length_28671_cov_43.149418
28671 nucleotides in sequence
Mean G+C content = 33.4%

Nothing found in NODE_201_length_28671_cov_43.149418


NODE_202_length_28612_cov_7.981604
28612 nucleotides in sequence
Mean G+C content = 31.8%
 
1.
 
 
 
               g
             g-c
             g+t
             c-g
             t-a
             c-g
             c-g
             g-c     ta
            t   caccc  a
     aa    g    !!!!!  a
    c  cgcg     gtggg  c
   g   !!!!    t     tt
   g   gcgc     t
    ata    a     g
            c-ggg
            c-g
            a-t
            g-c
            a-t
           c   a
           t   a
            tct
 
 
 
    tRNA-Arg(tct)
    73 bases, %GC = 60.3
    Sequence c[4548,4620]
 


Number of tmRNA genes = 0


NODE_203_length_28518_cov_11.668099
28518 nucleotides in sequence
Mean G+C content = 33.4%

Nothing found in NODE_203_length_28518_cov_11.668099


NODE_204_length_28419_cov_1.887177
28419 nucleotides in sequence
Mean G+C content = 30.1%

Nothing found in NODE_204_length_28419_cov_1.887177


NODE_205_length_28387_cov_19.717445
28387 nucleotides in sequence
Mean G+C content = 30.7%

Nothing found in NODE_205_length_28387_cov_19.717445


NODE_206_length_28351_cov_13.571393
28351 nucleotides in sequence
Mean G+C content = 33.5%

Nothing found in NODE_206_length_28351_cov_13.571393


NODE_207_length_28201_cov_48.403434
28201 nucleotides in sequence
Mean G+C content = 31.7%

Nothing found in NODE_207_length_28201_cov_48.403434


NODE_208_length_28034_cov_5.204035
28034 nucleotides in sequence
Mean G+C content = 29.5%

Nothing found in NODE_208_length_28034_cov_5.204035


NODE_209_length_28004_cov_4.714532
28004 nucleotides in sequence
Mean G+C content = 31.8%

Nothing found in NODE_209_length_28004_cov_4.714532


NODE_210_length_27987_cov_2.597810
27987 nucleotides in sequence
Mean G+C content = 29.1%

Nothing found in NODE_210_length_27987_cov_2.597810


NODE_211_length_27969_cov_2.296459
27969 nucleotides in sequence
Mean G+C content = 29.9%

Nothing found in NODE_211_length_27969_cov_2.296459


NODE_212_length_27937_cov_2.578137
27937 nucleotides in sequence
Mean G+C content = 29.8%

Nothing found in NODE_212_length_27937_cov_2.578137


NODE_213_length_27779_cov_29.174852
27779 nucleotides in sequence
Mean G+C content = 31.7%

Nothing found in NODE_213_length_27779_cov_29.174852


NODE_214_length_27767_cov_31.313965
27767 nucleotides in sequence
Mean G+C content = 33.3%

Nothing found in NODE_214_length_27767_cov_31.313965


NODE_215_length_27714_cov_9.325661
27714 nucleotides in sequence
Mean G+C content = 31.6%

Nothing found in NODE_215_length_27714_cov_9.325661


NODE_216_length_27636_cov_13.108001
27636 nucleotides in sequence
Mean G+C content = 31.8%

Nothing found in NODE_216_length_27636_cov_13.108001


NODE_217_length_27635_cov_3.931547
27635 nucleotides in sequence
Mean G+C content = 27.7%

Nothing found in NODE_217_length_27635_cov_3.931547


NODE_218_length_27483_cov_14.308781
27483 nucleotides in sequence
Mean G+C content = 29.1%

Nothing found in NODE_218_length_27483_cov_14.308781


NODE_219_length_27452_cov_48.072498
27452 nucleotides in sequence
Mean G+C content = 32.7%

Nothing found in NODE_219_length_27452_cov_48.072498


NODE_220_length_27375_cov_2.405461
27375 nucleotides in sequence
Mean G+C content = 29.2%

Nothing found in NODE_220_length_27375_cov_2.405461


NODE_221_length_27283_cov_2.250295
27283 nucleotides in sequence
Mean G+C content = 28.4%

Nothing found in NODE_221_length_27283_cov_2.250295


NODE_222_length_27231_cov_20.574491
27231 nucleotides in sequence
Mean G+C content = 32.5%

Nothing found in NODE_222_length_27231_cov_20.574491


NODE_223_length_27221_cov_24.138665
27221 nucleotides in sequence
Mean G+C content = 31.6%

Nothing found in NODE_223_length_27221_cov_24.138665


NODE_224_length_27201_cov_12.793233
27201 nucleotides in sequence
Mean G+C content = 31.7%
 
1.
 
 
 
               g
             g-c
             g+t
             c-g
             t-a
             c-g
             c-g
             g-c     ta
            t   caccc  a
     aa    g    !!!!!  a
    c  cgcg     gtggg  c
   g   !!!!    t     tt
   g   gcgc     t
    ata    a     g
            c-ggg
            c-g
            a-t
            g-c
            a-t
           c   a
           t   a
            tct
 
 
 
    tRNA-Arg(tct)
    73 bases, %GC = 60.3
    Sequence [22671,22743]
 


Number of tmRNA genes = 0


NODE_225_length_27009_cov_10.423183
27009 nucleotides in sequence
Mean G+C content = 33.7%

Nothing found in NODE_225_length_27009_cov_10.423183


NODE_226_length_26735_cov_4.721437
26735 nucleotides in sequence
Mean G+C content = 29.2%

Nothing found in NODE_226_length_26735_cov_4.721437


NODE_227_length_26711_cov_6.385156
26711 nucleotides in sequence
Mean G+C content = 31.1%

Nothing found in NODE_227_length_26711_cov_6.385156


NODE_228_length_26646_cov_10.953203
26646 nucleotides in sequence
Mean G+C content = 33.0%

Nothing found in NODE_228_length_26646_cov_10.953203


NODE_229_length_26631_cov_23.301992
26631 nucleotides in sequence
Mean G+C content = 30.7%

Nothing found in NODE_229_length_26631_cov_23.301992


NODE_230_length_26586_cov_4.750180
26586 nucleotides in sequence
Mean G+C content = 31.1%

Nothing found in NODE_230_length_26586_cov_4.750180


NODE_231_length_26470_cov_19.578294
26470 nucleotides in sequence
Mean G+C content = 31.7%

Nothing found in NODE_231_length_26470_cov_19.578294


NODE_232_length_26429_cov_2.657669
26429 nucleotides in sequence
Mean G+C content = 31.0%

Nothing found in NODE_232_length_26429_cov_2.657669


NODE_233_length_26399_cov_23.981235
26399 nucleotides in sequence
Mean G+C content = 33.8%

Nothing found in NODE_233_length_26399_cov_23.981235


NODE_234_length_26365_cov_16.306807
26365 nucleotides in sequence
Mean G+C content = 33.9%

Nothing found in NODE_234_length_26365_cov_16.306807


NODE_235_length_26280_cov_22.334914
26280 nucleotides in sequence
Mean G+C content = 29.8%

Nothing found in NODE_235_length_26280_cov_22.334914


NODE_236_length_26272_cov_4.343469
26272 nucleotides in sequence
Mean G+C content = 28.4%

Nothing found in NODE_236_length_26272_cov_4.343469


NODE_237_length_26217_cov_4.106823
26217 nucleotides in sequence
Mean G+C content = 28.0%

Nothing found in NODE_237_length_26217_cov_4.106823


NODE_238_length_26136_cov_11.724864
26136 nucleotides in sequence
Mean G+C content = 29.5%

Nothing found in NODE_238_length_26136_cov_11.724864


NODE_239_length_25875_cov_14.526721
25875 nucleotides in sequence
Mean G+C content = 31.3%

Nothing found in NODE_239_length_25875_cov_14.526721


NODE_240_length_25855_cov_3.542211
25855 nucleotides in sequence
Mean G+C content = 28.1%

Nothing found in NODE_240_length_25855_cov_3.542211


NODE_241_length_25848_cov_126.030636
25848 nucleotides in sequence
Mean G+C content = 23.7%
 
1.
 
 
 
               t
             c-g
             a-t
             g-c
             a-t
             g-c
             g+t
             t-a
             a-t     tt
            t   caaac  a
     aa    a    !!!!!  g
    t  cttg     gtttg  c
    g  !!!!     t    tt
    g  gaac    a
     ta        a
            g+t
            g+t
            t-a
            a-t
            g-c
            t-a
           c   a
           t   a
            tca
 
    tRNA-SeC(tca)
    73 bases, %GC = 34.2
    Sequence [10580,10652]
 


Number of tmRNA genes = 0


NODE_242_length_25829_cov_25.789705
25829 nucleotides in sequence
Mean G+C content = 34.3%

Nothing found in NODE_242_length_25829_cov_25.789705


NODE_243_length_25763_cov_2.112810
25763 nucleotides in sequence
Mean G+C content = 31.1%

Nothing found in NODE_243_length_25763_cov_2.112810


NODE_244_length_25719_cov_19.474484
25719 nucleotides in sequence
Mean G+C content = 32.2%

Nothing found in NODE_244_length_25719_cov_19.474484


NODE_245_length_25687_cov_3.462441
25687 nucleotides in sequence
Mean G+C content = 32.0%

Nothing found in NODE_245_length_25687_cov_3.462441


NODE_246_length_25644_cov_9.761179
25644 nucleotides in sequence
Mean G+C content = 34.6%

Nothing found in NODE_246_length_25644_cov_9.761179


NODE_247_length_25615_cov_4.530250
25615 nucleotides in sequence
Mean G+C content = 29.1%

Nothing found in NODE_247_length_25615_cov_4.530250


NODE_248_length_25490_cov_12.123172
25490 nucleotides in sequence
Mean G+C content = 33.0%

Nothing found in NODE_248_length_25490_cov_12.123172


NODE_249_length_25481_cov_11.292301
25481 nucleotides in sequence
Mean G+C content = 30.5%

Nothing found in NODE_249_length_25481_cov_11.292301


NODE_250_length_25245_cov_3.313122
25245 nucleotides in sequence
Mean G+C content = 36.0%

Nothing found in NODE_250_length_25245_cov_3.313122


NODE_251_length_25234_cov_13.077907
25234 nucleotides in sequence
Mean G+C content = 30.8%

Nothing found in NODE_251_length_25234_cov_13.077907


NODE_252_length_25209_cov_8.734790
25209 nucleotides in sequence
Mean G+C content = 31.0%

Nothing found in NODE_252_length_25209_cov_8.734790


NODE_253_length_25168_cov_13.099517
25168 nucleotides in sequence
Mean G+C content = 29.9%

Nothing found in NODE_253_length_25168_cov_13.099517


NODE_254_length_25146_cov_9.117191
25146 nucleotides in sequence
Mean G+C content = 27.5%

Nothing found in NODE_254_length_25146_cov_9.117191


NODE_255_length_25138_cov_20.332734
25138 nucleotides in sequence
Mean G+C content = 30.2%

Nothing found in NODE_255_length_25138_cov_20.332734


NODE_256_length_25035_cov_2.325277
25035 nucleotides in sequence
Mean G+C content = 29.9%

Nothing found in NODE_256_length_25035_cov_2.325277


NODE_257_length_24935_cov_54.332675
24935 nucleotides in sequence
Mean G+C content = 35.6%

Nothing found in NODE_257_length_24935_cov_54.332675


NODE_258_length_24838_cov_5.471126
24838 nucleotides in sequence
Mean G+C content = 31.0%

Nothing found in NODE_258_length_24838_cov_5.471126


NODE_259_length_24824_cov_24.042475
24824 nucleotides in sequence
Mean G+C content = 30.8%

Nothing found in NODE_259_length_24824_cov_24.042475


NODE_260_length_24803_cov_1.150470
24803 nucleotides in sequence
Mean G+C content = 28.2%

Nothing found in NODE_260_length_24803_cov_1.150470


NODE_261_length_24798_cov_13.091362
24798 nucleotides in sequence
Mean G+C content = 29.1%

Nothing found in NODE_261_length_24798_cov_13.091362


NODE_262_length_24779_cov_14.413232
24779 nucleotides in sequence
Mean G+C content = 31.3%

Nothing found in NODE_262_length_24779_cov_14.413232


NODE_263_length_24682_cov_34.117369
24682 nucleotides in sequence
Mean G+C content = 31.2%

Nothing found in NODE_263_length_24682_cov_34.117369


NODE_264_length_24562_cov_31.990055
24562 nucleotides in sequence
Mean G+C content = 30.5%

Nothing found in NODE_264_length_24562_cov_31.990055


NODE_265_length_24556_cov_9.044455
24556 nucleotides in sequence
Mean G+C content = 30.3%

Nothing found in NODE_265_length_24556_cov_9.044455


NODE_266_length_24537_cov_9.656452
24537 nucleotides in sequence
Mean G+C content = 26.5%

Nothing found in NODE_266_length_24537_cov_9.656452


NODE_267_length_24471_cov_10.224080
24471 nucleotides in sequence
Mean G+C content = 32.9%

Nothing found in NODE_267_length_24471_cov_10.224080


NODE_268_length_24442_cov_21.502653
24442 nucleotides in sequence
Mean G+C content = 33.2%
 
1.
 
 
                c
               a
             g-c
             g-c
             t-a
             c-g
             c-g
             c-g
             a-t     ct
            t   gactc  a
    cga    a    !!!!!  g
   t   ctcg     ctgag  c
   g   !!!!    c     tt
   g   gagc     t
    tta    g     g
            c-gag
            t-a
            g-c
            t+g
            g-c
           c   a
           t   a
            aat
 
 
 
    tRNA-Ile(aat)
    75 bases, %GC = 56.0
    Sequence [8056,8130]
 


Number of tmRNA genes = 0


NODE_269_length_24419_cov_3.000906
24419 nucleotides in sequence
Mean G+C content = 29.5%

Nothing found in NODE_269_length_24419_cov_3.000906


NODE_270_length_24392_cov_23.764764
24392 nucleotides in sequence
Mean G+C content = 30.6%

Nothing found in NODE_270_length_24392_cov_23.764764


NODE_271_length_24336_cov_6.326077
24336 nucleotides in sequence
Mean G+C content = 38.0%

Nothing found in NODE_271_length_24336_cov_6.326077


NODE_272_length_24257_cov_29.611604
24257 nucleotides in sequence
Mean G+C content = 33.4%

Nothing found in NODE_272_length_24257_cov_29.611604


NODE_273_length_23983_cov_17.550805
23983 nucleotides in sequence
Mean G+C content = 32.0%

Nothing found in NODE_273_length_23983_cov_17.550805


NODE_274_length_23938_cov_10.065096
23938 nucleotides in sequence
Mean G+C content = 30.2%

Nothing found in NODE_274_length_23938_cov_10.065096


NODE_275_length_23834_cov_26.494327
23834 nucleotides in sequence
Mean G+C content = 35.0%
 
1.
 
 
 
               a
             g-c
             g-c
             t-a
             c-g
             c-g
             c-g
             a-t     ct
            t   gactc  a
    cga    a    !!!!!  g
   t   ctcg     ctgag  c
   g   !!!!    c     tt
   g   gagc     t
    tta    g     g
            c-gag
            t-a
            g-c
            t+g
            g-c
           c   a
           t   a
            aat
 
 
 
    tRNA-Ile(aat)
    74 bases, %GC = 55.4
    Sequence c[12838,12911]
 


Number of tmRNA genes = 0


NODE_276_length_23784_cov_32.272647
23784 nucleotides in sequence
Mean G+C content = 32.5%

Nothing found in NODE_276_length_23784_cov_32.272647


NODE_277_length_23720_cov_19.445047
23720 nucleotides in sequence
Mean G+C content = 29.8%

Nothing found in NODE_277_length_23720_cov_19.445047


NODE_278_length_23681_cov_9.081345
23681 nucleotides in sequence
Mean G+C content = 33.9%

Nothing found in NODE_278_length_23681_cov_9.081345


NODE_279_length_23641_cov_7.864549
23641 nucleotides in sequence
Mean G+C content = 33.2%

Nothing found in NODE_279_length_23641_cov_7.864549


NODE_280_length_23555_cov_3.732798
23555 nucleotides in sequence
Mean G+C content = 29.4%

Nothing found in NODE_280_length_23555_cov_3.732798


NODE_281_length_23514_cov_23.156625
23514 nucleotides in sequence
Mean G+C content = 34.1%

Nothing found in NODE_281_length_23514_cov_23.156625


NODE_282_length_23414_cov_22.250698
23414 nucleotides in sequence
Mean G+C content = 31.7%

Nothing found in NODE_282_length_23414_cov_22.250698


NODE_283_length_23362_cov_17.318399
23362 nucleotides in sequence
Mean G+C content = 28.9%

Nothing found in NODE_283_length_23362_cov_17.318399


NODE_284_length_23348_cov_4.337496
23348 nucleotides in sequence
Mean G+C content = 29.2%

Nothing found in NODE_284_length_23348_cov_4.337496


NODE_285_length_23326_cov_14.567438
23326 nucleotides in sequence
Mean G+C content = 31.3%

Nothing found in NODE_285_length_23326_cov_14.567438


NODE_286_length_23326_cov_8.095392
23326 nucleotides in sequence
Mean G+C content = 34.0%

Nothing found in NODE_286_length_23326_cov_8.095392


NODE_287_length_23301_cov_17.097825
23301 nucleotides in sequence
Mean G+C content = 32.9%

Nothing found in NODE_287_length_23301_cov_17.097825


NODE_288_length_23298_cov_7.212593
23298 nucleotides in sequence
Mean G+C content = 32.6%

Nothing found in NODE_288_length_23298_cov_7.212593


NODE_289_length_23265_cov_3.702394
23265 nucleotides in sequence
Mean G+C content = 27.8%

Nothing found in NODE_289_length_23265_cov_3.702394


NODE_290_length_23242_cov_3.435345
23242 nucleotides in sequence
Mean G+C content = 26.4%

Nothing found in NODE_290_length_23242_cov_3.435345


NODE_291_length_23203_cov_15.996663
23203 nucleotides in sequence
Mean G+C content = 29.2%

Nothing found in NODE_291_length_23203_cov_15.996663


NODE_292_length_23196_cov_10.533877
23196 nucleotides in sequence
Mean G+C content = 28.9%

Nothing found in NODE_292_length_23196_cov_10.533877


NODE_293_length_23194_cov_16.105735
23194 nucleotides in sequence
Mean G+C content = 33.9%

Nothing found in NODE_293_length_23194_cov_16.105735


NODE_294_length_23192_cov_13.694732
23192 nucleotides in sequence
Mean G+C content = 33.4%

Nothing found in NODE_294_length_23192_cov_13.694732


NODE_295_length_23165_cov_9.349727
23165 nucleotides in sequence
Mean G+C content = 33.6%

Nothing found in NODE_295_length_23165_cov_9.349727


NODE_296_length_23145_cov_23.055478
23145 nucleotides in sequence
Mean G+C content = 33.3%

Nothing found in NODE_296_length_23145_cov_23.055478


NODE_297_length_23131_cov_1.996566
23131 nucleotides in sequence
Mean G+C content = 32.6%

Nothing found in NODE_297_length_23131_cov_1.996566


NODE_298_length_23128_cov_10.855919
23128 nucleotides in sequence
Mean G+C content = 30.9%

Nothing found in NODE_298_length_23128_cov_10.855919


NODE_299_length_23088_cov_4.159575
23088 nucleotides in sequence
Mean G+C content = 35.1%

Nothing found in NODE_299_length_23088_cov_4.159575


NODE_300_length_23084_cov_50.007667
23084 nucleotides in sequence
Mean G+C content = 31.3%

Nothing found in NODE_300_length_23084_cov_50.007667


NODE_301_length_23079_cov_3.783243
23079 nucleotides in sequence
Mean G+C content = 29.7%

Nothing found in NODE_301_length_23079_cov_3.783243


NODE_302_length_22813_cov_7.378339
22813 nucleotides in sequence
Mean G+C content = 29.6%

Nothing found in NODE_302_length_22813_cov_7.378339


NODE_303_length_22724_cov_23.620923
22724 nucleotides in sequence
Mean G+C content = 31.7%

Nothing found in NODE_303_length_22724_cov_23.620923


NODE_304_length_22696_cov_6.833754
22696 nucleotides in sequence
Mean G+C content = 29.8%

Nothing found in NODE_304_length_22696_cov_6.833754


NODE_305_length_22687_cov_3.124291
22687 nucleotides in sequence
Mean G+C content = 31.5%

Nothing found in NODE_305_length_22687_cov_3.124291


NODE_306_length_22686_cov_8.719979
22686 nucleotides in sequence
Mean G+C content = 29.7%

Nothing found in NODE_306_length_22686_cov_8.719979


NODE_307_length_22683_cov_55.765650
22683 nucleotides in sequence
Mean G+C content = 37.1%

Nothing found in NODE_307_length_22683_cov_55.765650


NODE_308_length_22557_cov_28.337717
22557 nucleotides in sequence
Mean G+C content = 33.1%

Nothing found in NODE_308_length_22557_cov_28.337717


NODE_309_length_22505_cov_15.535124
22505 nucleotides in sequence
Mean G+C content = 28.8%

Nothing found in NODE_309_length_22505_cov_15.535124


NODE_310_length_22482_cov_14.530798
22482 nucleotides in sequence
Mean G+C content = 30.5%

Nothing found in NODE_310_length_22482_cov_14.530798


NODE_311_length_22357_cov_31.629015
22357 nucleotides in sequence
Mean G+C content = 33.8%
 
1.
 
 
 
               g
             g-c
             a-t
             c-g
             a-t
             g-c
             t-a
             a-t     ta
            t   cgtcc  a
    tgag   g    !!!!!  g
    g   ccg     gcagg  c
    g   !!!      c   tt
    t   ggc       g
     taa           c
            g+tg   c
            a-t g   c
            c-g  g  t
            a-t   a c
            g-c    t
            a-t
           c   a
           t   a
            tga
 
 
    tRNA-Ser(tga)
    81 bases, %GC = 54.3
    Sequence c[18589,18669]
 


Number of tmRNA genes = 0


NODE_312_length_22342_cov_16.639298
22342 nucleotides in sequence
Mean G+C content = 33.3%

Nothing found in NODE_312_length_22342_cov_16.639298


NODE_313_length_22319_cov_30.825793
22319 nucleotides in sequence
Mean G+C content = 33.4%

Nothing found in NODE_313_length_22319_cov_30.825793


NODE_314_length_22250_cov_13.847353
22250 nucleotides in sequence
Mean G+C content = 33.3%

Nothing found in NODE_314_length_22250_cov_13.847353


NODE_315_length_22190_cov_10.534469
22190 nucleotides in sequence
Mean G+C content = 31.5%

Nothing found in NODE_315_length_22190_cov_10.534469


NODE_316_length_22129_cov_6.212390
22129 nucleotides in sequence
Mean G+C content = 30.3%

Nothing found in NODE_316_length_22129_cov_6.212390


NODE_317_length_22125_cov_19.333894
22125 nucleotides in sequence
Mean G+C content = 35.2%

Nothing found in NODE_317_length_22125_cov_19.333894


NODE_318_length_22123_cov_2.745954
22123 nucleotides in sequence
Mean G+C content = 31.5%

Nothing found in NODE_318_length_22123_cov_2.745954


NODE_319_length_22108_cov_2.570675
22108 nucleotides in sequence
Mean G+C content = 30.7%

Nothing found in NODE_319_length_22108_cov_2.570675


NODE_320_length_22081_cov_32.053157
22081 nucleotides in sequence
Mean G+C content = 31.9%

Nothing found in NODE_320_length_22081_cov_32.053157


NODE_321_length_22066_cov_10.686358
22066 nucleotides in sequence
Mean G+C content = 28.8%

Nothing found in NODE_321_length_22066_cov_10.686358


NODE_322_length_22037_cov_12.064811
22037 nucleotides in sequence
Mean G+C content = 32.1%

Nothing found in NODE_322_length_22037_cov_12.064811


NODE_323_length_22031_cov_12.010363
22031 nucleotides in sequence
Mean G+C content = 29.6%

Nothing found in NODE_323_length_22031_cov_12.010363


NODE_324_length_21975_cov_16.697226
21975 nucleotides in sequence
Mean G+C content = 33.1%
 
1.
 
 
                c
               a
             g-c
             g-c
             t-a
             c-g
             c-g
             c-g
             a-t     ct
            t   gactc  a
    cga    a    !!!!!  g
   t   ctcg     ctgag  c
   g   !!!!    c     tt
   g   gagc     t
    tta    g     g
            c-gag
            t-a
            g-c
            t+g
            g-c
           c   a
           t   a
            aat
 
 
 
    tRNA-Ile(aat)
    75 bases, %GC = 56.0
    Sequence [5430,5504]
 


Number of tmRNA genes = 0


NODE_325_length_21970_cov_3.875383
21970 nucleotides in sequence
Mean G+C content = 28.8%

Nothing found in NODE_325_length_21970_cov_3.875383


NODE_326_length_21954_cov_20.494617
21954 nucleotides in sequence
Mean G+C content = 33.9%

Nothing found in NODE_326_length_21954_cov_20.494617


NODE_327_length_21929_cov_8.802954
21929 nucleotides in sequence
Mean G+C content = 34.0%

Nothing found in NODE_327_length_21929_cov_8.802954


NODE_328_length_21913_cov_4.638851
21913 nucleotides in sequence
Mean G+C content = 34.4%

Nothing found in NODE_328_length_21913_cov_4.638851


NODE_329_length_21904_cov_1.904486
21904 nucleotides in sequence
Mean G+C content = 32.4%

Nothing found in NODE_329_length_21904_cov_1.904486


NODE_330_length_21872_cov_6.741734
21872 nucleotides in sequence
Mean G+C content = 32.3%

Nothing found in NODE_330_length_21872_cov_6.741734


NODE_331_length_21747_cov_17.679741
21747 nucleotides in sequence
Mean G+C content = 32.2%

Nothing found in NODE_331_length_21747_cov_17.679741


NODE_332_length_21734_cov_1.239321
21734 nucleotides in sequence
Mean G+C content = 30.3%

Nothing found in NODE_332_length_21734_cov_1.239321


NODE_333_length_21728_cov_2.585390
21728 nucleotides in sequence
Mean G+C content = 29.3%

Nothing found in NODE_333_length_21728_cov_2.585390


NODE_334_length_21629_cov_5.662729
21629 nucleotides in sequence
Mean G+C content = 29.4%

Nothing found in NODE_334_length_21629_cov_5.662729


NODE_335_length_21537_cov_16.428258
21537 nucleotides in sequence
Mean G+C content = 32.4%

Nothing found in NODE_335_length_21537_cov_16.428258


NODE_336_length_21507_cov_18.400281
21507 nucleotides in sequence
Mean G+C content = 32.9%

Nothing found in NODE_336_length_21507_cov_18.400281


NODE_337_length_21491_cov_15.587764
21491 nucleotides in sequence
Mean G+C content = 30.0%

Nothing found in NODE_337_length_21491_cov_15.587764


NODE_338_length_21453_cov_10.700506
21453 nucleotides in sequence
Mean G+C content = 35.6%

Nothing found in NODE_338_length_21453_cov_10.700506


NODE_339_length_21453_cov_7.177155
21453 nucleotides in sequence
Mean G+C content = 27.4%

Nothing found in NODE_339_length_21453_cov_7.177155


NODE_340_length_21434_cov_8.419205
21434 nucleotides in sequence
Mean G+C content = 31.1%

Nothing found in NODE_340_length_21434_cov_8.419205


NODE_341_length_21406_cov_10.253348
21406 nucleotides in sequence
Mean G+C content = 30.0%

Nothing found in NODE_341_length_21406_cov_10.253348


NODE_342_length_21389_cov_10.587574
21389 nucleotides in sequence
Mean G+C content = 31.8%

Nothing found in NODE_342_length_21389_cov_10.587574


NODE_343_length_21317_cov_10.749269
21317 nucleotides in sequence
Mean G+C content = 31.6%

Nothing found in NODE_343_length_21317_cov_10.749269


NODE_344_length_21303_cov_7.918540
21303 nucleotides in sequence
Mean G+C content = 27.1%

Nothing found in NODE_344_length_21303_cov_7.918540


NODE_345_length_21301_cov_4.972608
21301 nucleotides in sequence
Mean G+C content = 30.7%

Nothing found in NODE_345_length_21301_cov_4.972608


NODE_346_length_21269_cov_15.530697
21269 nucleotides in sequence
Mean G+C content = 33.2%

Nothing found in NODE_346_length_21269_cov_15.530697


NODE_347_length_21166_cov_18.854841
21166 nucleotides in sequence
Mean G+C content = 30.4%

Nothing found in NODE_347_length_21166_cov_18.854841


NODE_348_length_21150_cov_12.835513
21150 nucleotides in sequence
Mean G+C content = 32.0%

Nothing found in NODE_348_length_21150_cov_12.835513


NODE_349_length_21148_cov_39.315827
21148 nucleotides in sequence
Mean G+C content = 32.9%

Nothing found in NODE_349_length_21148_cov_39.315827


NODE_350_length_21142_cov_9.834214
21142 nucleotides in sequence
Mean G+C content = 35.9%

Nothing found in NODE_350_length_21142_cov_9.834214


NODE_351_length_21117_cov_29.381944
21117 nucleotides in sequence
Mean G+C content = 33.9%

Nothing found in NODE_351_length_21117_cov_29.381944


NODE_352_length_21077_cov_4.772411
21077 nucleotides in sequence
Mean G+C content = 32.4%

Nothing found in NODE_352_length_21077_cov_4.772411


NODE_353_length_21064_cov_19.065769
21064 nucleotides in sequence
Mean G+C content = 30.2%

Nothing found in NODE_353_length_21064_cov_19.065769


NODE_354_length_21063_cov_16.419708
21063 nucleotides in sequence
Mean G+C content = 33.1%

Nothing found in NODE_354_length_21063_cov_16.419708


NODE_355_length_21010_cov_26.722358
21010 nucleotides in sequence
Mean G+C content = 31.5%

Nothing found in NODE_355_length_21010_cov_26.722358


NODE_356_length_20971_cov_28.797784
20971 nucleotides in sequence
Mean G+C content = 33.1%

Nothing found in NODE_356_length_20971_cov_28.797784


NODE_357_length_20942_cov_3.415854
20942 nucleotides in sequence
Mean G+C content = 30.9%

Nothing found in NODE_357_length_20942_cov_3.415854


NODE_358_length_20888_cov_1.646404
20888 nucleotides in sequence
Mean G+C content = 26.1%

Nothing found in NODE_358_length_20888_cov_1.646404


NODE_359_length_20873_cov_17.781548
20873 nucleotides in sequence
Mean G+C content = 28.2%

Nothing found in NODE_359_length_20873_cov_17.781548


NODE_360_length_20856_cov_5.598340
20856 nucleotides in sequence
Mean G+C content = 30.6%

Nothing found in NODE_360_length_20856_cov_5.598340


NODE_361_length_20835_cov_25.148252
20835 nucleotides in sequence
Mean G+C content = 34.4%

Nothing found in NODE_361_length_20835_cov_25.148252


NODE_362_length_20824_cov_6.054742
20824 nucleotides in sequence
Mean G+C content = 33.8%

Nothing found in NODE_362_length_20824_cov_6.054742


NODE_363_length_20824_cov_3.036430
20824 nucleotides in sequence
Mean G+C content = 31.1%

Nothing found in NODE_363_length_20824_cov_3.036430


NODE_364_length_20818_cov_19.938669
20818 nucleotides in sequence
Mean G+C content = 32.4%

Nothing found in NODE_364_length_20818_cov_19.938669


NODE_365_length_20814_cov_15.271330
20814 nucleotides in sequence
Mean G+C content = 32.1%

Nothing found in NODE_365_length_20814_cov_15.271330


NODE_366_length_20798_cov_4.389531
20798 nucleotides in sequence
Mean G+C content = 27.5%

Nothing found in NODE_366_length_20798_cov_4.389531


NODE_367_length_20753_cov_19.993261
20753 nucleotides in sequence
Mean G+C content = 32.9%

Nothing found in NODE_367_length_20753_cov_19.993261


NODE_368_length_20737_cov_14.113246
20737 nucleotides in sequence
Mean G+C content = 32.5%

Nothing found in NODE_368_length_20737_cov_14.113246


NODE_369_length_20690_cov_7.452560
20690 nucleotides in sequence
Mean G+C content = 31.8%

Nothing found in NODE_369_length_20690_cov_7.452560


NODE_370_length_20679_cov_14.466767
20679 nucleotides in sequence
Mean G+C content = 30.4%

Nothing found in NODE_370_length_20679_cov_14.466767


NODE_371_length_20652_cov_3.640536
20652 nucleotides in sequence
Mean G+C content = 28.0%

Nothing found in NODE_371_length_20652_cov_3.640536


NODE_372_length_20642_cov_9.475018
20642 nucleotides in sequence
Mean G+C content = 29.4%

Nothing found in NODE_372_length_20642_cov_9.475018


NODE_373_length_20625_cov_16.374183
20625 nucleotides in sequence
Mean G+C content = 33.2%

Nothing found in NODE_373_length_20625_cov_16.374183


NODE_374_length_20601_cov_9.188190
20601 nucleotides in sequence
Mean G+C content = 29.5%

Nothing found in NODE_374_length_20601_cov_9.188190


NODE_375_length_20552_cov_18.700906
20552 nucleotides in sequence
Mean G+C content = 29.8%

Nothing found in NODE_375_length_20552_cov_18.700906


NODE_376_length_20544_cov_14.050742
20544 nucleotides in sequence
Mean G+C content = 31.8%

Nothing found in NODE_376_length_20544_cov_14.050742


NODE_377_length_20498_cov_19.450444
20498 nucleotides in sequence
Mean G+C content = 30.6%

Nothing found in NODE_377_length_20498_cov_19.450444


NODE_378_length_20493_cov_13.435284
20493 nucleotides in sequence
Mean G+C content = 32.8%
 
1.
 
 
 
               t
             t+g
             g-c
             a-t
             c-g
             a-t
             c-g
             t+g
             t-a     ta
            t   tactc  a
    tgag   g    !!!!!  a
    g   ccg     atgag  c
    g   !!!     c    tt
    t   ggc      g
     taa       gg-c
            g+t  g-c
            t-a   g-c
            t-a   t   c
            a-t     ct
            g-c
            c-g
           c   a
           t   a
            gct
 
    tRNA-Ser(gct)
    84 bases, %GC = 51.2
    Sequence c[7833,7916]
 


Number of tmRNA genes = 0


NODE_379_length_20467_cov_4.551819
20467 nucleotides in sequence
Mean G+C content = 27.2%

Nothing found in NODE_379_length_20467_cov_4.551819


NODE_380_length_20404_cov_3.409183
20404 nucleotides in sequence
Mean G+C content = 33.0%

Nothing found in NODE_380_length_20404_cov_3.409183


NODE_381_length_20378_cov_6.831564
20378 nucleotides in sequence
Mean G+C content = 29.9%

Nothing found in NODE_381_length_20378_cov_6.831564


NODE_382_length_20339_cov_12.210469
20339 nucleotides in sequence
Mean G+C content = 29.2%

Nothing found in NODE_382_length_20339_cov_12.210469


NODE_383_length_20334_cov_38.626120
20334 nucleotides in sequence
Mean G+C content = 31.5%

Nothing found in NODE_383_length_20334_cov_38.626120


NODE_384_length_20329_cov_5.905950
20329 nucleotides in sequence
Mean G+C content = 36.1%

Nothing found in NODE_384_length_20329_cov_5.905950


NODE_385_length_20314_cov_13.081686
20314 nucleotides in sequence
Mean G+C content = 32.6%

Nothing found in NODE_385_length_20314_cov_13.081686


NODE_386_length_20280_cov_13.968789
20280 nucleotides in sequence
Mean G+C content = 31.2%

Nothing found in NODE_386_length_20280_cov_13.968789


NODE_387_length_20265_cov_7.872132
20265 nucleotides in sequence
Mean G+C content = 33.3%
 
1.
 
 
 
               t
             t-a
             g-c
             a-t
             c-g
             t-a
             g-c
             t+g
             t-a     ta
            t   caccc  a
    cgag   g    !!!!!  a
   g    ccg     gtggg  c
   g    !!!      c   tt
   t    ggc       g
    ctaa          g
            g+tc   g
            g+t c  a
            t-a  g a
            a-t   a
            g-c
            c-g
           t   c
           t   g
            aag
 
    tRNA-Leu(aag)
    82 bases, %GC = 54.9
    Sequence [507,588]
 


Number of tmRNA genes = 0


NODE_388_length_20262_cov_10.742439
20262 nucleotides in sequence
Mean G+C content = 29.3%

Nothing found in NODE_388_length_20262_cov_10.742439


NODE_389_length_20249_cov_36.331428
20249 nucleotides in sequence
Mean G+C content = 32.0%

Nothing found in NODE_389_length_20249_cov_36.331428


NODE_390_length_20239_cov_19.212013
20239 nucleotides in sequence
Mean G+C content = 32.7%

Nothing found in NODE_390_length_20239_cov_19.212013


NODE_391_length_20218_cov_47.640038
20218 nucleotides in sequence
Mean G+C content = 34.3%

Nothing found in NODE_391_length_20218_cov_47.640038


NODE_392_length_20188_cov_6.659289
20188 nucleotides in sequence
Mean G+C content = 28.8%

Nothing found in NODE_392_length_20188_cov_6.659289


NODE_393_length_20123_cov_10.968994
20123 nucleotides in sequence
Mean G+C content = 32.9%
 
1.
 
 
 
               a
             c-g
             t+g
             a-t
             a-t
             g-c
             g+t
            ca-t     gt
            t   tttcg  a
    tga    g    !!! +  a
   g   atag     aaact  c
   g   !!:!      t   tt
   a   tagc       t
    acg            t
            t+gt    g
            t+g g    g
            t-a  g    c
            c-g   g    t
            t+g    a    t
            t-a     g    a
           c   t     t   a
           t   a      t   a
            aaa        g   g
                        g  g
                         ct
    tRNA-Phe(aaa)
    96 bases, %GC = 40.6
    Sequence [18294,18389]
 


Number of tmRNA genes = 0


NODE_394_length_20093_cov_12.394921
20093 nucleotides in sequence
Mean G+C content = 32.4%

Nothing found in NODE_394_length_20093_cov_12.394921


NODE_395_length_20070_cov_1.410420
20070 nucleotides in sequence
Mean G+C content = 31.8%

Nothing found in NODE_395_length_20070_cov_1.410420


NODE_396_length_20044_cov_16.542903
20044 nucleotides in sequence
Mean G+C content = 31.2%

Nothing found in NODE_396_length_20044_cov_16.542903


NODE_397_length_20033_cov_18.636692
20033 nucleotides in sequence
Mean G+C content = 32.6%

Nothing found in NODE_397_length_20033_cov_18.636692


NODE_398_length_20018_cov_3.388166
20018 nucleotides in sequence
Mean G+C content = 29.2%

Nothing found in NODE_398_length_20018_cov_3.388166


NODE_399_length_20013_cov_5.115659
20013 nucleotides in sequence
Mean G+C content = 29.8%

Nothing found in NODE_399_length_20013_cov_5.115659


NODE_400_length_19995_cov_12.684266
19995 nucleotides in sequence
Mean G+C content = 31.3%

Nothing found in NODE_400_length_19995_cov_12.684266


NODE_401_length_19992_cov_23.836798
19992 nucleotides in sequence
Mean G+C content = 35.7%

Nothing found in NODE_401_length_19992_cov_23.836798


NODE_402_length_19966_cov_14.262564
19966 nucleotides in sequence
Mean G+C content = 31.1%

Nothing found in NODE_402_length_19966_cov_14.262564


NODE_403_length_19957_cov_21.878820
19957 nucleotides in sequence
Mean G+C content = 34.0%

Nothing found in NODE_403_length_19957_cov_21.878820


NODE_404_length_19950_cov_24.709731
19950 nucleotides in sequence
Mean G+C content = 33.6%

Nothing found in NODE_404_length_19950_cov_24.709731


NODE_405_length_19945_cov_9.342567
19945 nucleotides in sequence
Mean G+C content = 34.1%

Nothing found in NODE_405_length_19945_cov_9.342567


NODE_406_length_19934_cov_13.654920
19934 nucleotides in sequence
Mean G+C content = 32.5%

Nothing found in NODE_406_length_19934_cov_13.654920


NODE_407_length_19908_cov_32.818917
19908 nucleotides in sequence
Mean G+C content = 33.9%

Nothing found in NODE_407_length_19908_cov_32.818917


NODE_408_length_19899_cov_29.876087
19899 nucleotides in sequence
Mean G+C content = 32.3%

Nothing found in NODE_408_length_19899_cov_29.876087


NODE_409_length_19861_cov_11.426624
19861 nucleotides in sequence
Mean G+C content = 31.2%

Nothing found in NODE_409_length_19861_cov_11.426624


NODE_410_length_19805_cov_24.104685
19805 nucleotides in sequence
Mean G+C content = 30.8%

Nothing found in NODE_410_length_19805_cov_24.104685


NODE_411_length_19765_cov_9.018077
19765 nucleotides in sequence
Mean G+C content = 29.2%

Nothing found in NODE_411_length_19765_cov_9.018077


NODE_412_length_19740_cov_7.587926
19740 nucleotides in sequence
Mean G+C content = 33.9%

Nothing found in NODE_412_length_19740_cov_7.587926


NODE_413_length_19702_cov_2.171648
19702 nucleotides in sequence
Mean G+C content = 31.3%

Nothing found in NODE_413_length_19702_cov_2.171648


NODE_414_length_19682_cov_5.678650
19682 nucleotides in sequence
Mean G+C content = 29.3%

Nothing found in NODE_414_length_19682_cov_5.678650


NODE_415_length_19644_cov_3.705231
19644 nucleotides in sequence
Mean G+C content = 31.8%

Nothing found in NODE_415_length_19644_cov_3.705231


NODE_416_length_19636_cov_22.555641
19636 nucleotides in sequence
Mean G+C content = 31.8%
 
1.
 
 
 
               a
             g-c
             c-g
             a-t
             t-a
             t+g
             a-t
             g-c     ta
            t   ggccc  a
     ga    a    !!!!!  g
    g  tttg     ccggg  c
    g  +!!+     c    tt
    g  gaat    a
     ta        g
            g-c
            t-a
            g+t
            a-t
            c-g
            g-c
           t   t
           t   a
            gcc
 
 
    tRNA-Gly(gcc)
    71 bases, %GC = 52.1
    Sequence c[4339,4409]
 

 
2.
 
 
 
               a
             g-c
             c-g
             a-t
             t-a
             t+g
             a-t
             g-c     ta
            t   ggccc  a
     ga    a    !!!!!  g
    g  tttg     ccggg  c
    g  +!!+     c    tt
    g  gaat    a
     ta        g
            g-c
            t-a
            g+t
            a-t
            c-g
            g-c
           t   t
           t   a
            gcc
 
 
    tRNA-Gly(gcc)
    71 bases, %GC = 52.1
    Sequence c[5912,5982]
 


Number of tRNA genes = 2
tRNA GC range = 52.1% to 52.1%
Number of tmRNA genes = 0


NODE_417_length_19629_cov_4.112347
19629 nucleotides in sequence
Mean G+C content = 34.8%

Nothing found in NODE_417_length_19629_cov_4.112347


NODE_418_length_19583_cov_14.490903
19583 nucleotides in sequence
Mean G+C content = 31.9%

Nothing found in NODE_418_length_19583_cov_14.490903


NODE_419_length_19580_cov_14.712538
19580 nucleotides in sequence
Mean G+C content = 30.9%

Nothing found in NODE_419_length_19580_cov_14.712538


NODE_420_length_19553_cov_13.242767
19553 nucleotides in sequence
Mean G+C content = 31.8%

Nothing found in NODE_420_length_19553_cov_13.242767


NODE_421_length_19476_cov_27.496305
19476 nucleotides in sequence
Mean G+C content = 34.9%

Nothing found in NODE_421_length_19476_cov_27.496305


NODE_422_length_19458_cov_20.600848
19458 nucleotides in sequence
Mean G+C content = 31.1%

Nothing found in NODE_422_length_19458_cov_20.600848


NODE_423_length_19431_cov_12.215344
19431 nucleotides in sequence
Mean G+C content = 29.9%

Nothing found in NODE_423_length_19431_cov_12.215344


NODE_424_length_19405_cov_20.539994
19405 nucleotides in sequence
Mean G+C content = 33.8%

Nothing found in NODE_424_length_19405_cov_20.539994


NODE_425_length_19363_cov_7.520326
19363 nucleotides in sequence
Mean G+C content = 30.3%

Nothing found in NODE_425_length_19363_cov_7.520326


NODE_426_length_19353_cov_20.117237
19353 nucleotides in sequence
Mean G+C content = 31.8%

Nothing found in NODE_426_length_19353_cov_20.117237


NODE_427_length_19347_cov_30.803642
19347 nucleotides in sequence
Mean G+C content = 31.4%

Nothing found in NODE_427_length_19347_cov_30.803642


NODE_428_length_19332_cov_7.469930
19332 nucleotides in sequence
Mean G+C content = 32.3%

Nothing found in NODE_428_length_19332_cov_7.469930


NODE_429_length_19330_cov_14.518773
19330 nucleotides in sequence
Mean G+C content = 32.1%

Nothing found in NODE_429_length_19330_cov_14.518773


NODE_430_length_19323_cov_2.896280
19323 nucleotides in sequence
Mean G+C content = 29.4%

Nothing found in NODE_430_length_19323_cov_2.896280


NODE_431_length_19285_cov_23.114469
19285 nucleotides in sequence
Mean G+C content = 32.2%

Nothing found in NODE_431_length_19285_cov_23.114469


NODE_432_length_19216_cov_9.047986
19216 nucleotides in sequence
Mean G+C content = 29.3%

Nothing found in NODE_432_length_19216_cov_9.047986


NODE_433_length_19196_cov_23.900414
19196 nucleotides in sequence
Mean G+C content = 28.4%

Nothing found in NODE_433_length_19196_cov_23.900414


NODE_434_length_19193_cov_4.397199
19193 nucleotides in sequence
Mean G+C content = 29.9%

Nothing found in NODE_434_length_19193_cov_4.397199


NODE_435_length_19164_cov_12.325209
19164 nucleotides in sequence
Mean G+C content = 34.9%

Nothing found in NODE_435_length_19164_cov_12.325209


NODE_436_length_19158_cov_5.328884
19158 nucleotides in sequence
Mean G+C content = 29.2%

Nothing found in NODE_436_length_19158_cov_5.328884


NODE_437_length_19149_cov_13.404637
19149 nucleotides in sequence
Mean G+C content = 33.7%

Nothing found in NODE_437_length_19149_cov_13.404637


NODE_438_length_19144_cov_33.215544
19144 nucleotides in sequence
Mean G+C content = 32.9%

Nothing found in NODE_438_length_19144_cov_33.215544


NODE_439_length_19078_cov_25.098201
19078 nucleotides in sequence
Mean G+C content = 33.4%

Nothing found in NODE_439_length_19078_cov_25.098201


NODE_440_length_19076_cov_11.388833
19076 nucleotides in sequence
Mean G+C content = 32.1%

Nothing found in NODE_440_length_19076_cov_11.388833


NODE_441_length_19071_cov_1.629170
19071 nucleotides in sequence
Mean G+C content = 28.4%

Nothing found in NODE_441_length_19071_cov_1.629170


NODE_442_length_19047_cov_11.548784
19047 nucleotides in sequence
Mean G+C content = 28.8%

Nothing found in NODE_442_length_19047_cov_11.548784


NODE_443_length_19032_cov_8.062946
19032 nucleotides in sequence
Mean G+C content = 32.6%

Nothing found in NODE_443_length_19032_cov_8.062946


NODE_444_length_19027_cov_9.229735
19027 nucleotides in sequence
Mean G+C content = 28.3%

Nothing found in NODE_444_length_19027_cov_9.229735


NODE_445_length_18969_cov_17.096433
18969 nucleotides in sequence
Mean G+C content = 29.7%

Nothing found in NODE_445_length_18969_cov_17.096433


NODE_446_length_18874_cov_6.091108
18874 nucleotides in sequence
Mean G+C content = 31.9%

Nothing found in NODE_446_length_18874_cov_6.091108


NODE_447_length_18707_cov_1.940689
18707 nucleotides in sequence
Mean G+C content = 29.7%

Nothing found in NODE_447_length_18707_cov_1.940689


NODE_448_length_18625_cov_16.561574
18625 nucleotides in sequence
Mean G+C content = 32.4%

Nothing found in NODE_448_length_18625_cov_16.561574


NODE_449_length_18593_cov_20.448717
18593 nucleotides in sequence
Mean G+C content = 34.2%

Nothing found in NODE_449_length_18593_cov_20.448717


NODE_450_length_18593_cov_16.732373
18593 nucleotides in sequence
Mean G+C content = 33.0%

Nothing found in NODE_450_length_18593_cov_16.732373


NODE_451_length_18587_cov_12.553088
18587 nucleotides in sequence
Mean G+C content = 29.4%

Nothing found in NODE_451_length_18587_cov_12.553088


NODE_452_length_18574_cov_29.035345
18574 nucleotides in sequence
Mean G+C content = 31.7%

Nothing found in NODE_452_length_18574_cov_29.035345


NODE_453_length_18568_cov_10.991974
18568 nucleotides in sequence
Mean G+C content = 35.9%

Nothing found in NODE_453_length_18568_cov_10.991974


NODE_454_length_18549_cov_13.214255
18549 nucleotides in sequence
Mean G+C content = 34.3%

Nothing found in NODE_454_length_18549_cov_13.214255


NODE_455_length_18510_cov_29.744003
18510 nucleotides in sequence
Mean G+C content = 33.1%

Nothing found in NODE_455_length_18510_cov_29.744003


NODE_456_length_18470_cov_17.685875
18470 nucleotides in sequence
Mean G+C content = 33.3%

Nothing found in NODE_456_length_18470_cov_17.685875


NODE_457_length_18459_cov_20.815132
18459 nucleotides in sequence
Mean G+C content = 32.3%

Nothing found in NODE_457_length_18459_cov_20.815132


NODE_458_length_18446_cov_12.171243
18446 nucleotides in sequence
Mean G+C content = 30.5%

Nothing found in NODE_458_length_18446_cov_12.171243


NODE_459_length_18446_cov_1.507069
18446 nucleotides in sequence
Mean G+C content = 33.3%

Nothing found in NODE_459_length_18446_cov_1.507069


NODE_460_length_18425_cov_5.389933
18425 nucleotides in sequence
Mean G+C content = 30.2%

Nothing found in NODE_460_length_18425_cov_5.389933


NODE_461_length_18413_cov_7.682325
18413 nucleotides in sequence
Mean G+C content = 31.8%

Nothing found in NODE_461_length_18413_cov_7.682325


NODE_462_length_18405_cov_28.741602
18405 nucleotides in sequence
Mean G+C content = 33.4%

Nothing found in NODE_462_length_18405_cov_28.741602


NODE_463_length_18387_cov_12.531599
18387 nucleotides in sequence
Mean G+C content = 31.6%

Nothing found in NODE_463_length_18387_cov_12.531599


NODE_464_length_18370_cov_2.459190
18370 nucleotides in sequence
Mean G+C content = 30.7%

Nothing found in NODE_464_length_18370_cov_2.459190


NODE_465_length_18359_cov_19.891564
18359 nucleotides in sequence
Mean G+C content = 29.5%

Nothing found in NODE_465_length_18359_cov_19.891564


NODE_466_length_18341_cov_25.577907
18341 nucleotides in sequence
Mean G+C content = 28.7%

Nothing found in NODE_466_length_18341_cov_25.577907


NODE_467_length_18323_cov_1.988404
18323 nucleotides in sequence
Mean G+C content = 26.5%

Nothing found in NODE_467_length_18323_cov_1.988404


NODE_468_length_18307_cov_20.893289
18307 nucleotides in sequence
Mean G+C content = 31.1%

Nothing found in NODE_468_length_18307_cov_20.893289


NODE_469_length_18306_cov_50.865889
18306 nucleotides in sequence
Mean G+C content = 32.5%

Nothing found in NODE_469_length_18306_cov_50.865889


NODE_470_length_18303_cov_21.557713
18303 nucleotides in sequence
Mean G+C content = 34.6%
 
1.
 
 
 
               a
             g-c
             a-t
             t+g
             a a
             g-c
             c-g
            ga a     ta
            c   caccc  a
      ga   t    !!!!!  a
     g  ttg     gtggg  c
    t   ++!      c   tt
    c   ggc       g
     taa          g
            g+tc   g
            c-g c  a
            c-g  g a
            a-t   a
            g-c
            c-g
           t   c
           t   g
            cag
 
 
    tRNA-Leu(cag)
    78 bases, %GC = 57.7
    Sequence c[18240,14]
 


Number of tmRNA genes = 0


NODE_471_length_18290_cov_1.828938
18290 nucleotides in sequence
Mean G+C content = 28.0%

Nothing found in NODE_471_length_18290_cov_1.828938


NODE_472_length_18260_cov_28.741245
18260 nucleotides in sequence
Mean G+C content = 33.3%

Nothing found in NODE_472_length_18260_cov_28.741245


NODE_473_length_18257_cov_10.181522
18257 nucleotides in sequence
Mean G+C content = 29.4%

Nothing found in NODE_473_length_18257_cov_10.181522


NODE_474_length_18231_cov_5.354563
18231 nucleotides in sequence
Mean G+C content = 30.4%

Nothing found in NODE_474_length_18231_cov_5.354563


NODE_475_length_18217_cov_36.889552
18217 nucleotides in sequence
Mean G+C content = 34.3%

Nothing found in NODE_475_length_18217_cov_36.889552


NODE_476_length_18211_cov_11.547501
18211 nucleotides in sequence
Mean G+C content = 33.1%

Nothing found in NODE_476_length_18211_cov_11.547501


NODE_477_length_18172_cov_16.511000
18172 nucleotides in sequence
Mean G+C content = 33.6%

Nothing found in NODE_477_length_18172_cov_16.511000


NODE_478_length_18141_cov_35.481736
18141 nucleotides in sequence
Mean G+C content = 33.1%

Nothing found in NODE_478_length_18141_cov_35.481736


NODE_479_length_18128_cov_2.210377
18128 nucleotides in sequence
Mean G+C content = 29.8%

Nothing found in NODE_479_length_18128_cov_2.210377


NODE_480_length_18123_cov_19.924372
18123 nucleotides in sequence
Mean G+C content = 33.8%

Nothing found in NODE_480_length_18123_cov_19.924372


NODE_481_length_18119_cov_14.495720
18119 nucleotides in sequence
Mean G+C content = 31.5%

Nothing found in NODE_481_length_18119_cov_14.495720


NODE_482_length_18103_cov_17.115765
18103 nucleotides in sequence
Mean G+C content = 34.2%

Nothing found in NODE_482_length_18103_cov_17.115765


NODE_483_length_18095_cov_15.820180
18095 nucleotides in sequence
Mean G+C content = 32.9%

Nothing found in NODE_483_length_18095_cov_15.820180


NODE_484_length_18088_cov_8.342130
18088 nucleotides in sequence
Mean G+C content = 26.5%

Nothing found in NODE_484_length_18088_cov_8.342130


NODE_485_length_18082_cov_17.743804
18082 nucleotides in sequence
Mean G+C content = 34.8%

Nothing found in NODE_485_length_18082_cov_17.743804


NODE_486_length_18079_cov_2.195577
18079 nucleotides in sequence
Mean G+C content = 28.3%

Nothing found in NODE_486_length_18079_cov_2.195577


NODE_487_length_18069_cov_16.019229
18069 nucleotides in sequence
Mean G+C content = 32.1%

Nothing found in NODE_487_length_18069_cov_16.019229


NODE_488_length_18060_cov_10.746055
18060 nucleotides in sequence
Mean G+C content = 34.0%

Nothing found in NODE_488_length_18060_cov_10.746055


NODE_489_length_18050_cov_11.277576
18050 nucleotides in sequence
Mean G+C content = 30.3%

Nothing found in NODE_489_length_18050_cov_11.277576


NODE_490_length_18047_cov_7.550893
18047 nucleotides in sequence
Mean G+C content = 30.2%

Nothing found in NODE_490_length_18047_cov_7.550893


NODE_491_length_18016_cov_14.330538
18016 nucleotides in sequence
Mean G+C content = 35.2%

Nothing found in NODE_491_length_18016_cov_14.330538


NODE_492_length_18000_cov_7.857439
18000 nucleotides in sequence
Mean G+C content = 33.6%

Nothing found in NODE_492_length_18000_cov_7.857439


NODE_493_length_17998_cov_25.301438
17998 nucleotides in sequence
Mean G+C content = 32.8%

Nothing found in NODE_493_length_17998_cov_25.301438


NODE_494_length_17993_cov_15.412068
17993 nucleotides in sequence
Mean G+C content = 35.2%

Nothing found in NODE_494_length_17993_cov_15.412068


NODE_495_length_17965_cov_19.760399
17965 nucleotides in sequence
Mean G+C content = 29.2%

Nothing found in NODE_495_length_17965_cov_19.760399


NODE_496_length_17960_cov_9.687770
17960 nucleotides in sequence
Mean G+C content = 36.8%

Nothing found in NODE_496_length_17960_cov_9.687770


NODE_497_length_17937_cov_24.751207
17937 nucleotides in sequence
Mean G+C content = 33.2%

Nothing found in NODE_497_length_17937_cov_24.751207


NODE_498_length_17934_cov_6.042680
17934 nucleotides in sequence
Mean G+C content = 33.1%

Nothing found in NODE_498_length_17934_cov_6.042680


NODE_499_length_17922_cov_5.687272
17922 nucleotides in sequence
Mean G+C content = 33.5%

Nothing found in NODE_499_length_17922_cov_5.687272


NODE_500_length_17889_cov_1.401362
17889 nucleotides in sequence
Mean G+C content = 28.8%

Nothing found in NODE_500_length_17889_cov_1.401362


NODE_501_length_17873_cov_8.500676
17873 nucleotides in sequence
Mean G+C content = 31.3%

Nothing found in NODE_501_length_17873_cov_8.500676


NODE_502_length_17870_cov_18.950910
17870 nucleotides in sequence
Mean G+C content = 33.6%

Nothing found in NODE_502_length_17870_cov_18.950910


NODE_503_length_17865_cov_6.874676
17865 nucleotides in sequence
Mean G+C content = 31.1%

Nothing found in NODE_503_length_17865_cov_6.874676


NODE_504_length_17842_cov_11.195202
17842 nucleotides in sequence
Mean G+C content = 30.7%

Nothing found in NODE_504_length_17842_cov_11.195202


NODE_505_length_17836_cov_18.959738
17836 nucleotides in sequence
Mean G+C content = 29.0%

Nothing found in NODE_505_length_17836_cov_18.959738


NODE_506_length_17833_cov_16.373941
17833 nucleotides in sequence
Mean G+C content = 33.7%

Nothing found in NODE_506_length_17833_cov_16.373941


NODE_507_length_17754_cov_4.446985
17754 nucleotides in sequence
Mean G+C content = 30.7%

Nothing found in NODE_507_length_17754_cov_4.446985


NODE_508_length_17742_cov_22.504116
17742 nucleotides in sequence
Mean G+C content = 29.5%

Nothing found in NODE_508_length_17742_cov_22.504116


NODE_509_length_17740_cov_19.175836
17740 nucleotides in sequence
Mean G+C content = 34.3%

Nothing found in NODE_509_length_17740_cov_19.175836


NODE_510_length_17730_cov_17.380617
17730 nucleotides in sequence
Mean G+C content = 32.8%

Nothing found in NODE_510_length_17730_cov_17.380617


NODE_511_length_17727_cov_7.778352
17727 nucleotides in sequence
Mean G+C content = 28.0%

Nothing found in NODE_511_length_17727_cov_7.778352


NODE_512_length_17726_cov_11.118814
17726 nucleotides in sequence
Mean G+C content = 33.6%

Nothing found in NODE_512_length_17726_cov_11.118814


NODE_513_length_17719_cov_12.755684
17719 nucleotides in sequence
Mean G+C content = 34.4%

Nothing found in NODE_513_length_17719_cov_12.755684


NODE_514_length_17708_cov_11.412206
17708 nucleotides in sequence
Mean G+C content = 31.8%

Nothing found in NODE_514_length_17708_cov_11.412206


NODE_515_length_17682_cov_15.742068
17682 nucleotides in sequence
Mean G+C content = 32.1%
 
1.
 
 
 
               c
             g-c
             g-c
             c-g
             c-g
             g-c
             t-a
             t-a     tt
            t   ggccc  a
     ga    g    !!!!!  a
    t  tctg     ccggg  c
    g  :!!+     c    tt
    g  tgat     t
     ta         g
            t-ag
            c-g
            t-a
            c-g
            g-c
            c-g
           t   t
           t   g
            agg
 
 
    tRNA-Pro(agg)
    72 bases, %GC = 59.7
    Sequence [15313,15384]
 


Number of tmRNA genes = 0


NODE_516_length_17659_cov_5.799852
17659 nucleotides in sequence
Mean G+C content = 30.6%

Nothing found in NODE_516_length_17659_cov_5.799852


NODE_517_length_17655_cov_2.467994
17655 nucleotides in sequence
Mean G+C content = 29.0%

Nothing found in NODE_517_length_17655_cov_2.467994


NODE_518_length_17654_cov_14.956867
17654 nucleotides in sequence
Mean G+C content = 35.3%

Nothing found in NODE_518_length_17654_cov_14.956867


NODE_519_length_17604_cov_29.780340
17604 nucleotides in sequence
Mean G+C content = 34.8%

Nothing found in NODE_519_length_17604_cov_29.780340


NODE_520_length_17582_cov_14.327070
17582 nucleotides in sequence
Mean G+C content = 32.8%

Nothing found in NODE_520_length_17582_cov_14.327070


NODE_521_length_17560_cov_56.006654
17560 nucleotides in sequence
Mean G+C content = 31.2%

Nothing found in NODE_521_length_17560_cov_56.006654


NODE_522_length_17550_cov_8.938702
17550 nucleotides in sequence
Mean G+C content = 30.9%
 
1.
 
 
 
               t
             g+t
             c-g
             t+g
             a-t
             a-t
             c a
             t.t
             g+t     cg
            t   gcatc  a
    gaaa   a    :!!!!  a
   c    tcg     agtag  a
   a    !!!     c    tt
   t    agc      a
    aaga       a-t
            t-a a-t
            a-t  t-a
            c-g   g+t
            a-t    g-c
            a-t     a-t
            g+t     t   t
           c   g     c   c
           t   a      a   g
            gcg        t   t
                         tga
    tRNA-Arg(gcg)
    97 bases, %GC = 37.1
    Sequence [8345,8441]
 


Number of tmRNA genes = 0


NODE_523_length_17509_cov_31.072259
17509 nucleotides in sequence
Mean G+C content = 31.8%
 
1.
 
 
 
               a
             g-c
             c-g
             a-t
             t-a
             t+g
             a-t
             g-c     ta
            t   ggccc  a
     ga    a    !!!!!  g
    g  tttg     ccggg  c
    g  +!!+     c    tt
    g  gaat    a
     ta        g
            g-c
            t-a
            g+t
            a-t
            c-g
            g-c
           t   t
           t   a
            gcc
 
 
    tRNA-Gly(gcc)
    71 bases, %GC = 52.1
    Sequence c[4350,4420]
 


Number of tmRNA genes = 0


NODE_524_length_17499_cov_16.341642
17499 nucleotides in sequence
Mean G+C content = 31.7%

Nothing found in NODE_524_length_17499_cov_16.341642


NODE_525_length_17490_cov_8.439728
17490 nucleotides in sequence
Mean G+C content = 35.8%

Nothing found in NODE_525_length_17490_cov_8.439728


NODE_526_length_17480_cov_14.219731
17480 nucleotides in sequence
Mean G+C content = 30.3%

Nothing found in NODE_526_length_17480_cov_14.219731


NODE_527_length_17459_cov_20.327718
17459 nucleotides in sequence
Mean G+C content = 31.4%

Nothing found in NODE_527_length_17459_cov_20.327718


NODE_528_length_17450_cov_4.912833
17450 nucleotides in sequence
Mean G+C content = 27.8%

Nothing found in NODE_528_length_17450_cov_4.912833


NODE_529_length_17449_cov_12.625678
17449 nucleotides in sequence
Mean G+C content = 35.3%

Nothing found in NODE_529_length_17449_cov_12.625678


NODE_530_length_17336_cov_9.926260
17336 nucleotides in sequence
Mean G+C content = 32.2%

Nothing found in NODE_530_length_17336_cov_9.926260


NODE_531_length_17330_cov_19.180957
17330 nucleotides in sequence
Mean G+C content = 31.5%

Nothing found in NODE_531_length_17330_cov_19.180957


NODE_532_length_17310_cov_24.031252
17310 nucleotides in sequence
Mean G+C content = 34.8%

Nothing found in NODE_532_length_17310_cov_24.031252


NODE_533_length_17293_cov_11.126238
17293 nucleotides in sequence
Mean G+C content = 30.3%

Nothing found in NODE_533_length_17293_cov_11.126238


NODE_534_length_17281_cov_14.600968
17281 nucleotides in sequence
Mean G+C content = 31.7%

Nothing found in NODE_534_length_17281_cov_14.600968


NODE_535_length_17274_cov_6.788185
17274 nucleotides in sequence
Mean G+C content = 36.0%

Nothing found in NODE_535_length_17274_cov_6.788185


NODE_536_length_17269_cov_13.578346
17269 nucleotides in sequence
Mean G+C content = 29.8%

Nothing found in NODE_536_length_17269_cov_13.578346


NODE_537_length_17265_cov_3.245945
17265 nucleotides in sequence
Mean G+C content = 34.2%

Nothing found in NODE_537_length_17265_cov_3.245945


NODE_538_length_17255_cov_3.846509
17255 nucleotides in sequence
Mean G+C content = 26.8%

Nothing found in NODE_538_length_17255_cov_3.846509


NODE_539_length_17241_cov_21.018055
17241 nucleotides in sequence
Mean G+C content = 31.8%

Nothing found in NODE_539_length_17241_cov_21.018055


NODE_540_length_17236_cov_20.560991
17236 nucleotides in sequence
Mean G+C content = 32.1%

Nothing found in NODE_540_length_17236_cov_20.560991


NODE_541_length_17229_cov_12.327915
17229 nucleotides in sequence
Mean G+C content = 33.5%

Nothing found in NODE_541_length_17229_cov_12.327915


NODE_542_length_17221_cov_21.462033
17221 nucleotides in sequence
Mean G+C content = 33.3%
 
1.
 
 
 
               c
             t-a
             c-g
             a-t
             g-c
             a-t
             g-c
             g-c     tg
            t   ggtcc  a
   ttga    a    !!!!!  g
   g   ctcg     ccagg  c
   g   !  +     c    tt
   t   gcat     t
    aga   a     g
           tt-ag
            g+t
            t-a
            c-g
            g-c
           a   c
           t   g
            cag
 
 
 
    tRNA-Leu(cag)
    75 bases, %GC = 54.7
    Sequence [5804,5878]
 


Number of tmRNA genes = 0


NODE_543_length_17211_cov_17.985425
17211 nucleotides in sequence
Mean G+C content = 34.3%

Nothing found in NODE_543_length_17211_cov_17.985425


NODE_544_length_17211_cov_12.888726
17211 nucleotides in sequence
Mean G+C content = 29.8%

Nothing found in NODE_544_length_17211_cov_12.888726


NODE_545_length_17198_cov_6.051315
17198 nucleotides in sequence
Mean G+C content = 29.2%

Nothing found in NODE_545_length_17198_cov_6.051315


NODE_546_length_17180_cov_41.562599
17180 nucleotides in sequence
Mean G+C content = 34.2%

Nothing found in NODE_546_length_17180_cov_41.562599


NODE_547_length_17180_cov_1.050490
17180 nucleotides in sequence
Mean G+C content = 27.8%

Nothing found in NODE_547_length_17180_cov_1.050490


NODE_548_length_17179_cov_7.728126
17179 nucleotides in sequence
Mean G+C content = 30.4%

Nothing found in NODE_548_length_17179_cov_7.728126


NODE_549_length_17168_cov_15.570682
17168 nucleotides in sequence
Mean G+C content = 35.2%

Nothing found in NODE_549_length_17168_cov_15.570682


NODE_550_length_17131_cov_3.659551
17131 nucleotides in sequence
Mean G+C content = 36.3%

Nothing found in NODE_550_length_17131_cov_3.659551


NODE_551_length_17096_cov_26.380046
17096 nucleotides in sequence
Mean G+C content = 33.1%

Nothing found in NODE_551_length_17096_cov_26.380046


NODE_552_length_17085_cov_8.640170
17085 nucleotides in sequence
Mean G+C content = 32.5%

Nothing found in NODE_552_length_17085_cov_8.640170


NODE_553_length_17042_cov_8.773160
17042 nucleotides in sequence
Mean G+C content = 34.5%

Nothing found in NODE_553_length_17042_cov_8.773160


NODE_554_length_17032_cov_3.419166
17032 nucleotides in sequence
Mean G+C content = 28.7%

Nothing found in NODE_554_length_17032_cov_3.419166


NODE_555_length_17026_cov_7.056216
17026 nucleotides in sequence
Mean G+C content = 30.7%

Nothing found in NODE_555_length_17026_cov_7.056216


NODE_556_length_17023_cov_2.502308
17023 nucleotides in sequence
Mean G+C content = 31.4%

Nothing found in NODE_556_length_17023_cov_2.502308


NODE_557_length_17001_cov_19.461005
17001 nucleotides in sequence
Mean G+C content = 33.5%

Nothing found in NODE_557_length_17001_cov_19.461005


NODE_558_length_16981_cov_21.951169
16981 nucleotides in sequence
Mean G+C content = 30.7%

Nothing found in NODE_558_length_16981_cov_21.951169


NODE_559_length_16975_cov_6.645299
16975 nucleotides in sequence
Mean G+C content = 32.9%

Nothing found in NODE_559_length_16975_cov_6.645299


NODE_560_length_16925_cov_3.212882
16925 nucleotides in sequence
Mean G+C content = 30.7%

Nothing found in NODE_560_length_16925_cov_3.212882


NODE_561_length_16904_cov_2.548370
16904 nucleotides in sequence
Mean G+C content = 30.0%

Nothing found in NODE_561_length_16904_cov_2.548370


NODE_562_length_16892_cov_27.407993
16892 nucleotides in sequence
Mean G+C content = 33.2%

Nothing found in NODE_562_length_16892_cov_27.407993


NODE_563_length_16865_cov_15.517923
16865 nucleotides in sequence
Mean G+C content = 30.6%

Nothing found in NODE_563_length_16865_cov_15.517923


NODE_564_length_16838_cov_13.858297
16838 nucleotides in sequence
Mean G+C content = 34.5%

Nothing found in NODE_564_length_16838_cov_13.858297


NODE_565_length_16824_cov_6.701503
16824 nucleotides in sequence
Mean G+C content = 29.9%

Nothing found in NODE_565_length_16824_cov_6.701503


NODE_566_length_16822_cov_26.463672
16822 nucleotides in sequence
Mean G+C content = 33.2%

Nothing found in NODE_566_length_16822_cov_26.463672


NODE_567_length_16810_cov_14.732542
16810 nucleotides in sequence
Mean G+C content = 33.4%

Nothing found in NODE_567_length_16810_cov_14.732542


NODE_568_length_16810_cov_4.313013
16810 nucleotides in sequence
Mean G+C content = 30.7%

Nothing found in NODE_568_length_16810_cov_4.313013


NODE_569_length_16804_cov_12.299035
16804 nucleotides in sequence
Mean G+C content = 31.6%

Nothing found in NODE_569_length_16804_cov_12.299035


NODE_570_length_16778_cov_13.376674
16778 nucleotides in sequence
Mean G+C content = 31.7%

Nothing found in NODE_570_length_16778_cov_13.376674


NODE_571_length_16739_cov_7.927402
16739 nucleotides in sequence
Mean G+C content = 25.5%

Nothing found in NODE_571_length_16739_cov_7.927402


NODE_572_length_16735_cov_10.278480
16735 nucleotides in sequence
Mean G+C content = 32.8%

Nothing found in NODE_572_length_16735_cov_10.278480


NODE_573_length_16734_cov_4.863311
16734 nucleotides in sequence
Mean G+C content = 31.9%
 
1.
 
 
 
               a
             g-c
             t-a
             c-g
             g-c
             g-c
             t-a
             a-t     tt
            t   gaccc  a
     ga    a    !!!!!  g
    t  tttg     ctggg  c
    g  +!!+     c    ct
    g  gaat    a
     ta        t
            c-g
            t-a
            t-a
            a-t
            c-g
            g-c
           t   c
           t   g
            gtg
 
 
    tRNA-His(gtg)
    71 bases, %GC = 49.3
    Sequence [15153,15223]
 


Number of tmRNA genes = 0


NODE_574_length_16731_cov_23.932125
16731 nucleotides in sequence
Mean G+C content = 33.9%

Nothing found in NODE_574_length_16731_cov_23.932125


NODE_575_length_16727_cov_14.841506
16727 nucleotides in sequence
Mean G+C content = 32.4%

Nothing found in NODE_575_length_16727_cov_14.841506


NODE_576_length_16723_cov_6.287780
16723 nucleotides in sequence
Mean G+C content = 30.9%

Nothing found in NODE_576_length_16723_cov_6.287780


NODE_577_length_16712_cov_14.547362
16712 nucleotides in sequence
Mean G+C content = 32.1%

Nothing found in NODE_577_length_16712_cov_14.547362


NODE_578_length_16664_cov_22.028119
16664 nucleotides in sequence
Mean G+C content = 28.8%

Nothing found in NODE_578_length_16664_cov_22.028119


NODE_579_length_16662_cov_11.086362
16662 nucleotides in sequence
Mean G+C content = 33.7%

Nothing found in NODE_579_length_16662_cov_11.086362


NODE_580_length_16602_cov_2.718240
16602 nucleotides in sequence
Mean G+C content = 31.6%

Nothing found in NODE_580_length_16602_cov_2.718240


NODE_581_length_16601_cov_27.352798
16601 nucleotides in sequence
Mean G+C content = 33.0%

Nothing found in NODE_581_length_16601_cov_27.352798


NODE_582_length_16555_cov_4.009070
16555 nucleotides in sequence
Mean G+C content = 31.5%

Nothing found in NODE_582_length_16555_cov_4.009070


NODE_583_length_16456_cov_9.475351
16456 nucleotides in sequence
Mean G+C content = 31.0%

Nothing found in NODE_583_length_16456_cov_9.475351


NODE_584_length_16409_cov_7.099312
16409 nucleotides in sequence
Mean G+C content = 32.3%

Nothing found in NODE_584_length_16409_cov_7.099312


NODE_585_length_16385_cov_14.791487
16385 nucleotides in sequence
Mean G+C content = 32.2%

Nothing found in NODE_585_length_16385_cov_14.791487


NODE_586_length_16364_cov_34.552750
16364 nucleotides in sequence
Mean G+C content = 30.9%

Nothing found in NODE_586_length_16364_cov_34.552750


NODE_587_length_16364_cov_19.185379
16364 nucleotides in sequence
Mean G+C content = 32.4%

Nothing found in NODE_587_length_16364_cov_19.185379


NODE_588_length_16361_cov_15.030368
16361 nucleotides in sequence
Mean G+C content = 31.0%
 
1.
 
 
 
               c
             t-a
             c-g
             a-t
             g-c
             g+t
             g-c
             g-c     ta
            t   ggtcc  a
     ga    a    !!!!!  a
    t  ctcg     ccagg  c
    g  !!!!     c    tt
    g  gagc      c
     ta   g      g
           tt-at g
            c-g c
            g-c
            a a
            c-g
           c   a
           a  a
            gc
 
 
 
    tRNA-?(Ala|Cys)(gc)
    73 bases, %GC = 58.9
    Sequence c[14725,14797]
 


Number of tmRNA genes = 0


NODE_589_length_16351_cov_15.160565
16351 nucleotides in sequence
Mean G+C content = 32.2%

Nothing found in NODE_589_length_16351_cov_15.160565


NODE_590_length_16295_cov_14.856816
16295 nucleotides in sequence
Mean G+C content = 30.3%

Nothing found in NODE_590_length_16295_cov_14.856816


NODE_591_length_16289_cov_10.144970
16289 nucleotides in sequence
Mean G+C content = 31.3%

Nothing found in NODE_591_length_16289_cov_10.144970


NODE_592_length_16285_cov_31.194083
16285 nucleotides in sequence
Mean G+C content = 32.2%

Nothing found in NODE_592_length_16285_cov_31.194083


NODE_593_length_16278_cov_15.959198
16278 nucleotides in sequence
Mean G+C content = 30.2%

Nothing found in NODE_593_length_16278_cov_15.959198


NODE_594_length_16257_cov_16.480285
16257 nucleotides in sequence
Mean G+C content = 32.9%

Nothing found in NODE_594_length_16257_cov_16.480285


NODE_595_length_16251_cov_22.174833
16251 nucleotides in sequence
Mean G+C content = 34.3%

Nothing found in NODE_595_length_16251_cov_22.174833


NODE_596_length_16242_cov_2.238722
16242 nucleotides in sequence
Mean G+C content = 29.3%

Nothing found in NODE_596_length_16242_cov_2.238722


NODE_597_length_16240_cov_9.909638
16240 nucleotides in sequence
Mean G+C content = 30.1%

Nothing found in NODE_597_length_16240_cov_9.909638


NODE_598_length_16224_cov_18.917997
16224 nucleotides in sequence
Mean G+C content = 32.9%

Nothing found in NODE_598_length_16224_cov_18.917997


NODE_599_length_16211_cov_12.469286
16211 nucleotides in sequence
Mean G+C content = 33.2%

Nothing found in NODE_599_length_16211_cov_12.469286


NODE_600_length_16202_cov_5.368274
16202 nucleotides in sequence
Mean G+C content = 30.5%
 
1.
 
 
 
               c
             t-a
             c-g
             a-t
             g-c
             g+t
             g-c
             g-c     ta
            t   ggtcc  a
     ga    a    !!!!!  a
    t  ctcg     ccagg  c
    g  !!!!     c    tt
    g  gagc      c
     ta   g      g
           tt-at g
            c-g c
            g-c
            a a
            c-g
           c   a
           a  a
            gc
 
 
 
    tRNA-?(Ala|Cys)(gc)
    73 bases, %GC = 58.9
    Sequence [1659,1731]
 


Number of tmRNA genes = 0


NODE_601_length_16196_cov_23.581057
16196 nucleotides in sequence
Mean G+C content = 30.6%

Nothing found in NODE_601_length_16196_cov_23.581057


NODE_602_length_16181_cov_13.794132
16181 nucleotides in sequence
Mean G+C content = 33.1%

Nothing found in NODE_602_length_16181_cov_13.794132


NODE_603_length_16178_cov_3.275808
16178 nucleotides in sequence
Mean G+C content = 29.0%

Nothing found in NODE_603_length_16178_cov_3.275808


NODE_604_length_16176_cov_4.459779
16176 nucleotides in sequence
Mean G+C content = 31.4%

Nothing found in NODE_604_length_16176_cov_4.459779


NODE_605_length_16167_cov_7.493641
16167 nucleotides in sequence
Mean G+C content = 33.1%
 
1.
 
 
 
               t
             t-a
             g-c
             a-t
             c-g
             t-a
             g-c
             t+g
             t-a     ta
            t   caccc  a
    cgag   g    !!!!!  a
   g    ccg     gtggg  c
   g    !!!      c   tt
   t    ggc       g
    ctaa          g
            g+tc   g
            g+t c  a
            t-a  g a
            a-t   a
            g-c
            c-g
           t   c
           t   g
            aag
 
    tRNA-Leu(aag)
    82 bases, %GC = 54.9
    Sequence c[16076,16157]
 


Number of tmRNA genes = 0


NODE_606_length_16140_cov_35.056079
16140 nucleotides in sequence
Mean G+C content = 35.2%

Nothing found in NODE_606_length_16140_cov_35.056079


NODE_607_length_16123_cov_25.279320
16123 nucleotides in sequence
Mean G+C content = 34.6%

Nothing found in NODE_607_length_16123_cov_25.279320


NODE_608_length_16123_cov_19.894224
16123 nucleotides in sequence
Mean G+C content = 33.6%

Nothing found in NODE_608_length_16123_cov_19.894224


NODE_609_length_16118_cov_22.046839
16118 nucleotides in sequence
Mean G+C content = 30.5%

Nothing found in NODE_609_length_16118_cov_22.046839


NODE_610_length_16117_cov_26.364853
16117 nucleotides in sequence
Mean G+C content = 31.2%

Nothing found in NODE_610_length_16117_cov_26.364853


NODE_611_length_16101_cov_9.745587
16101 nucleotides in sequence
Mean G+C content = 32.9%

Nothing found in NODE_611_length_16101_cov_9.745587


NODE_612_length_16087_cov_10.998058
16087 nucleotides in sequence
Mean G+C content = 35.3%

Nothing found in NODE_612_length_16087_cov_10.998058


NODE_613_length_16085_cov_17.972678
16085 nucleotides in sequence
Mean G+C content = 30.2%

Nothing found in NODE_613_length_16085_cov_17.972678


NODE_614_length_16077_cov_36.875423
16077 nucleotides in sequence
Mean G+C content = 34.5%

Nothing found in NODE_614_length_16077_cov_36.875423


NODE_615_length_16057_cov_23.432078
16057 nucleotides in sequence
Mean G+C content = 30.4%

Nothing found in NODE_615_length_16057_cov_23.432078


NODE_616_length_16057_cov_18.070559
16057 nucleotides in sequence
Mean G+C content = 31.4%

Nothing found in NODE_616_length_16057_cov_18.070559


NODE_617_length_16043_cov_4.964752
16043 nucleotides in sequence
Mean G+C content = 33.1%

Nothing found in NODE_617_length_16043_cov_4.964752


NODE_618_length_16042_cov_21.830789
16042 nucleotides in sequence
Mean G+C content = 29.5%

Nothing found in NODE_618_length_16042_cov_21.830789


NODE_619_length_16039_cov_17.154286
16039 nucleotides in sequence
Mean G+C content = 33.7%

Nothing found in NODE_619_length_16039_cov_17.154286


NODE_620_length_16025_cov_35.566927
16025 nucleotides in sequence
Mean G+C content = 31.0%

Nothing found in NODE_620_length_16025_cov_35.566927


NODE_621_length_16022_cov_17.520101
16022 nucleotides in sequence
Mean G+C content = 31.9%

Nothing found in NODE_621_length_16022_cov_17.520101


NODE_622_length_16001_cov_9.933476
16001 nucleotides in sequence
Mean G+C content = 34.6%

Nothing found in NODE_622_length_16001_cov_9.933476


NODE_623_length_15980_cov_37.606573
15980 nucleotides in sequence
Mean G+C content = 31.2%

Nothing found in NODE_623_length_15980_cov_37.606573


NODE_624_length_15959_cov_20.444037
15959 nucleotides in sequence
Mean G+C content = 32.9%

Nothing found in NODE_624_length_15959_cov_20.444037


NODE_625_length_15958_cov_19.756617
15958 nucleotides in sequence
Mean G+C content = 31.6%

Nothing found in NODE_625_length_15958_cov_19.756617


NODE_626_length_15949_cov_1.161421
15949 nucleotides in sequence
Mean G+C content = 27.9%

Nothing found in NODE_626_length_15949_cov_1.161421


NODE_627_length_15945_cov_12.819067
15945 nucleotides in sequence
Mean G+C content = 29.1%

Nothing found in NODE_627_length_15945_cov_12.819067


NODE_628_length_15936_cov_21.456828
15936 nucleotides in sequence
Mean G+C content = 31.8%

Nothing found in NODE_628_length_15936_cov_21.456828


NODE_629_length_15934_cov_13.493073
15934 nucleotides in sequence
Mean G+C content = 35.2%

Nothing found in NODE_629_length_15934_cov_13.493073


NODE_630_length_15929_cov_13.973484
15929 nucleotides in sequence
Mean G+C content = 29.7%

Nothing found in NODE_630_length_15929_cov_13.973484


NODE_631_length_15911_cov_5.576280
15911 nucleotides in sequence
Mean G+C content = 29.0%

Nothing found in NODE_631_length_15911_cov_5.576280


NODE_632_length_15903_cov_8.816240
15903 nucleotides in sequence
Mean G+C content = 32.7%

Nothing found in NODE_632_length_15903_cov_8.816240


NODE_633_length_15899_cov_13.965318
15899 nucleotides in sequence
Mean G+C content = 31.4%

Nothing found in NODE_633_length_15899_cov_13.965318


NODE_634_length_15889_cov_4.250412
15889 nucleotides in sequence
Mean G+C content = 34.2%

Nothing found in NODE_634_length_15889_cov_4.250412


NODE_635_length_15887_cov_12.006662
15887 nucleotides in sequence
Mean G+C content = 28.6%

Nothing found in NODE_635_length_15887_cov_12.006662


NODE_636_length_15879_cov_21.458228
15879 nucleotides in sequence
Mean G+C content = 29.9%

Nothing found in NODE_636_length_15879_cov_21.458228


NODE_637_length_15860_cov_9.967393
15860 nucleotides in sequence
Mean G+C content = 32.4%

Nothing found in NODE_637_length_15860_cov_9.967393


NODE_638_length_15849_cov_42.874253
15849 nucleotides in sequence
Mean G+C content = 34.8%

Nothing found in NODE_638_length_15849_cov_42.874253


NODE_639_length_15832_cov_24.498567
15832 nucleotides in sequence
Mean G+C content = 29.8%

Nothing found in NODE_639_length_15832_cov_24.498567


NODE_640_length_15816_cov_21.935369
15816 nucleotides in sequence
Mean G+C content = 34.1%
 
1.
 
 
 
               t
             g-c
             c-g
             c-g
             t+g
             c-g
             t+g
             a-t     ca
            t   gggcc  a
     ga    a    +!!!!  a
    t  ctcg     tccgg  c
   t   !!!!    c     tt
   g   gagc     t
    gca    a     g
            t-aag
            t-a
            a-t
            g-c
            t-a
           t   a
           t   a
            cgt
 
 
 
    tRNA-Thr(cgt)
    73 bases, %GC = 52.1
    Sequence [10823,10895]
 


Number of tmRNA genes = 0


NODE_641_length_15804_cov_15.867959
15804 nucleotides in sequence
Mean G+C content = 32.4%

Nothing found in NODE_641_length_15804_cov_15.867959


NODE_642_length_15800_cov_12.341288
15800 nucleotides in sequence
Mean G+C content = 34.9%

Nothing found in NODE_642_length_15800_cov_12.341288


NODE_643_length_15762_cov_37.416629
15762 nucleotides in sequence
Mean G+C content = 35.9%

Nothing found in NODE_643_length_15762_cov_37.416629


NODE_644_length_15747_cov_29.683483
15747 nucleotides in sequence
Mean G+C content = 31.5%

Nothing found in NODE_644_length_15747_cov_29.683483


NODE_645_length_15697_cov_4.775080
15697 nucleotides in sequence
Mean G+C content = 27.8%

Nothing found in NODE_645_length_15697_cov_4.775080


NODE_646_length_15656_cov_4.684204
15656 nucleotides in sequence
Mean G+C content = 33.0%

Nothing found in NODE_646_length_15656_cov_4.684204


NODE_647_length_15655_cov_26.845376
15655 nucleotides in sequence
Mean G+C content = 30.5%

Nothing found in NODE_647_length_15655_cov_26.845376


NODE_648_length_15649_cov_9.270004
15649 nucleotides in sequence
Mean G+C content = 32.4%

Nothing found in NODE_648_length_15649_cov_9.270004


NODE_649_length_15626_cov_10.462352
15626 nucleotides in sequence
Mean G+C content = 31.3%

Nothing found in NODE_649_length_15626_cov_10.462352


NODE_650_length_15599_cov_45.952818
15599 nucleotides in sequence
Mean G+C content = 34.8%

Nothing found in NODE_650_length_15599_cov_45.952818


NODE_651_length_15597_cov_7.666968
15597 nucleotides in sequence
Mean G+C content = 33.4%

Nothing found in NODE_651_length_15597_cov_7.666968


NODE_652_length_15580_cov_15.048017
15580 nucleotides in sequence
Mean G+C content = 31.7%

Nothing found in NODE_652_length_15580_cov_15.048017


NODE_653_length_15542_cov_18.375997
15542 nucleotides in sequence
Mean G+C content = 32.2%

Nothing found in NODE_653_length_15542_cov_18.375997


NODE_654_length_15541_cov_2.588037
15541 nucleotides in sequence
Mean G+C content = 30.0%

Nothing found in NODE_654_length_15541_cov_2.588037


NODE_655_length_15500_cov_1.124244
15500 nucleotides in sequence
Mean G+C content = 30.5%

Nothing found in NODE_655_length_15500_cov_1.124244


NODE_656_length_15495_cov_19.314485
15495 nucleotides in sequence
Mean G+C content = 30.4%

Nothing found in NODE_656_length_15495_cov_19.314485


NODE_657_length_15415_cov_4.316065
15415 nucleotides in sequence
Mean G+C content = 29.5%

Nothing found in NODE_657_length_15415_cov_4.316065


NODE_658_length_15397_cov_30.284021
15397 nucleotides in sequence
Mean G+C content = 34.2%

Nothing found in NODE_658_length_15397_cov_30.284021


NODE_659_length_15391_cov_8.978643
15391 nucleotides in sequence
Mean G+C content = 34.9%

Nothing found in NODE_659_length_15391_cov_8.978643


NODE_660_length_15376_cov_1.176667
15376 nucleotides in sequence
Mean G+C content = 30.1%

Nothing found in NODE_660_length_15376_cov_1.176667


NODE_661_length_15366_cov_2.456592
15366 nucleotides in sequence
Mean G+C content = 37.0%

Nothing found in NODE_661_length_15366_cov_2.456592


NODE_662_length_15346_cov_14.433208
15346 nucleotides in sequence
Mean G+C content = 37.8%

Nothing found in NODE_662_length_15346_cov_14.433208


NODE_663_length_15334_cov_22.330900
15334 nucleotides in sequence
Mean G+C content = 31.6%

Nothing found in NODE_663_length_15334_cov_22.330900


NODE_664_length_15301_cov_5.333136
15301 nucleotides in sequence
Mean G+C content = 31.5%

Nothing found in NODE_664_length_15301_cov_5.333136


NODE_665_length_15288_cov_21.989381
15288 nucleotides in sequence
Mean G+C content = 36.1%

Nothing found in NODE_665_length_15288_cov_21.989381


NODE_666_length_15273_cov_8.660636
15273 nucleotides in sequence
Mean G+C content = 27.3%

Nothing found in NODE_666_length_15273_cov_8.660636


NODE_667_length_15254_cov_13.289681
15254 nucleotides in sequence
Mean G+C content = 33.0%

Nothing found in NODE_667_length_15254_cov_13.289681


NODE_668_length_15250_cov_27.504662
15250 nucleotides in sequence
Mean G+C content = 31.6%

Nothing found in NODE_668_length_15250_cov_27.504662


NODE_669_length_15224_cov_5.759157
15224 nucleotides in sequence
Mean G+C content = 28.2%

Nothing found in NODE_669_length_15224_cov_5.759157


NODE_670_length_15197_cov_3.172263
15197 nucleotides in sequence
Mean G+C content = 28.2%

Nothing found in NODE_670_length_15197_cov_3.172263


NODE_671_length_15185_cov_9.854363
15185 nucleotides in sequence
Mean G+C content = 33.1%

Nothing found in NODE_671_length_15185_cov_9.854363


NODE_672_length_15179_cov_13.559726
15179 nucleotides in sequence
Mean G+C content = 32.9%

Nothing found in NODE_672_length_15179_cov_13.559726


NODE_673_length_15171_cov_16.662457
15171 nucleotides in sequence
Mean G+C content = 32.3%

Nothing found in NODE_673_length_15171_cov_16.662457


NODE_674_length_15150_cov_31.003728
15150 nucleotides in sequence
Mean G+C content = 37.3%
 
1.
 
 
                c
               c
             g+t
             g+t
             a-t
             t-a
             c a
             t+g
            ca-t     tc
            t   aactt  c
   tcta    a    !!!!+  c
   c   caat     ttgag  g
   g   !!!!      a   tt
   g   gtta       c
    gaa   t        t
           ta-ta    a
            t-a a    t
            t-a  a    a
            t-a   g    a
            t-a    t    a
            a-t     a    c
           c   g     a    t
           t   a      g   a
            tca        t   c
                        g  g
                         g a
    tRNA-SeC(tca)         a
    101 bases, %GC = 31.7
    Sequence [5936,6036]
 


Number of tmRNA genes = 0


NODE_675_length_15130_cov_19.785176
15130 nucleotides in sequence
Mean G+C content = 34.3%

Nothing found in NODE_675_length_15130_cov_19.785176


NODE_676_length_15130_cov_11.113511
15130 nucleotides in sequence
Mean G+C content = 32.3%

Nothing found in NODE_676_length_15130_cov_11.113511


NODE_677_length_15122_cov_10.646082
15122 nucleotides in sequence
Mean G+C content = 30.6%

Nothing found in NODE_677_length_15122_cov_10.646082


NODE_678_length_15108_cov_13.337494
15108 nucleotides in sequence
Mean G+C content = 28.6%

Nothing found in NODE_678_length_15108_cov_13.337494


NODE_679_length_15100_cov_27.472584
15100 nucleotides in sequence
Mean G+C content = 34.0%

Nothing found in NODE_679_length_15100_cov_27.472584


NODE_680_length_15099_cov_18.126035
15099 nucleotides in sequence
Mean G+C content = 32.0%

Nothing found in NODE_680_length_15099_cov_18.126035


NODE_681_length_15087_cov_25.558489
15087 nucleotides in sequence
Mean G+C content = 29.5%

Nothing found in NODE_681_length_15087_cov_25.558489


NODE_682_length_15087_cov_22.132019
15087 nucleotides in sequence
Mean G+C content = 33.4%

Nothing found in NODE_682_length_15087_cov_22.132019


NODE_683_length_15083_cov_19.633124
15083 nucleotides in sequence
Mean G+C content = 32.8%

Nothing found in NODE_683_length_15083_cov_19.633124


NODE_684_length_15074_cov_26.417810
15074 nucleotides in sequence
Mean G+C content = 33.5%

Nothing found in NODE_684_length_15074_cov_26.417810


NODE_685_length_15064_cov_39.263708
15064 nucleotides in sequence
Mean G+C content = 35.4%

Nothing found in NODE_685_length_15064_cov_39.263708


NODE_686_length_15055_cov_21.403068
15055 nucleotides in sequence
Mean G+C content = 34.6%

Nothing found in NODE_686_length_15055_cov_21.403068


NODE_687_length_15044_cov_14.403902
15044 nucleotides in sequence
Mean G+C content = 31.7%

Nothing found in NODE_687_length_15044_cov_14.403902


NODE_688_length_15033_cov_9.306923
15033 nucleotides in sequence
Mean G+C content = 31.6%

Nothing found in NODE_688_length_15033_cov_9.306923


NODE_689_length_15032_cov_11.358202
15032 nucleotides in sequence
Mean G+C content = 35.9%

Nothing found in NODE_689_length_15032_cov_11.358202


NODE_690_length_15026_cov_18.607490
15026 nucleotides in sequence
Mean G+C content = 28.7%

Nothing found in NODE_690_length_15026_cov_18.607490


NODE_691_length_14986_cov_23.025574
14986 nucleotides in sequence
Mean G+C content = 32.6%

Nothing found in NODE_691_length_14986_cov_23.025574


NODE_692_length_14985_cov_27.453224
14985 nucleotides in sequence
Mean G+C content = 32.8%

Nothing found in NODE_692_length_14985_cov_27.453224


NODE_693_length_14969_cov_4.027624
14969 nucleotides in sequence
Mean G+C content = 28.7%

Nothing found in NODE_693_length_14969_cov_4.027624


NODE_694_length_14967_cov_13.409569
14967 nucleotides in sequence
Mean G+C content = 33.7%

Nothing found in NODE_694_length_14967_cov_13.409569


NODE_695_length_14961_cov_10.738506
14961 nucleotides in sequence
Mean G+C content = 37.2%

Nothing found in NODE_695_length_14961_cov_10.738506


NODE_696_length_14936_cov_19.915592
14936 nucleotides in sequence
Mean G+C content = 33.2%

Nothing found in NODE_696_length_14936_cov_19.915592


NODE_697_length_14888_cov_15.253641
14888 nucleotides in sequence
Mean G+C content = 32.4%

Nothing found in NODE_697_length_14888_cov_15.253641


NODE_698_length_14863_cov_13.867467
14863 nucleotides in sequence
Mean G+C content = 36.1%

Nothing found in NODE_698_length_14863_cov_13.867467


NODE_699_length_14859_cov_9.516834
14859 nucleotides in sequence
Mean G+C content = 33.5%

Nothing found in NODE_699_length_14859_cov_9.516834


NODE_700_length_14849_cov_4.756623
14849 nucleotides in sequence
Mean G+C content = 29.8%

Nothing found in NODE_700_length_14849_cov_4.756623


NODE_701_length_14847_cov_21.683492
14847 nucleotides in sequence
Mean G+C content = 32.4%

Nothing found in NODE_701_length_14847_cov_21.683492


NODE_702_length_14845_cov_13.100625
14845 nucleotides in sequence
Mean G+C content = 30.7%

Nothing found in NODE_702_length_14845_cov_13.100625


NODE_703_length_14840_cov_9.195405
14840 nucleotides in sequence
Mean G+C content = 33.3%

Nothing found in NODE_703_length_14840_cov_9.195405


NODE_704_length_14829_cov_34.553666
14829 nucleotides in sequence
Mean G+C content = 31.2%

Nothing found in NODE_704_length_14829_cov_34.553666


NODE_705_length_14822_cov_8.699149
14822 nucleotides in sequence
Mean G+C content = 30.5%

Nothing found in NODE_705_length_14822_cov_8.699149


NODE_706_length_14814_cov_5.854429
14814 nucleotides in sequence
Mean G+C content = 36.1%

Nothing found in NODE_706_length_14814_cov_5.854429


NODE_707_length_14805_cov_8.491961
14805 nucleotides in sequence
Mean G+C content = 32.0%
 
1.
 
 
 
               c
             g-c
             g-c
             c-g
             c-g
             g-c
             t-a
             t-a     tt
            t   ggccc  a
     ga    g    !!!!!  a
    t  tctg     ccggg  c
    g  :!!+     c    tt
    g  tgat     t
     ta         g
            t-ag
            c-g
            t-a
            c-g
            g-c
            c-g
           t   t
           t   g
            agg
 
 
    tRNA-Pro(agg)
    72 bases, %GC = 59.7
    Sequence [12442,12513]
 


Number of tmRNA genes = 0


NODE_708_length_14795_cov_12.217753
14795 nucleotides in sequence
Mean G+C content = 31.1%

Nothing found in NODE_708_length_14795_cov_12.217753


NODE_709_length_14794_cov_3.181700
14794 nucleotides in sequence
Mean G+C content = 29.1%

Nothing found in NODE_709_length_14794_cov_3.181700


NODE_710_length_14781_cov_5.785929
14781 nucleotides in sequence
Mean G+C content = 28.9%

Nothing found in NODE_710_length_14781_cov_5.785929


NODE_711_length_14754_cov_14.740617
14754 nucleotides in sequence
Mean G+C content = 33.9%
 
1.
 
 
 
               t
             g-c
             c-g
             c-g
             t-a
             c-g
             t+g
             a-t     ca
            t   aggcc  a
     ga    a    !!!!!  a
    t  ctcg     tccgg  c
   c   !!!!    c     tt
   g   gagc     t
    gca    a     g
            t-aag
            t-a
            t-a
            g-c
            c-g
           t   a
           t   a
            agt
 
 
 
    tRNA-Thr(agt)
    73 bases, %GC = 52.1
    Sequence c[262,334]
 


Number of tmRNA genes = 0


NODE_712_length_14752_cov_22.047316
14752 nucleotides in sequence
Mean G+C content = 29.5%

Nothing found in NODE_712_length_14752_cov_22.047316


NODE_713_length_14750_cov_4.990631
14750 nucleotides in sequence
Mean G+C content = 32.7%

Nothing found in NODE_713_length_14750_cov_4.990631


NODE_714_length_14710_cov_10.601865
14710 nucleotides in sequence
Mean G+C content = 32.1%

Nothing found in NODE_714_length_14710_cov_10.601865


NODE_715_length_14680_cov_1.701093
14680 nucleotides in sequence
Mean G+C content = 27.8%

Nothing found in NODE_715_length_14680_cov_1.701093


NODE_716_length_14673_cov_6.644301
14673 nucleotides in sequence
Mean G+C content = 31.9%

Nothing found in NODE_716_length_14673_cov_6.644301


NODE_717_length_14657_cov_11.581555
14657 nucleotides in sequence
Mean G+C content = 31.5%

Nothing found in NODE_717_length_14657_cov_11.581555


NODE_718_length_14656_cov_1.817469
14656 nucleotides in sequence
Mean G+C content = 27.2%

Nothing found in NODE_718_length_14656_cov_1.817469


NODE_719_length_14646_cov_4.564915
14646 nucleotides in sequence
Mean G+C content = 30.4%

Nothing found in NODE_719_length_14646_cov_4.564915


NODE_720_length_14624_cov_2.470235
14624 nucleotides in sequence
Mean G+C content = 28.5%

Nothing found in NODE_720_length_14624_cov_2.470235


NODE_721_length_14607_cov_20.282390
14607 nucleotides in sequence
Mean G+C content = 34.7%

Nothing found in NODE_721_length_14607_cov_20.282390


NODE_722_length_14603_cov_7.601616
14603 nucleotides in sequence
Mean G+C content = 28.7%

Nothing found in NODE_722_length_14603_cov_7.601616


NODE_723_length_14602_cov_7.083316
14602 nucleotides in sequence
Mean G+C content = 34.0%

Nothing found in NODE_723_length_14602_cov_7.083316


NODE_724_length_14598_cov_17.596849
14598 nucleotides in sequence
Mean G+C content = 29.3%

Nothing found in NODE_724_length_14598_cov_17.596849


NODE_725_length_14598_cov_3.900836
14598 nucleotides in sequence
Mean G+C content = 32.8%

Nothing found in NODE_725_length_14598_cov_3.900836


NODE_726_length_14586_cov_14.656961
14586 nucleotides in sequence
Mean G+C content = 33.5%

Nothing found in NODE_726_length_14586_cov_14.656961


NODE_727_length_14571_cov_6.744877
14571 nucleotides in sequence
Mean G+C content = 33.8%

Nothing found in NODE_727_length_14571_cov_6.744877


NODE_728_length_14562_cov_9.028957
14562 nucleotides in sequence
Mean G+C content = 28.3%

Nothing found in NODE_728_length_14562_cov_9.028957


NODE_729_length_14541_cov_3.099001
14541 nucleotides in sequence
Mean G+C content = 32.9%

Nothing found in NODE_729_length_14541_cov_3.099001


NODE_730_length_14527_cov_2.222083
14527 nucleotides in sequence
Mean G+C content = 31.0%

Nothing found in NODE_730_length_14527_cov_2.222083


NODE_731_length_14524_cov_19.028270
14524 nucleotides in sequence
Mean G+C content = 35.2%

Nothing found in NODE_731_length_14524_cov_19.028270


NODE_732_length_14514_cov_31.580872
14514 nucleotides in sequence
Mean G+C content = 33.3%

Nothing found in NODE_732_length_14514_cov_31.580872


NODE_733_length_14489_cov_8.176090
14489 nucleotides in sequence
Mean G+C content = 28.2%

Nothing found in NODE_733_length_14489_cov_8.176090


NODE_734_length_14482_cov_1.656426
14482 nucleotides in sequence
Mean G+C content = 28.3%

Nothing found in NODE_734_length_14482_cov_1.656426


NODE_735_length_14480_cov_8.012193
14480 nucleotides in sequence
Mean G+C content = 30.5%

Nothing found in NODE_735_length_14480_cov_8.012193


NODE_736_length_14474_cov_7.607723
14474 nucleotides in sequence
Mean G+C content = 26.6%

Nothing found in NODE_736_length_14474_cov_7.607723


NODE_737_length_14470_cov_11.376769
14470 nucleotides in sequence
Mean G+C content = 29.6%

Nothing found in NODE_737_length_14470_cov_11.376769


NODE_738_length_14459_cov_11.968253
14459 nucleotides in sequence
Mean G+C content = 30.9%
 
1.
 
 
 
               a
             g-c
             t-a
             c-g
             g-c
             g-c
             t-a
             a-t     tt
            t   gaccc  a
     ga    a    !!!!!  g
    t  tttg     ctggg  c
    g  +!!+     c    ct
    g  gaat    a
     ta        t
            c-g
            t-a
            t-a
            a-t
            c-g
            g-c
           t   c
           t   g
            gtg
 
 
    tRNA-His(gtg)
    71 bases, %GC = 49.3
    Sequence c[1594,1664]
 


Number of tmRNA genes = 0


NODE_739_length_14446_cov_25.758084
14446 nucleotides in sequence
Mean G+C content = 32.7%

Nothing found in NODE_739_length_14446_cov_25.758084


NODE_740_length_14438_cov_23.127734
14438 nucleotides in sequence
Mean G+C content = 34.1%

Nothing found in NODE_740_length_14438_cov_23.127734


NODE_741_length_14433_cov_14.649518
14433 nucleotides in sequence
Mean G+C content = 29.8%

Nothing found in NODE_741_length_14433_cov_14.649518


NODE_742_length_14422_cov_38.946695
14422 nucleotides in sequence
Mean G+C content = 32.7%

Nothing found in NODE_742_length_14422_cov_38.946695


NODE_743_length_14420_cov_15.926957
14420 nucleotides in sequence
Mean G+C content = 33.7%

Nothing found in NODE_743_length_14420_cov_15.926957


NODE_744_length_14377_cov_9.879509
14377 nucleotides in sequence
Mean G+C content = 33.9%

Nothing found in NODE_744_length_14377_cov_9.879509


NODE_745_length_14371_cov_19.572662
14371 nucleotides in sequence
Mean G+C content = 32.6%

Nothing found in NODE_745_length_14371_cov_19.572662


NODE_746_length_14351_cov_1.573116
14351 nucleotides in sequence
Mean G+C content = 32.0%

Nothing found in NODE_746_length_14351_cov_1.573116


NODE_747_length_14273_cov_10.078609
14273 nucleotides in sequence
Mean G+C content = 31.3%

Nothing found in NODE_747_length_14273_cov_10.078609


NODE_748_length_14251_cov_1.270957
14251 nucleotides in sequence
Mean G+C content = 32.3%

Nothing found in NODE_748_length_14251_cov_1.270957


NODE_749_length_14244_cov_12.955869
14244 nucleotides in sequence
Mean G+C content = 31.8%

Nothing found in NODE_749_length_14244_cov_12.955869


NODE_750_length_14239_cov_10.645266
14239 nucleotides in sequence
Mean G+C content = 30.4%

Nothing found in NODE_750_length_14239_cov_10.645266


NODE_751_length_14216_cov_5.153737
14216 nucleotides in sequence
Mean G+C content = 32.9%

Nothing found in NODE_751_length_14216_cov_5.153737


NODE_752_length_14197_cov_12.256574
14197 nucleotides in sequence
Mean G+C content = 32.5%

Nothing found in NODE_752_length_14197_cov_12.256574


NODE_753_length_14197_cov_11.368799
14197 nucleotides in sequence
Mean G+C content = 32.6%

Nothing found in NODE_753_length_14197_cov_11.368799


NODE_754_length_14183_cov_18.052077
14183 nucleotides in sequence
Mean G+C content = 31.3%

Nothing found in NODE_754_length_14183_cov_18.052077


NODE_755_length_14178_cov_11.332574
14178 nucleotides in sequence
Mean G+C content = 30.3%

Nothing found in NODE_755_length_14178_cov_11.332574


NODE_756_length_14169_cov_9.336491
14169 nucleotides in sequence
Mean G+C content = 28.5%

Nothing found in NODE_756_length_14169_cov_9.336491


NODE_757_length_14161_cov_5.033276
14161 nucleotides in sequence
Mean G+C content = 30.4%

Nothing found in NODE_757_length_14161_cov_5.033276


NODE_758_length_14158_cov_58.016036
14158 nucleotides in sequence
Mean G+C content = 34.1%

Nothing found in NODE_758_length_14158_cov_58.016036


NODE_759_length_14148_cov_11.165965
14148 nucleotides in sequence
Mean G+C content = 34.6%

Nothing found in NODE_759_length_14148_cov_11.165965


NODE_760_length_14144_cov_32.178569
14144 nucleotides in sequence
Mean G+C content = 33.0%

Nothing found in NODE_760_length_14144_cov_32.178569


NODE_761_length_14131_cov_8.771351
14131 nucleotides in sequence
Mean G+C content = 27.7%

Nothing found in NODE_761_length_14131_cov_8.771351


NODE_762_length_14117_cov_13.407291
14117 nucleotides in sequence
Mean G+C content = 31.4%

Nothing found in NODE_762_length_14117_cov_13.407291


NODE_763_length_14095_cov_4.958691
14095 nucleotides in sequence
Mean G+C content = 30.1%

Nothing found in NODE_763_length_14095_cov_4.958691


NODE_764_length_14093_cov_4.905843
14093 nucleotides in sequence
Mean G+C content = 34.1%

Nothing found in NODE_764_length_14093_cov_4.905843


NODE_765_length_14068_cov_3.386845
14068 nucleotides in sequence
Mean G+C content = 30.5%

Nothing found in NODE_765_length_14068_cov_3.386845


NODE_766_length_14037_cov_22.406326
14037 nucleotides in sequence
Mean G+C content = 32.6%

Nothing found in NODE_766_length_14037_cov_22.406326


NODE_767_length_14035_cov_8.748993
14035 nucleotides in sequence
Mean G+C content = 28.9%

Nothing found in NODE_767_length_14035_cov_8.748993


NODE_768_length_14031_cov_6.105581
14031 nucleotides in sequence
Mean G+C content = 28.5%

Nothing found in NODE_768_length_14031_cov_6.105581


NODE_769_length_14022_cov_9.616697
14022 nucleotides in sequence
Mean G+C content = 34.0%

Nothing found in NODE_769_length_14022_cov_9.616697


NODE_770_length_14017_cov_7.509287
14017 nucleotides in sequence
Mean G+C content = 32.6%

Nothing found in NODE_770_length_14017_cov_7.509287


NODE_771_length_14016_cov_23.228526
14016 nucleotides in sequence
Mean G+C content = 30.0%

Nothing found in NODE_771_length_14016_cov_23.228526


NODE_772_length_14004_cov_11.872667
14004 nucleotides in sequence
Mean G+C content = 32.3%

Nothing found in NODE_772_length_14004_cov_11.872667


NODE_773_length_14000_cov_17.472717
14000 nucleotides in sequence
Mean G+C content = 29.3%

Nothing found in NODE_773_length_14000_cov_17.472717


NODE_774_length_13994_cov_23.527007
13994 nucleotides in sequence
Mean G+C content = 30.9%

Nothing found in NODE_774_length_13994_cov_23.527007


NODE_775_length_13973_cov_18.817854
13973 nucleotides in sequence
Mean G+C content = 32.8%

Nothing found in NODE_775_length_13973_cov_18.817854


NODE_776_length_13964_cov_20.041338
13964 nucleotides in sequence
Mean G+C content = 30.6%

Nothing found in NODE_776_length_13964_cov_20.041338


NODE_777_length_13956_cov_36.069419
13956 nucleotides in sequence
Mean G+C content = 34.1%

Nothing found in NODE_777_length_13956_cov_36.069419


NODE_778_length_13934_cov_31.542116
13934 nucleotides in sequence
Mean G+C content = 33.8%

Nothing found in NODE_778_length_13934_cov_31.542116


NODE_779_length_13934_cov_11.273629
13934 nucleotides in sequence
Mean G+C content = 25.1%

Nothing found in NODE_779_length_13934_cov_11.273629


NODE_780_length_13930_cov_7.008694
13930 nucleotides in sequence
Mean G+C content = 31.2%

Nothing found in NODE_780_length_13930_cov_7.008694


NODE_781_length_13924_cov_28.653113
13924 nucleotides in sequence
Mean G+C content = 32.3%

Nothing found in NODE_781_length_13924_cov_28.653113


NODE_782_length_13924_cov_12.022179
13924 nucleotides in sequence
Mean G+C content = 30.5%

Nothing found in NODE_782_length_13924_cov_12.022179


NODE_783_length_13920_cov_13.918292
13920 nucleotides in sequence
Mean G+C content = 30.5%

Nothing found in NODE_783_length_13920_cov_13.918292


NODE_784_length_13918_cov_5.827786
13918 nucleotides in sequence
Mean G+C content = 32.3%

Nothing found in NODE_784_length_13918_cov_5.827786


NODE_785_length_13912_cov_14.841349
13912 nucleotides in sequence
Mean G+C content = 29.4%

Nothing found in NODE_785_length_13912_cov_14.841349


NODE_786_length_13902_cov_36.409655
13902 nucleotides in sequence
Mean G+C content = 30.6%

Nothing found in NODE_786_length_13902_cov_36.409655


NODE_787_length_13893_cov_9.113759
13893 nucleotides in sequence
Mean G+C content = 28.8%

Nothing found in NODE_787_length_13893_cov_9.113759


NODE_788_length_13860_cov_13.093934
13860 nucleotides in sequence
Mean G+C content = 28.0%

Nothing found in NODE_788_length_13860_cov_13.093934


NODE_789_length_13838_cov_11.963971
13838 nucleotides in sequence
Mean G+C content = 29.5%

Nothing found in NODE_789_length_13838_cov_11.963971


NODE_790_length_13835_cov_15.441421
13835 nucleotides in sequence
Mean G+C content = 31.4%

Nothing found in NODE_790_length_13835_cov_15.441421


NODE_791_length_13834_cov_11.283213
13834 nucleotides in sequence
Mean G+C content = 29.3%

Nothing found in NODE_791_length_13834_cov_11.283213


NODE_792_length_13826_cov_20.343383
13826 nucleotides in sequence
Mean G+C content = 32.4%

Nothing found in NODE_792_length_13826_cov_20.343383


NODE_793_length_13822_cov_9.447171
13822 nucleotides in sequence
Mean G+C content = 31.8%

Nothing found in NODE_793_length_13822_cov_9.447171


NODE_794_length_13818_cov_17.213133
13818 nucleotides in sequence
Mean G+C content = 28.9%

Nothing found in NODE_794_length_13818_cov_17.213133


NODE_795_length_13813_cov_22.514760
13813 nucleotides in sequence
Mean G+C content = 34.5%

Nothing found in NODE_795_length_13813_cov_22.514760


NODE_796_length_13808_cov_15.851985
13808 nucleotides in sequence
Mean G+C content = 31.8%

Nothing found in NODE_796_length_13808_cov_15.851985


NODE_797_length_13786_cov_19.588257
13786 nucleotides in sequence
Mean G+C content = 31.4%

Nothing found in NODE_797_length_13786_cov_19.588257


NODE_798_length_13774_cov_29.281381
13774 nucleotides in sequence
Mean G+C content = 32.6%

Nothing found in NODE_798_length_13774_cov_29.281381


NODE_799_length_13767_cov_16.490689
13767 nucleotides in sequence
Mean G+C content = 35.6%

Nothing found in NODE_799_length_13767_cov_16.490689


NODE_800_length_13763_cov_20.261514
13763 nucleotides in sequence
Mean G+C content = 32.6%

Nothing found in NODE_800_length_13763_cov_20.261514


NODE_801_length_13754_cov_9.207896
13754 nucleotides in sequence
Mean G+C content = 36.8%

Nothing found in NODE_801_length_13754_cov_9.207896


NODE_802_length_13745_cov_6.093479
13745 nucleotides in sequence
Mean G+C content = 32.5%

Nothing found in NODE_802_length_13745_cov_6.093479


NODE_803_length_13739_cov_17.350279
13739 nucleotides in sequence
Mean G+C content = 30.9%

Nothing found in NODE_803_length_13739_cov_17.350279


NODE_804_length_13738_cov_28.801190
13738 nucleotides in sequence
Mean G+C content = 33.4%

Nothing found in NODE_804_length_13738_cov_28.801190


NODE_805_length_13737_cov_3.808376
13737 nucleotides in sequence
Mean G+C content = 30.6%

Nothing found in NODE_805_length_13737_cov_3.808376


NODE_806_length_13724_cov_17.481430
13724 nucleotides in sequence
Mean G+C content = 31.4%

Nothing found in NODE_806_length_13724_cov_17.481430


NODE_807_length_13704_cov_3.517640
13704 nucleotides in sequence
Mean G+C content = 30.6%

Nothing found in NODE_807_length_13704_cov_3.517640


NODE_808_length_13700_cov_7.517424
13700 nucleotides in sequence
Mean G+C content = 33.8%

Nothing found in NODE_808_length_13700_cov_7.517424


NODE_809_length_13696_cov_22.931977
13696 nucleotides in sequence
Mean G+C content = 34.3%

Nothing found in NODE_809_length_13696_cov_22.931977


NODE_810_length_13691_cov_8.977219
13691 nucleotides in sequence
Mean G+C content = 35.3%

Nothing found in NODE_810_length_13691_cov_8.977219


NODE_811_length_13686_cov_17.386164
13686 nucleotides in sequence
Mean G+C content = 32.7%

Nothing found in NODE_811_length_13686_cov_17.386164


NODE_812_length_13673_cov_6.366086
13673 nucleotides in sequence
Mean G+C content = 29.6%

Nothing found in NODE_812_length_13673_cov_6.366086


NODE_813_length_13661_cov_30.313654
13661 nucleotides in sequence
Mean G+C content = 34.6%

Nothing found in NODE_813_length_13661_cov_30.313654


NODE_814_length_13657_cov_21.970436
13657 nucleotides in sequence
Mean G+C content = 33.9%

Nothing found in NODE_814_length_13657_cov_21.970436


NODE_815_length_13656_cov_10.120925
13656 nucleotides in sequence
Mean G+C content = 32.5%

Nothing found in NODE_815_length_13656_cov_10.120925


NODE_816_length_13642_cov_38.589567
13642 nucleotides in sequence
Mean G+C content = 33.2%

Nothing found in NODE_816_length_13642_cov_38.589567


NODE_817_length_13638_cov_17.718896
13638 nucleotides in sequence
Mean G+C content = 28.6%

Nothing found in NODE_817_length_13638_cov_17.718896


NODE_818_length_13614_cov_17.225476
13614 nucleotides in sequence
Mean G+C content = 31.4%

Nothing found in NODE_818_length_13614_cov_17.225476


NODE_819_length_13613_cov_10.647486
13613 nucleotides in sequence
Mean G+C content = 30.6%

Nothing found in NODE_819_length_13613_cov_10.647486


NODE_820_length_13601_cov_29.329820
13601 nucleotides in sequence
Mean G+C content = 31.3%

Nothing found in NODE_820_length_13601_cov_29.329820


NODE_821_length_13585_cov_13.598083
13585 nucleotides in sequence
Mean G+C content = 30.7%

Nothing found in NODE_821_length_13585_cov_13.598083


NODE_822_length_13585_cov_2.140808
13585 nucleotides in sequence
Mean G+C content = 31.7%

Nothing found in NODE_822_length_13585_cov_2.140808


NODE_823_length_13583_cov_11.982833
13583 nucleotides in sequence
Mean G+C content = 31.2%

Nothing found in NODE_823_length_13583_cov_11.982833


NODE_824_length_13562_cov_15.276665
13562 nucleotides in sequence
Mean G+C content = 33.2%

Nothing found in NODE_824_length_13562_cov_15.276665


NODE_825_length_13540_cov_25.201595
13540 nucleotides in sequence
Mean G+C content = 35.3%

Nothing found in NODE_825_length_13540_cov_25.201595


NODE_826_length_13539_cov_13.072100
13539 nucleotides in sequence
Mean G+C content = 29.8%

Nothing found in NODE_826_length_13539_cov_13.072100


NODE_827_length_13527_cov_7.973657
13527 nucleotides in sequence
Mean G+C content = 40.1%

Nothing found in NODE_827_length_13527_cov_7.973657


NODE_828_length_13521_cov_1.989025
13521 nucleotides in sequence
Mean G+C content = 27.9%

Nothing found in NODE_828_length_13521_cov_1.989025


NODE_829_length_13511_cov_10.551106
13511 nucleotides in sequence
Mean G+C content = 25.4%

Nothing found in NODE_829_length_13511_cov_10.551106


NODE_830_length_13502_cov_3.747140
13502 nucleotides in sequence
Mean G+C content = 34.8%

Nothing found in NODE_830_length_13502_cov_3.747140


NODE_831_length_13498_cov_19.433027
13498 nucleotides in sequence
Mean G+C content = 33.9%

Nothing found in NODE_831_length_13498_cov_19.433027


NODE_832_length_13495_cov_23.860712
13495 nucleotides in sequence
Mean G+C content = 31.4%

Nothing found in NODE_832_length_13495_cov_23.860712


NODE_833_length_13478_cov_4.744963
13478 nucleotides in sequence
Mean G+C content = 30.9%

Nothing found in NODE_833_length_13478_cov_4.744963


NODE_834_length_13474_cov_29.636323
13474 nucleotides in sequence
Mean G+C content = 24.8%

Nothing found in NODE_834_length_13474_cov_29.636323


NODE_835_length_13471_cov_11.889089
13471 nucleotides in sequence
Mean G+C content = 31.1%

Nothing found in NODE_835_length_13471_cov_11.889089


NODE_836_length_13471_cov_2.007794
13471 nucleotides in sequence
Mean G+C content = 29.4%

Nothing found in NODE_836_length_13471_cov_2.007794


NODE_837_length_13453_cov_4.556206
13453 nucleotides in sequence
Mean G+C content = 34.8%

Nothing found in NODE_837_length_13453_cov_4.556206


NODE_838_length_13435_cov_1.212278
13435 nucleotides in sequence
Mean G+C content = 28.7%

Nothing found in NODE_838_length_13435_cov_1.212278


NODE_839_length_13431_cov_15.699940
13431 nucleotides in sequence
Mean G+C content = 34.5%

Nothing found in NODE_839_length_13431_cov_15.699940


NODE_840_length_13424_cov_13.834850
13424 nucleotides in sequence
Mean G+C content = 34.6%

Nothing found in NODE_840_length_13424_cov_13.834850


NODE_841_length_13419_cov_2.542657
13419 nucleotides in sequence
Mean G+C content = 26.4%

Nothing found in NODE_841_length_13419_cov_2.542657


NODE_842_length_13414_cov_23.208474
13414 nucleotides in sequence
Mean G+C content = 34.4%

Nothing found in NODE_842_length_13414_cov_23.208474


NODE_843_length_13410_cov_12.615524
13410 nucleotides in sequence
Mean G+C content = 33.2%

Nothing found in NODE_843_length_13410_cov_12.615524


NODE_844_length_13389_cov_47.043734
13389 nucleotides in sequence
Mean G+C content = 30.9%

Nothing found in NODE_844_length_13389_cov_47.043734


NODE_845_length_13350_cov_5.714891
13350 nucleotides in sequence
Mean G+C content = 32.4%

Nothing found in NODE_845_length_13350_cov_5.714891


NODE_846_length_13345_cov_3.294977
13345 nucleotides in sequence
Mean G+C content = 31.0%

Nothing found in NODE_846_length_13345_cov_3.294977


NODE_847_length_13339_cov_19.448986
13339 nucleotides in sequence
Mean G+C content = 33.4%

Nothing found in NODE_847_length_13339_cov_19.448986


NODE_848_length_13320_cov_9.506253
13320 nucleotides in sequence
Mean G+C content = 33.3%

Nothing found in NODE_848_length_13320_cov_9.506253


NODE_849_length_13314_cov_26.286949
13314 nucleotides in sequence
Mean G+C content = 31.5%

Nothing found in NODE_849_length_13314_cov_26.286949


NODE_850_length_13310_cov_7.622848
13310 nucleotides in sequence
Mean G+C content = 30.1%

Nothing found in NODE_850_length_13310_cov_7.622848


NODE_851_length_13292_cov_15.690163
13292 nucleotides in sequence
Mean G+C content = 29.5%

Nothing found in NODE_851_length_13292_cov_15.690163


NODE_852_length_13265_cov_20.843127
13265 nucleotides in sequence
Mean G+C content = 34.5%

Nothing found in NODE_852_length_13265_cov_20.843127


NODE_853_length_13258_cov_6.348564
13258 nucleotides in sequence
Mean G+C content = 34.8%

Nothing found in NODE_853_length_13258_cov_6.348564


NODE_854_length_13242_cov_11.853145
13242 nucleotides in sequence
Mean G+C content = 31.0%

Nothing found in NODE_854_length_13242_cov_11.853145


NODE_855_length_13227_cov_12.270992
13227 nucleotides in sequence
Mean G+C content = 30.4%

Nothing found in NODE_855_length_13227_cov_12.270992


NODE_856_length_13213_cov_13.978756
13213 nucleotides in sequence
Mean G+C content = 30.5%

Nothing found in NODE_856_length_13213_cov_13.978756


NODE_857_length_13202_cov_4.049331
13202 nucleotides in sequence
Mean G+C content = 30.1%

Nothing found in NODE_857_length_13202_cov_4.049331


NODE_858_length_13200_cov_23.403962
13200 nucleotides in sequence
Mean G+C content = 32.4%

Nothing found in NODE_858_length_13200_cov_23.403962


NODE_859_length_13193_cov_8.402342
13193 nucleotides in sequence
Mean G+C content = 29.5%

Nothing found in NODE_859_length_13193_cov_8.402342


NODE_860_length_13163_cov_9.636085
13163 nucleotides in sequence
Mean G+C content = 33.0%

Nothing found in NODE_860_length_13163_cov_9.636085


NODE_861_length_13137_cov_12.559877
13137 nucleotides in sequence
Mean G+C content = 28.6%

Nothing found in NODE_861_length_13137_cov_12.559877


NODE_862_length_13136_cov_32.171881
13136 nucleotides in sequence
Mean G+C content = 32.2%

Nothing found in NODE_862_length_13136_cov_32.171881


NODE_863_length_13128_cov_11.872087
13128 nucleotides in sequence
Mean G+C content = 40.4%

Nothing found in NODE_863_length_13128_cov_11.872087


NODE_864_length_13115_cov_13.131429
13115 nucleotides in sequence
Mean G+C content = 31.5%

Nothing found in NODE_864_length_13115_cov_13.131429


NODE_865_length_13110_cov_5.141339
13110 nucleotides in sequence
Mean G+C content = 30.9%

Nothing found in NODE_865_length_13110_cov_5.141339


NODE_866_length_13094_cov_28.293437
13094 nucleotides in sequence
Mean G+C content = 34.9%

Nothing found in NODE_866_length_13094_cov_28.293437


NODE_867_length_13094_cov_21.190021
13094 nucleotides in sequence
Mean G+C content = 34.3%

Nothing found in NODE_867_length_13094_cov_21.190021


NODE_868_length_13094_cov_14.970386
13094 nucleotides in sequence
Mean G+C content = 29.0%

Nothing found in NODE_868_length_13094_cov_14.970386


NODE_869_length_13081_cov_28.067701
13081 nucleotides in sequence
Mean G+C content = 33.4%

Nothing found in NODE_869_length_13081_cov_28.067701


NODE_870_length_13071_cov_17.477441
13071 nucleotides in sequence
Mean G+C content = 31.9%

Nothing found in NODE_870_length_13071_cov_17.477441


NODE_871_length_13062_cov_13.915964
13062 nucleotides in sequence
Mean G+C content = 30.9%

Nothing found in NODE_871_length_13062_cov_13.915964


NODE_872_length_13061_cov_3.291944
13061 nucleotides in sequence
Mean G+C content = 31.1%

Nothing found in NODE_872_length_13061_cov_3.291944


NODE_873_length_13060_cov_22.317869
13060 nucleotides in sequence
Mean G+C content = 28.8%

Nothing found in NODE_873_length_13060_cov_22.317869


NODE_874_length_13058_cov_10.144304
13058 nucleotides in sequence
Mean G+C content = 31.0%

Nothing found in NODE_874_length_13058_cov_10.144304


NODE_875_length_13053_cov_17.117438
13053 nucleotides in sequence
Mean G+C content = 32.1%

Nothing found in NODE_875_length_13053_cov_17.117438


NODE_876_length_13051_cov_16.462782
13051 nucleotides in sequence
Mean G+C content = 31.4%

Nothing found in NODE_876_length_13051_cov_16.462782


NODE_877_length_13051_cov_7.071185
13051 nucleotides in sequence
Mean G+C content = 33.0%

Nothing found in NODE_877_length_13051_cov_7.071185


NODE_878_length_13050_cov_23.548093
13050 nucleotides in sequence
Mean G+C content = 30.9%

Nothing found in NODE_878_length_13050_cov_23.548093


NODE_879_length_13038_cov_3.160561
13038 nucleotides in sequence
Mean G+C content = 30.1%

Nothing found in NODE_879_length_13038_cov_3.160561


NODE_880_length_13033_cov_9.597319
13033 nucleotides in sequence
Mean G+C content = 34.0%

Nothing found in NODE_880_length_13033_cov_9.597319


NODE_881_length_13029_cov_4.968299
13029 nucleotides in sequence
Mean G+C content = 27.6%

Nothing found in NODE_881_length_13029_cov_4.968299


NODE_882_length_13028_cov_15.868847
13028 nucleotides in sequence
Mean G+C content = 34.2%

Nothing found in NODE_882_length_13028_cov_15.868847


NODE_883_length_13026_cov_11.384293
13026 nucleotides in sequence
Mean G+C content = 33.8%

Nothing found in NODE_883_length_13026_cov_11.384293


NODE_884_length_13020_cov_14.191732
13020 nucleotides in sequence
Mean G+C content = 27.9%

Nothing found in NODE_884_length_13020_cov_14.191732


NODE_885_length_13019_cov_25.490769
13019 nucleotides in sequence
Mean G+C content = 33.4%

Nothing found in NODE_885_length_13019_cov_25.490769


NODE_886_length_13009_cov_26.396833
13009 nucleotides in sequence
Mean G+C content = 33.2%

Nothing found in NODE_886_length_13009_cov_26.396833


NODE_887_length_13007_cov_7.095885
13007 nucleotides in sequence
Mean G+C content = 31.7%

Nothing found in NODE_887_length_13007_cov_7.095885


NODE_888_length_13004_cov_9.110818
13004 nucleotides in sequence
Mean G+C content = 34.3%

Nothing found in NODE_888_length_13004_cov_9.110818


NODE_889_length_13004_cov_1.273744
13004 nucleotides in sequence
Mean G+C content = 27.7%

Nothing found in NODE_889_length_13004_cov_1.273744


NODE_890_length_13003_cov_10.889950
13003 nucleotides in sequence
Mean G+C content = 27.6%

Nothing found in NODE_890_length_13003_cov_10.889950


NODE_891_length_13003_cov_1.430957
13003 nucleotides in sequence
Mean G+C content = 32.0%

Nothing found in NODE_891_length_13003_cov_1.430957


NODE_892_length_12989_cov_11.522314
12989 nucleotides in sequence
Mean G+C content = 30.4%

Nothing found in NODE_892_length_12989_cov_11.522314


NODE_893_length_12978_cov_13.885534
12978 nucleotides in sequence
Mean G+C content = 33.2%

Nothing found in NODE_893_length_12978_cov_13.885534


NODE_894_length_12966_cov_8.356492
12966 nucleotides in sequence
Mean G+C content = 31.0%

Nothing found in NODE_894_length_12966_cov_8.356492


NODE_895_length_12961_cov_2.477248
12961 nucleotides in sequence
Mean G+C content = 30.8%

Nothing found in NODE_895_length_12961_cov_2.477248


NODE_896_length_12952_cov_12.130682
12952 nucleotides in sequence
Mean G+C content = 30.8%

Nothing found in NODE_896_length_12952_cov_12.130682


NODE_897_length_12912_cov_22.301603
12912 nucleotides in sequence
Mean G+C content = 32.5%

Nothing found in NODE_897_length_12912_cov_22.301603


NODE_898_length_12911_cov_26.996167
12911 nucleotides in sequence
Mean G+C content = 33.6%

Nothing found in NODE_898_length_12911_cov_26.996167


NODE_899_length_12910_cov_36.798874
12910 nucleotides in sequence
Mean G+C content = 31.9%

Nothing found in NODE_899_length_12910_cov_36.798874


NODE_900_length_12907_cov_11.050939
12907 nucleotides in sequence
Mean G+C content = 32.1%

Nothing found in NODE_900_length_12907_cov_11.050939


NODE_901_length_12891_cov_7.436932
12891 nucleotides in sequence
Mean G+C content = 32.1%

Nothing found in NODE_901_length_12891_cov_7.436932


NODE_902_length_12877_cov_49.941020
12877 nucleotides in sequence
Mean G+C content = 33.0%

Nothing found in NODE_902_length_12877_cov_49.941020


NODE_903_length_12860_cov_6.336763
12860 nucleotides in sequence
Mean G+C content = 31.4%

Nothing found in NODE_903_length_12860_cov_6.336763


NODE_904_length_12847_cov_7.277201
12847 nucleotides in sequence
Mean G+C content = 35.2%

Nothing found in NODE_904_length_12847_cov_7.277201


NODE_905_length_12845_cov_1.114877
12845 nucleotides in sequence
Mean G+C content = 28.1%

Nothing found in NODE_905_length_12845_cov_1.114877


NODE_906_length_12839_cov_10.624843
12839 nucleotides in sequence
Mean G+C content = 31.3%

Nothing found in NODE_906_length_12839_cov_10.624843


NODE_907_length_12838_cov_7.626623
12838 nucleotides in sequence
Mean G+C content = 27.7%

Nothing found in NODE_907_length_12838_cov_7.626623


NODE_908_length_12837_cov_30.756963
12837 nucleotides in sequence
Mean G+C content = 31.6%

Nothing found in NODE_908_length_12837_cov_30.756963


NODE_909_length_12813_cov_9.853933
12813 nucleotides in sequence
Mean G+C content = 30.0%

Nothing found in NODE_909_length_12813_cov_9.853933


NODE_910_length_12808_cov_27.000473
12808 nucleotides in sequence
Mean G+C content = 33.0%

Nothing found in NODE_910_length_12808_cov_27.000473


NODE_911_length_12794_cov_14.874635
12794 nucleotides in sequence
Mean G+C content = 34.6%

Nothing found in NODE_911_length_12794_cov_14.874635


NODE_912_length_12788_cov_17.585973
12788 nucleotides in sequence
Mean G+C content = 32.4%
 
1.
 
                 c
                c
               c
             t-a
             c-g
             a-t
             g-c
             a-t
             g-c
             g-c     tt
            t   ggtcc  a
   gtga    a    !!!!!  g
   g   tgtg     ccagg  c
   t   !!!+     c    tt
   t   acat    a
    agc    c   g
            t-a
            g.a
            a.g
            a-t
            g-c
           t   a
           t   c
            cag
 
 
 
    tRNA-Leu(cag)
    75 bases, %GC = 52.0
    Sequence [27,101]
 


Number of tmRNA genes = 0


NODE_913_length_12788_cov_7.182371
12788 nucleotides in sequence
Mean G+C content = 30.5%

Nothing found in NODE_913_length_12788_cov_7.182371


NODE_914_length_12778_cov_9.876373
12778 nucleotides in sequence
Mean G+C content = 30.8%

Nothing found in NODE_914_length_12778_cov_9.876373


NODE_915_length_12756_cov_11.301211
12756 nucleotides in sequence
Mean G+C content = 31.9%

Nothing found in NODE_915_length_12756_cov_11.301211


NODE_916_length_12734_cov_16.411914
12734 nucleotides in sequence
Mean G+C content = 31.3%

Nothing found in NODE_916_length_12734_cov_16.411914


NODE_917_length_12734_cov_13.615610
12734 nucleotides in sequence
Mean G+C content = 32.0%

Nothing found in NODE_917_length_12734_cov_13.615610


NODE_918_length_12730_cov_18.987860
12730 nucleotides in sequence
Mean G+C content = 34.5%

Nothing found in NODE_918_length_12730_cov_18.987860


NODE_919_length_12713_cov_10.027650
12713 nucleotides in sequence
Mean G+C content = 33.3%

Nothing found in NODE_919_length_12713_cov_10.027650


NODE_920_length_12709_cov_6.374583
12709 nucleotides in sequence
Mean G+C content = 30.2%

Nothing found in NODE_920_length_12709_cov_6.374583


NODE_921_length_12708_cov_6.961927
12708 nucleotides in sequence
Mean G+C content = 31.1%

Nothing found in NODE_921_length_12708_cov_6.961927


NODE_922_length_12703_cov_2.588581
12703 nucleotides in sequence
Mean G+C content = 33.9%

Nothing found in NODE_922_length_12703_cov_2.588581


NODE_923_length_12702_cov_14.433956
12702 nucleotides in sequence
Mean G+C content = 28.9%

Nothing found in NODE_923_length_12702_cov_14.433956


NODE_924_length_12698_cov_23.672500
12698 nucleotides in sequence
Mean G+C content = 31.6%

Nothing found in NODE_924_length_12698_cov_23.672500


NODE_925_length_12695_cov_1.087524
12695 nucleotides in sequence
Mean G+C content = 33.3%

Nothing found in NODE_925_length_12695_cov_1.087524


NODE_926_length_12694_cov_3.646614
12694 nucleotides in sequence
Mean G+C content = 32.1%

Nothing found in NODE_926_length_12694_cov_3.646614


NODE_927_length_12687_cov_40.196975
12687 nucleotides in sequence
Mean G+C content = 32.0%
 
1.
 
 
 
               t
             t-a
             g-c
             g-c
             c-g
             t-a
             g-c
             t+g
             t-a     ca
            t   caccc  a
    tgag   g    !!!!!  g
    g   ccc     gtggg  c
    g   !!!     c    tt
    t   ggg      g
     taa       g-c
            g+t g-c
            g-c  a-t
            c-g   t+g
            a-t   c   c
            g-c     aa
            a-t
           c   a
           t   g
            taa
 
    tRNA-Leu(taa)
    85 bases, %GC = 57.6
    Sequence [5988,6072]
 


Number of tmRNA genes = 0


NODE_928_length_12662_cov_2.850339
12662 nucleotides in sequence
Mean G+C content = 29.5%

Nothing found in NODE_928_length_12662_cov_2.850339


NODE_929_length_12655_cov_20.324074
12655 nucleotides in sequence
Mean G+C content = 35.1%

Nothing found in NODE_929_length_12655_cov_20.324074


NODE_930_length_12646_cov_15.715552
12646 nucleotides in sequence
Mean G+C content = 34.9%

Nothing found in NODE_930_length_12646_cov_15.715552


NODE_931_length_12641_cov_15.740131
12641 nucleotides in sequence
Mean G+C content = 36.8%

Nothing found in NODE_931_length_12641_cov_15.740131


NODE_932_length_12633_cov_48.318807
12633 nucleotides in sequence
Mean G+C content = 32.1%

Nothing found in NODE_932_length_12633_cov_48.318807


NODE_933_length_12612_cov_18.558991
12612 nucleotides in sequence
Mean G+C content = 35.1%

Nothing found in NODE_933_length_12612_cov_18.558991


NODE_934_length_12603_cov_8.562360
12603 nucleotides in sequence
Mean G+C content = 29.6%

Nothing found in NODE_934_length_12603_cov_8.562360


NODE_935_length_12599_cov_9.768040
12599 nucleotides in sequence
Mean G+C content = 31.3%

Nothing found in NODE_935_length_12599_cov_9.768040


NODE_936_length_12598_cov_5.850453
12598 nucleotides in sequence
Mean G+C content = 31.3%

Nothing found in NODE_936_length_12598_cov_5.850453


NODE_937_length_12553_cov_21.343473
12553 nucleotides in sequence
Mean G+C content = 30.6%

Nothing found in NODE_937_length_12553_cov_21.343473


NODE_938_length_12536_cov_31.448304
12536 nucleotides in sequence
Mean G+C content = 31.9%

Nothing found in NODE_938_length_12536_cov_31.448304


NODE_939_length_12529_cov_2.102080
12529 nucleotides in sequence
Mean G+C content = 31.5%

Nothing found in NODE_939_length_12529_cov_2.102080


NODE_940_length_12514_cov_14.413094
12514 nucleotides in sequence
Mean G+C content = 29.9%

Nothing found in NODE_940_length_12514_cov_14.413094


NODE_941_length_12513_cov_4.091151
12513 nucleotides in sequence
Mean G+C content = 30.0%

Nothing found in NODE_941_length_12513_cov_4.091151


NODE_942_length_12505_cov_15.145500
12505 nucleotides in sequence
Mean G+C content = 36.2%

Nothing found in NODE_942_length_12505_cov_15.145500


NODE_943_length_12483_cov_5.551797
12483 nucleotides in sequence
Mean G+C content = 31.3%

Nothing found in NODE_943_length_12483_cov_5.551797


NODE_944_length_12478_cov_27.438264
12478 nucleotides in sequence
Mean G+C content = 30.3%

Nothing found in NODE_944_length_12478_cov_27.438264


NODE_945_length_12461_cov_8.823172
12461 nucleotides in sequence
Mean G+C content = 34.4%

Nothing found in NODE_945_length_12461_cov_8.823172


NODE_946_length_12457_cov_7.554420
12457 nucleotides in sequence
Mean G+C content = 30.2%

Nothing found in NODE_946_length_12457_cov_7.554420


NODE_947_length_12448_cov_6.385845
12448 nucleotides in sequence
Mean G+C content = 31.6%

Nothing found in NODE_947_length_12448_cov_6.385845


NODE_948_length_12443_cov_45.609208
12443 nucleotides in sequence
Mean G+C content = 33.2%

Nothing found in NODE_948_length_12443_cov_45.609208


NODE_949_length_12429_cov_16.992684
12429 nucleotides in sequence
Mean G+C content = 34.0%

Nothing found in NODE_949_length_12429_cov_16.992684


NODE_950_length_12427_cov_17.356504
12427 nucleotides in sequence
Mean G+C content = 34.1%

Nothing found in NODE_950_length_12427_cov_17.356504


NODE_951_length_12425_cov_15.765409
12425 nucleotides in sequence
Mean G+C content = 34.3%

Nothing found in NODE_951_length_12425_cov_15.765409


NODE_952_length_12420_cov_19.840072
12420 nucleotides in sequence
Mean G+C content = 34.2%

Nothing found in NODE_952_length_12420_cov_19.840072


NODE_953_length_12418_cov_20.992678
12418 nucleotides in sequence
Mean G+C content = 28.6%

Nothing found in NODE_953_length_12418_cov_20.992678


NODE_954_length_12403_cov_16.151515
12403 nucleotides in sequence
Mean G+C content = 32.4%

Nothing found in NODE_954_length_12403_cov_16.151515


NODE_955_length_12379_cov_11.821172
12379 nucleotides in sequence
Mean G+C content = 29.0%

Nothing found in NODE_955_length_12379_cov_11.821172


NODE_956_length_12378_cov_31.670313
12378 nucleotides in sequence
Mean G+C content = 29.1%

Nothing found in NODE_956_length_12378_cov_31.670313


NODE_957_length_12369_cov_17.058079
12369 nucleotides in sequence
Mean G+C content = 32.9%

Nothing found in NODE_957_length_12369_cov_17.058079


NODE_958_length_12366_cov_26.112346
12366 nucleotides in sequence
Mean G+C content = 33.3%

Nothing found in NODE_958_length_12366_cov_26.112346


NODE_959_length_12364_cov_17.736700
12364 nucleotides in sequence
Mean G+C content = 31.7%

Nothing found in NODE_959_length_12364_cov_17.736700


NODE_960_length_12361_cov_10.595635
12361 nucleotides in sequence
Mean G+C content = 32.8%

Nothing found in NODE_960_length_12361_cov_10.595635


NODE_961_length_12357_cov_24.060752
12357 nucleotides in sequence
Mean G+C content = 33.5%

Nothing found in NODE_961_length_12357_cov_24.060752


NODE_962_length_12330_cov_18.507252
12330 nucleotides in sequence
Mean G+C content = 34.1%

Nothing found in NODE_962_length_12330_cov_18.507252


NODE_963_length_12329_cov_16.434765
12329 nucleotides in sequence
Mean G+C content = 33.3%

Nothing found in NODE_963_length_12329_cov_16.434765


NODE_964_length_12315_cov_7.066623
12315 nucleotides in sequence
Mean G+C content = 31.3%

Nothing found in NODE_964_length_12315_cov_7.066623


NODE_965_length_12310_cov_21.770336
12310 nucleotides in sequence
Mean G+C content = 32.0%

Nothing found in NODE_965_length_12310_cov_21.770336


NODE_966_length_12300_cov_22.701963
12300 nucleotides in sequence
Mean G+C content = 32.3%

Nothing found in NODE_966_length_12300_cov_22.701963


NODE_967_length_12295_cov_24.352564
12295 nucleotides in sequence
Mean G+C content = 33.2%

Nothing found in NODE_967_length_12295_cov_24.352564


NODE_968_length_12290_cov_18.040286
12290 nucleotides in sequence
Mean G+C content = 32.9%

Nothing found in NODE_968_length_12290_cov_18.040286


NODE_969_length_12290_cov_6.950752
12290 nucleotides in sequence
Mean G+C content = 30.7%

Nothing found in NODE_969_length_12290_cov_6.950752


NODE_970_length_12286_cov_7.199112
12286 nucleotides in sequence
Mean G+C content = 29.1%

Nothing found in NODE_970_length_12286_cov_7.199112


NODE_971_length_12273_cov_10.833031
12273 nucleotides in sequence
Mean G+C content = 33.1%

Nothing found in NODE_971_length_12273_cov_10.833031


NODE_972_length_12265_cov_3.976108
12265 nucleotides in sequence
Mean G+C content = 30.4%

Nothing found in NODE_972_length_12265_cov_3.976108


NODE_973_length_12259_cov_3.341411
12259 nucleotides in sequence
Mean G+C content = 32.6%

Nothing found in NODE_973_length_12259_cov_3.341411


NODE_974_length_12253_cov_23.725878
12253 nucleotides in sequence
Mean G+C content = 33.8%

Nothing found in NODE_974_length_12253_cov_23.725878


NODE_975_length_12245_cov_11.440667
12245 nucleotides in sequence
Mean G+C content = 31.2%

Nothing found in NODE_975_length_12245_cov_11.440667


NODE_976_length_12224_cov_19.036786
12224 nucleotides in sequence
Mean G+C content = 33.3%

Nothing found in NODE_976_length_12224_cov_19.036786


NODE_977_length_12222_cov_5.708723
12222 nucleotides in sequence
Mean G+C content = 35.3%

Nothing found in NODE_977_length_12222_cov_5.708723


NODE_978_length_12219_cov_3.463199
12219 nucleotides in sequence
Mean G+C content = 27.9%

Nothing found in NODE_978_length_12219_cov_3.463199


NODE_979_length_12206_cov_20.436460
12206 nucleotides in sequence
Mean G+C content = 32.8%

Nothing found in NODE_979_length_12206_cov_20.436460


NODE_980_length_12195_cov_12.552121
12195 nucleotides in sequence
Mean G+C content = 34.5%

Nothing found in NODE_980_length_12195_cov_12.552121


NODE_981_length_12183_cov_4.677422
12183 nucleotides in sequence
Mean G+C content = 37.3%

Nothing found in NODE_981_length_12183_cov_4.677422


NODE_982_length_12177_cov_12.660830
12177 nucleotides in sequence
Mean G+C content = 34.0%

Nothing found in NODE_982_length_12177_cov_12.660830


NODE_983_length_12170_cov_19.392012
12170 nucleotides in sequence
Mean G+C content = 32.7%

Nothing found in NODE_983_length_12170_cov_19.392012


NODE_984_length_12157_cov_18.012884
12157 nucleotides in sequence
Mean G+C content = 31.9%

Nothing found in NODE_984_length_12157_cov_18.012884


NODE_985_length_12144_cov_32.320629
12144 nucleotides in sequence
Mean G+C content = 32.9%

Nothing found in NODE_985_length_12144_cov_32.320629


NODE_986_length_12125_cov_17.756709
12125 nucleotides in sequence
Mean G+C content = 31.0%

Nothing found in NODE_986_length_12125_cov_17.756709


NODE_987_length_12125_cov_10.710535
12125 nucleotides in sequence
Mean G+C content = 35.8%

Nothing found in NODE_987_length_12125_cov_10.710535


NODE_988_length_12109_cov_21.910950
12109 nucleotides in sequence
Mean G+C content = 33.1%

Nothing found in NODE_988_length_12109_cov_21.910950


NODE_989_length_12109_cov_12.612085
12109 nucleotides in sequence
Mean G+C content = 32.2%

Nothing found in NODE_989_length_12109_cov_12.612085


NODE_990_length_12093_cov_19.029584
12093 nucleotides in sequence
Mean G+C content = 31.1%

Nothing found in NODE_990_length_12093_cov_19.029584


NODE_991_length_12090_cov_21.451810
12090 nucleotides in sequence
Mean G+C content = 31.2%

Nothing found in NODE_991_length_12090_cov_21.451810


NODE_992_length_12078_cov_16.908125
12078 nucleotides in sequence
Mean G+C content = 33.4%

Nothing found in NODE_992_length_12078_cov_16.908125


NODE_993_length_12070_cov_10.975132
12070 nucleotides in sequence
Mean G+C content = 33.7%

Nothing found in NODE_993_length_12070_cov_10.975132


NODE_994_length_12068_cov_2.133741
12068 nucleotides in sequence
Mean G+C content = 30.7%

Nothing found in NODE_994_length_12068_cov_2.133741


NODE_995_length_12063_cov_17.862265
12063 nucleotides in sequence
Mean G+C content = 30.8%

Nothing found in NODE_995_length_12063_cov_17.862265


NODE_996_length_12059_cov_8.539306
12059 nucleotides in sequence
Mean G+C content = 29.9%

Nothing found in NODE_996_length_12059_cov_8.539306


NODE_997_length_12057_cov_5.829170
12057 nucleotides in sequence
Mean G+C content = 31.1%

Nothing found in NODE_997_length_12057_cov_5.829170


NODE_998_length_12051_cov_11.340825
12051 nucleotides in sequence
Mean G+C content = 29.6%

Nothing found in NODE_998_length_12051_cov_11.340825


NODE_999_length_12037_cov_25.423174
12037 nucleotides in sequence
Mean G+C content = 34.4%

Nothing found in NODE_999_length_12037_cov_25.423174


NODE_1000_length_12030_cov_4.326220
12030 nucleotides in sequence
Mean G+C content = 35.2%

Nothing found in NODE_1000_length_12030_cov_4.326220


NODE_1001_length_12008_cov_9.865500
12008 nucleotides in sequence
Mean G+C content = 31.0%

Nothing found in NODE_1001_length_12008_cov_9.865500


NODE_1002_length_12006_cov_23.586834
12006 nucleotides in sequence
Mean G+C content = 28.9%

Nothing found in NODE_1002_length_12006_cov_23.586834


NODE_1003_length_12006_cov_11.895025
12006 nucleotides in sequence
Mean G+C content = 34.1%

Nothing found in NODE_1003_length_12006_cov_11.895025


NODE_1004_length_11997_cov_13.236900
11997 nucleotides in sequence
Mean G+C content = 32.7%

Nothing found in NODE_1004_length_11997_cov_13.236900


NODE_1005_length_11995_cov_13.084597
11995 nucleotides in sequence
Mean G+C content = 33.5%

Nothing found in NODE_1005_length_11995_cov_13.084597


NODE_1006_length_11991_cov_31.058159
11991 nucleotides in sequence
Mean G+C content = 31.1%

Nothing found in NODE_1006_length_11991_cov_31.058159


NODE_1007_length_11981_cov_11.466762
11981 nucleotides in sequence
Mean G+C content = 32.5%

Nothing found in NODE_1007_length_11981_cov_11.466762


NODE_1008_length_11978_cov_18.094169
11978 nucleotides in sequence
Mean G+C content = 31.0%

Nothing found in NODE_1008_length_11978_cov_18.094169


NODE_1009_length_11967_cov_27.819003
11967 nucleotides in sequence
Mean G+C content = 36.8%

Nothing found in NODE_1009_length_11967_cov_27.819003


NODE_1010_length_11955_cov_13.033564
11955 nucleotides in sequence
Mean G+C content = 30.8%

Nothing found in NODE_1010_length_11955_cov_13.033564


NODE_1011_length_11948_cov_18.423230
11948 nucleotides in sequence
Mean G+C content = 32.9%

Nothing found in NODE_1011_length_11948_cov_18.423230


NODE_1012_length_11940_cov_17.407432
11940 nucleotides in sequence
Mean G+C content = 32.3%

Nothing found in NODE_1012_length_11940_cov_17.407432


NODE_1013_length_11936_cov_14.189178
11936 nucleotides in sequence
Mean G+C content = 30.3%

Nothing found in NODE_1013_length_11936_cov_14.189178


NODE_1014_length_11934_cov_12.049039
11934 nucleotides in sequence
Mean G+C content = 30.8%

Nothing found in NODE_1014_length_11934_cov_12.049039


NODE_1015_length_11932_cov_9.642016
11932 nucleotides in sequence
Mean G+C content = 26.6%

Nothing found in NODE_1015_length_11932_cov_9.642016


NODE_1016_length_11930_cov_25.260358
11930 nucleotides in sequence
Mean G+C content = 30.5%

Nothing found in NODE_1016_length_11930_cov_25.260358


NODE_1017_length_11922_cov_4.424163
11922 nucleotides in sequence
Mean G+C content = 34.5%

Nothing found in NODE_1017_length_11922_cov_4.424163


NODE_1018_length_11917_cov_10.009924
11917 nucleotides in sequence
Mean G+C content = 35.2%

Nothing found in NODE_1018_length_11917_cov_10.009924


NODE_1019_length_11908_cov_8.732111
11908 nucleotides in sequence
Mean G+C content = 31.0%

Nothing found in NODE_1019_length_11908_cov_8.732111


NODE_1020_length_11903_cov_18.025815
11903 nucleotides in sequence
Mean G+C content = 32.5%

Nothing found in NODE_1020_length_11903_cov_18.025815


NODE_1021_length_11885_cov_24.668141
11885 nucleotides in sequence
Mean G+C content = 35.5%

Nothing found in NODE_1021_length_11885_cov_24.668141


NODE_1022_length_11856_cov_1.348453
11856 nucleotides in sequence
Mean G+C content = 29.4%

Nothing found in NODE_1022_length_11856_cov_1.348453


NODE_1023_length_11850_cov_14.835622
11850 nucleotides in sequence
Mean G+C content = 33.1%

Nothing found in NODE_1023_length_11850_cov_14.835622


NODE_1024_length_11838_cov_18.755273
11838 nucleotides in sequence
Mean G+C content = 31.3%

Nothing found in NODE_1024_length_11838_cov_18.755273


NODE_1025_length_11820_cov_28.154965
11820 nucleotides in sequence
Mean G+C content = 31.8%

Nothing found in NODE_1025_length_11820_cov_28.154965


NODE_1026_length_11810_cov_20.271078
11810 nucleotides in sequence
Mean G+C content = 32.6%

Nothing found in NODE_1026_length_11810_cov_20.271078


NODE_1027_length_11809_cov_6.727701
11809 nucleotides in sequence
Mean G+C content = 31.9%

Nothing found in NODE_1027_length_11809_cov_6.727701


NODE_1028_length_11808_cov_20.239534
11808 nucleotides in sequence
Mean G+C content = 30.5%

Nothing found in NODE_1028_length_11808_cov_20.239534


NODE_1029_length_11805_cov_1.729234
11805 nucleotides in sequence
Mean G+C content = 33.5%

Nothing found in NODE_1029_length_11805_cov_1.729234


NODE_1030_length_11794_cov_41.992972
11794 nucleotides in sequence
Mean G+C content = 32.6%

Nothing found in NODE_1030_length_11794_cov_41.992972


NODE_1031_length_11792_cov_21.312988
11792 nucleotides in sequence
Mean G+C content = 32.4%

Nothing found in NODE_1031_length_11792_cov_21.312988


NODE_1032_length_11782_cov_21.824024
11782 nucleotides in sequence
Mean G+C content = 30.7%

Nothing found in NODE_1032_length_11782_cov_21.824024


NODE_1033_length_11762_cov_22.408681
11762 nucleotides in sequence
Mean G+C content = 34.8%

Nothing found in NODE_1033_length_11762_cov_22.408681


NODE_1034_length_11754_cov_7.738712
11754 nucleotides in sequence
Mean G+C content = 33.2%

Nothing found in NODE_1034_length_11754_cov_7.738712


NODE_1035_length_11745_cov_35.452057
11745 nucleotides in sequence
Mean G+C content = 32.1%

Nothing found in NODE_1035_length_11745_cov_35.452057


NODE_1036_length_11738_cov_3.846697
11738 nucleotides in sequence
Mean G+C content = 28.5%

Nothing found in NODE_1036_length_11738_cov_3.846697


NODE_1037_length_11735_cov_15.331409
11735 nucleotides in sequence
Mean G+C content = 32.9%

Nothing found in NODE_1037_length_11735_cov_15.331409


NODE_1038_length_11731_cov_15.030507
11731 nucleotides in sequence
Mean G+C content = 31.0%

Nothing found in NODE_1038_length_11731_cov_15.030507


NODE_1039_length_11730_cov_15.814445
11730 nucleotides in sequence
Mean G+C content = 33.3%

Nothing found in NODE_1039_length_11730_cov_15.814445


NODE_1040_length_11728_cov_15.861305
11728 nucleotides in sequence
Mean G+C content = 29.0%

Nothing found in NODE_1040_length_11728_cov_15.861305


NODE_1041_length_11715_cov_21.247411
11715 nucleotides in sequence
Mean G+C content = 29.3%

Nothing found in NODE_1041_length_11715_cov_21.247411


NODE_1042_length_11704_cov_7.480176
11704 nucleotides in sequence
Mean G+C content = 27.7%

Nothing found in NODE_1042_length_11704_cov_7.480176


NODE_1043_length_11695_cov_17.390560
11695 nucleotides in sequence
Mean G+C content = 29.6%

Nothing found in NODE_1043_length_11695_cov_17.390560


NODE_1044_length_11690_cov_5.137075
11690 nucleotides in sequence
Mean G+C content = 29.8%

Nothing found in NODE_1044_length_11690_cov_5.137075


NODE_1045_length_11688_cov_12.156474
11688 nucleotides in sequence
Mean G+C content = 36.6%

Nothing found in NODE_1045_length_11688_cov_12.156474


NODE_1046_length_11670_cov_23.689942
11670 nucleotides in sequence
Mean G+C content = 31.3%

Nothing found in NODE_1046_length_11670_cov_23.689942


NODE_1047_length_11670_cov_18.127870
11670 nucleotides in sequence
Mean G+C content = 28.8%

Nothing found in NODE_1047_length_11670_cov_18.127870


NODE_1048_length_11669_cov_6.736441
11669 nucleotides in sequence
Mean G+C content = 31.2%

Nothing found in NODE_1048_length_11669_cov_6.736441


NODE_1049_length_11667_cov_11.946794
11667 nucleotides in sequence
Mean G+C content = 30.9%

Nothing found in NODE_1049_length_11667_cov_11.946794


NODE_1050_length_11651_cov_15.849792
11651 nucleotides in sequence
Mean G+C content = 31.8%

Nothing found in NODE_1050_length_11651_cov_15.849792


NODE_1051_length_11627_cov_20.828348
11627 nucleotides in sequence
Mean G+C content = 32.6%

Nothing found in NODE_1051_length_11627_cov_20.828348


NODE_1052_length_11624_cov_27.178394
11624 nucleotides in sequence
Mean G+C content = 34.7%

Nothing found in NODE_1052_length_11624_cov_27.178394


NODE_1053_length_11619_cov_13.310216
11619 nucleotides in sequence
Mean G+C content = 33.7%

Nothing found in NODE_1053_length_11619_cov_13.310216


NODE_1054_length_11608_cov_18.954185
11608 nucleotides in sequence
Mean G+C content = 32.2%
 
1.
 
 
                c
               a
             t-a
             c-g
             c-g
             g-c
             c-g
             a-t
             t-a     tg
            t   ggccc  a
    cga    t    !!!!!  g
   t   tctg     ccggg  c
   g   +!!+     c    tt
   g   ggat     a
    tta    a    g
            t-aa
            c-g
            a-t
            g-c
            g-c
           c   c
           c   a
            ttc
 
 
 
    tRNA-Glu(ttc)
    74 bases, %GC = 56.8
    Sequence c[6316,6389]
 


Number of tmRNA genes = 0


NODE_1055_length_11591_cov_19.181874
11591 nucleotides in sequence
Mean G+C content = 35.7%

Nothing found in NODE_1055_length_11591_cov_19.181874


NODE_1056_length_11591_cov_12.537421
11591 nucleotides in sequence
Mean G+C content = 31.5%

Nothing found in NODE_1056_length_11591_cov_12.537421


NODE_1057_length_11582_cov_2.107639
11582 nucleotides in sequence
Mean G+C content = 27.0%

Nothing found in NODE_1057_length_11582_cov_2.107639


NODE_1058_length_11574_cov_17.345156
11574 nucleotides in sequence
Mean G+C content = 30.9%

Nothing found in NODE_1058_length_11574_cov_17.345156


NODE_1059_length_11572_cov_20.807864
11572 nucleotides in sequence
Mean G+C content = 32.7%
 
1.
 
 
                c
               a
             t-a
             c-g
             c-g
             g-c
             c-g
             a-t
             t-a     tg
            t   ggccc  a
    cga    t    !!!!!  g
   t   tctg     ccggg  c
   g   +!!+     c    tt
   g   ggat     a
    tta    a    g
            t-aa
            c-g
            a-t
            g-c
            g-c
           c   c
           c   a
            ttc
 
 
 
    tRNA-Glu(ttc)
    74 bases, %GC = 56.8
    Sequence c[6277,6350]
 


Number of tmRNA genes = 0


NODE_1060_length_11571_cov_19.889112
11571 nucleotides in sequence
Mean G+C content = 35.1%

Nothing found in NODE_1060_length_11571_cov_19.889112


NODE_1061_length_11557_cov_13.797988
11557 nucleotides in sequence
Mean G+C content = 28.7%

Nothing found in NODE_1061_length_11557_cov_13.797988


NODE_1062_length_11554_cov_18.781045
11554 nucleotides in sequence
Mean G+C content = 33.6%

Nothing found in NODE_1062_length_11554_cov_18.781045


NODE_1063_length_11547_cov_6.308844
11547 nucleotides in sequence
Mean G+C content = 31.6%

Nothing found in NODE_1063_length_11547_cov_6.308844


NODE_1064_length_11544_cov_7.933345
11544 nucleotides in sequence
Mean G+C content = 32.8%

Nothing found in NODE_1064_length_11544_cov_7.933345


NODE_1065_length_11543_cov_13.672390
11543 nucleotides in sequence
Mean G+C content = 33.2%

Nothing found in NODE_1065_length_11543_cov_13.672390


NODE_1066_length_11542_cov_11.747613
11542 nucleotides in sequence
Mean G+C content = 32.0%

Nothing found in NODE_1066_length_11542_cov_11.747613


NODE_1067_length_11540_cov_27.109174
11540 nucleotides in sequence
Mean G+C content = 33.6%

Nothing found in NODE_1067_length_11540_cov_27.109174


NODE_1068_length_11539_cov_9.482913
11539 nucleotides in sequence
Mean G+C content = 32.2%

Nothing found in NODE_1068_length_11539_cov_9.482913


NODE_1069_length_11536_cov_9.309755
11536 nucleotides in sequence
Mean G+C content = 31.1%

Nothing found in NODE_1069_length_11536_cov_9.309755


NODE_1070_length_11526_cov_38.789806
11526 nucleotides in sequence
Mean G+C content = 34.4%

Nothing found in NODE_1070_length_11526_cov_38.789806


NODE_1071_length_11523_cov_8.122762
11523 nucleotides in sequence
Mean G+C content = 29.7%

Nothing found in NODE_1071_length_11523_cov_8.122762


NODE_1072_length_11517_cov_8.135206
11517 nucleotides in sequence
Mean G+C content = 33.1%

Nothing found in NODE_1072_length_11517_cov_8.135206


NODE_1073_length_11516_cov_19.806129
11516 nucleotides in sequence
Mean G+C content = 33.3%

Nothing found in NODE_1073_length_11516_cov_19.806129


NODE_1074_length_11514_cov_15.372881
11514 nucleotides in sequence
Mean G+C content = 30.8%

Nothing found in NODE_1074_length_11514_cov_15.372881


NODE_1075_length_11509_cov_7.730188
11509 nucleotides in sequence
Mean G+C content = 29.8%

Nothing found in NODE_1075_length_11509_cov_7.730188


NODE_1076_length_11506_cov_14.618332
11506 nucleotides in sequence
Mean G+C content = 32.8%

Nothing found in NODE_1076_length_11506_cov_14.618332


NODE_1077_length_11500_cov_2.015563
11500 nucleotides in sequence
Mean G+C content = 29.3%

Nothing found in NODE_1077_length_11500_cov_2.015563


NODE_1078_length_11499_cov_15.067358
11499 nucleotides in sequence
Mean G+C content = 31.3%

Nothing found in NODE_1078_length_11499_cov_15.067358


NODE_1079_length_11499_cov_1.445744
11499 nucleotides in sequence
Mean G+C content = 33.4%

Nothing found in NODE_1079_length_11499_cov_1.445744


NODE_1080_length_11487_cov_14.266901
11487 nucleotides in sequence
Mean G+C content = 31.6%

Nothing found in NODE_1080_length_11487_cov_14.266901


NODE_1081_length_11482_cov_23.768208
11482 nucleotides in sequence
Mean G+C content = 34.4%

Nothing found in NODE_1081_length_11482_cov_23.768208


NODE_1082_length_11467_cov_11.422134
11467 nucleotides in sequence
Mean G+C content = 32.0%

Nothing found in NODE_1082_length_11467_cov_11.422134


NODE_1083_length_11464_cov_16.463527
11464 nucleotides in sequence
Mean G+C content = 35.5%

Nothing found in NODE_1083_length_11464_cov_16.463527


NODE_1084_length_11463_cov_11.637879
11463 nucleotides in sequence
Mean G+C content = 32.3%

Nothing found in NODE_1084_length_11463_cov_11.637879


NODE_1085_length_11463_cov_11.335392
11463 nucleotides in sequence
Mean G+C content = 35.4%

Nothing found in NODE_1085_length_11463_cov_11.335392


NODE_1086_length_11462_cov_21.295368
11462 nucleotides in sequence
Mean G+C content = 36.6%

Nothing found in NODE_1086_length_11462_cov_21.295368


NODE_1087_length_11455_cov_21.682292
11455 nucleotides in sequence
Mean G+C content = 27.4%

Nothing found in NODE_1087_length_11455_cov_21.682292


NODE_1088_length_11413_cov_1.245703
11413 nucleotides in sequence
Mean G+C content = 31.3%

Nothing found in NODE_1088_length_11413_cov_1.245703


NODE_1089_length_11386_cov_3.862155
11386 nucleotides in sequence
Mean G+C content = 31.1%

Nothing found in NODE_1089_length_11386_cov_3.862155


NODE_1090_length_11362_cov_13.014775
11362 nucleotides in sequence
Mean G+C content = 31.2%

Nothing found in NODE_1090_length_11362_cov_13.014775


NODE_1091_length_11359_cov_24.840367
11359 nucleotides in sequence
Mean G+C content = 30.7%

Nothing found in NODE_1091_length_11359_cov_24.840367


NODE_1092_length_11350_cov_6.552081
11350 nucleotides in sequence
Mean G+C content = 28.3%

Nothing found in NODE_1092_length_11350_cov_6.552081


NODE_1093_length_11342_cov_9.505662
11342 nucleotides in sequence
Mean G+C content = 35.2%

Nothing found in NODE_1093_length_11342_cov_9.505662


NODE_1094_length_11338_cov_26.204085
11338 nucleotides in sequence
Mean G+C content = 35.3%

Nothing found in NODE_1094_length_11338_cov_26.204085


NODE_1095_length_11333_cov_4.870427
11333 nucleotides in sequence
Mean G+C content = 29.5%

Nothing found in NODE_1095_length_11333_cov_4.870427


NODE_1096_length_11323_cov_11.929082
11323 nucleotides in sequence
Mean G+C content = 34.6%

Nothing found in NODE_1096_length_11323_cov_11.929082


NODE_1097_length_11307_cov_23.644454
11307 nucleotides in sequence
Mean G+C content = 30.9%

Nothing found in NODE_1097_length_11307_cov_23.644454


NODE_1098_length_11294_cov_11.888063
11294 nucleotides in sequence
Mean G+C content = 35.3%

Nothing found in NODE_1098_length_11294_cov_11.888063


NODE_1099_length_11283_cov_27.758964
11283 nucleotides in sequence
Mean G+C content = 33.2%

Nothing found in NODE_1099_length_11283_cov_27.758964


NODE_1100_length_11277_cov_26.038924
11277 nucleotides in sequence
Mean G+C content = 34.0%
 
1.
 
 
 
               a
             t-a
             c-g
             c-g
             g-c
             c-g
             a-t
             t-a     tg
            t   ggccc  a
    cga    t    !!!!!  g
   t   tctg     ccggg  c
   g   +!!+     c    tt
   g   ggat     a
    tta    a    g
            t-aa
            c-g
            a-t
            g-c
            g-c
           c   c
           c   a
            ttc
 
 
 
    tRNA-Glu(ttc)
    73 bases, %GC = 56.2
    Sequence [7748,7820]
 


Number of tmRNA genes = 0


NODE_1101_length_11276_cov_12.487757
11276 nucleotides in sequence
Mean G+C content = 34.7%

Nothing found in NODE_1101_length_11276_cov_12.487757


NODE_1102_length_11260_cov_19.474805
11260 nucleotides in sequence
Mean G+C content = 30.6%

Nothing found in NODE_1102_length_11260_cov_19.474805


NODE_1103_length_11254_cov_21.827986
11254 nucleotides in sequence
Mean G+C content = 34.2%

Nothing found in NODE_1103_length_11254_cov_21.827986


NODE_1104_length_11250_cov_18.584285
11250 nucleotides in sequence
Mean G+C content = 31.2%

Nothing found in NODE_1104_length_11250_cov_18.584285


NODE_1105_length_11240_cov_12.994151
11240 nucleotides in sequence
Mean G+C content = 33.3%

Nothing found in NODE_1105_length_11240_cov_12.994151


NODE_1106_length_11233_cov_5.580047
11233 nucleotides in sequence
Mean G+C content = 33.6%

Nothing found in NODE_1106_length_11233_cov_5.580047


NODE_1107_length_11218_cov_7.876296
11218 nucleotides in sequence
Mean G+C content = 28.8%

Nothing found in NODE_1107_length_11218_cov_7.876296


NODE_1108_length_11207_cov_2.478610
11207 nucleotides in sequence
Mean G+C content = 29.1%

Nothing found in NODE_1108_length_11207_cov_2.478610


NODE_1109_length_11206_cov_11.580197
11206 nucleotides in sequence
Mean G+C content = 33.3%

Nothing found in NODE_1109_length_11206_cov_11.580197


NODE_1110_length_11201_cov_29.996117
11201 nucleotides in sequence
Mean G+C content = 34.3%

Nothing found in NODE_1110_length_11201_cov_29.996117


NODE_1111_length_11187_cov_9.390597
11187 nucleotides in sequence
Mean G+C content = 32.6%

Nothing found in NODE_1111_length_11187_cov_9.390597


NODE_1112_length_11181_cov_29.674597
11181 nucleotides in sequence
Mean G+C content = 32.7%

Nothing found in NODE_1112_length_11181_cov_29.674597


NODE_1113_length_11181_cov_0.954768
11181 nucleotides in sequence
Mean G+C content = 32.5%

Nothing found in NODE_1113_length_11181_cov_0.954768


NODE_1114_length_11166_cov_34.620527
11166 nucleotides in sequence
Mean G+C content = 31.0%

Nothing found in NODE_1114_length_11166_cov_34.620527


NODE_1115_length_11165_cov_56.754394
11165 nucleotides in sequence
Mean G+C content = 35.0%

Nothing found in NODE_1115_length_11165_cov_56.754394


NODE_1116_length_11165_cov_25.092770
11165 nucleotides in sequence
Mean G+C content = 32.3%

Nothing found in NODE_1116_length_11165_cov_25.092770


NODE_1117_length_11162_cov_19.003172
11162 nucleotides in sequence
Mean G+C content = 31.1%

Nothing found in NODE_1117_length_11162_cov_19.003172


NODE_1118_length_11159_cov_14.443347
11159 nucleotides in sequence
Mean G+C content = 33.2%

Nothing found in NODE_1118_length_11159_cov_14.443347


NODE_1119_length_11159_cov_2.756073
11159 nucleotides in sequence
Mean G+C content = 31.8%

Nothing found in NODE_1119_length_11159_cov_2.756073


NODE_1120_length_11158_cov_14.049316
11158 nucleotides in sequence
Mean G+C content = 32.2%

Nothing found in NODE_1120_length_11158_cov_14.049316


NODE_1121_length_11150_cov_23.002177
11150 nucleotides in sequence
Mean G+C content = 31.6%

Nothing found in NODE_1121_length_11150_cov_23.002177


NODE_1122_length_11150_cov_13.467477
11150 nucleotides in sequence
Mean G+C content = 31.9%

Nothing found in NODE_1122_length_11150_cov_13.467477


NODE_1123_length_11140_cov_15.915191
11140 nucleotides in sequence
Mean G+C content = 31.2%

Nothing found in NODE_1123_length_11140_cov_15.915191


NODE_1124_length_11131_cov_21.204380
11131 nucleotides in sequence
Mean G+C content = 33.7%

Nothing found in NODE_1124_length_11131_cov_21.204380


NODE_1125_length_11126_cov_15.683062
11126 nucleotides in sequence
Mean G+C content = 31.9%

Nothing found in NODE_1125_length_11126_cov_15.683062


NODE_1126_length_11125_cov_18.787598
11125 nucleotides in sequence
Mean G+C content = 33.7%

Nothing found in NODE_1126_length_11125_cov_18.787598


NODE_1127_length_11125_cov_9.413712
11125 nucleotides in sequence
Mean G+C content = 32.1%

Nothing found in NODE_1127_length_11125_cov_9.413712


NODE_1128_length_11122_cov_16.392724
11122 nucleotides in sequence
Mean G+C content = 33.5%

Nothing found in NODE_1128_length_11122_cov_16.392724


NODE_1129_length_11121_cov_19.204111
11121 nucleotides in sequence
Mean G+C content = 34.7%

Nothing found in NODE_1129_length_11121_cov_19.204111


NODE_1130_length_11113_cov_10.716912
11113 nucleotides in sequence
Mean G+C content = 31.6%

Nothing found in NODE_1130_length_11113_cov_10.716912


NODE_1131_length_11108_cov_14.752846
11108 nucleotides in sequence
Mean G+C content = 32.0%

Nothing found in NODE_1131_length_11108_cov_14.752846


NODE_1132_length_11095_cov_28.297411
11095 nucleotides in sequence
Mean G+C content = 32.1%

Nothing found in NODE_1132_length_11095_cov_28.297411


NODE_1133_length_11094_cov_15.361630
11094 nucleotides in sequence
Mean G+C content = 31.9%

Nothing found in NODE_1133_length_11094_cov_15.361630


NODE_1134_length_11085_cov_20.577113
11085 nucleotides in sequence
Mean G+C content = 38.5%

Nothing found in NODE_1134_length_11085_cov_20.577113


NODE_1135_length_11081_cov_13.356673
11081 nucleotides in sequence
Mean G+C content = 33.9%

Nothing found in NODE_1135_length_11081_cov_13.356673


NODE_1136_length_11068_cov_38.437803
11068 nucleotides in sequence
Mean G+C content = 33.1%

Nothing found in NODE_1136_length_11068_cov_38.437803


NODE_1137_length_11063_cov_32.195684
11063 nucleotides in sequence
Mean G+C content = 32.5%

Nothing found in NODE_1137_length_11063_cov_32.195684


NODE_1138_length_11062_cov_31.491724
11062 nucleotides in sequence
Mean G+C content = 30.1%

Nothing found in NODE_1138_length_11062_cov_31.491724


NODE_1139_length_11062_cov_1.774577
11062 nucleotides in sequence
Mean G+C content = 28.9%

Nothing found in NODE_1139_length_11062_cov_1.774577


NODE_1140_length_11061_cov_7.754344
11061 nucleotides in sequence
Mean G+C content = 31.9%

Nothing found in NODE_1140_length_11061_cov_7.754344


NODE_1141_length_11050_cov_12.992951
11050 nucleotides in sequence
Mean G+C content = 31.7%

Nothing found in NODE_1141_length_11050_cov_12.992951


NODE_1142_length_11038_cov_19.402896
11038 nucleotides in sequence
Mean G+C content = 34.2%
 
1.
 
 
 
               a
             t-a
             c-g
             c-g
             g-c
             c-g
             a-t
             t-a     tg
            t   ggccc  a
    cga    t    !!!!!  g
   t   tctg     ccggg  c
   g   +!!+     c    tt
   g   ggat     a
    tta    a    g
            t-aa
            c-g
            a-t
            g-c
            g-c
           c   c
           c   a
            ttc
 
 
 
    tRNA-Glu(ttc)
    73 bases, %GC = 56.2
    Sequence [7509,7581]
 


Number of tmRNA genes = 0


NODE_1143_length_11032_cov_20.058964
11032 nucleotides in sequence
Mean G+C content = 33.9%

Nothing found in NODE_1143_length_11032_cov_20.058964


NODE_1144_length_11031_cov_18.961023
11031 nucleotides in sequence
Mean G+C content = 31.9%

Nothing found in NODE_1144_length_11031_cov_18.961023


NODE_1145_length_11029_cov_21.349294
11029 nucleotides in sequence
Mean G+C content = 27.9%

Nothing found in NODE_1145_length_11029_cov_21.349294


NODE_1146_length_11028_cov_19.517934
11028 nucleotides in sequence
Mean G+C content = 30.5%

Nothing found in NODE_1146_length_11028_cov_19.517934


NODE_1147_length_11028_cov_12.981928
11028 nucleotides in sequence
Mean G+C content = 32.7%

Nothing found in NODE_1147_length_11028_cov_12.981928


NODE_1148_length_11019_cov_13.888726
11019 nucleotides in sequence
Mean G+C content = 34.9%

Nothing found in NODE_1148_length_11019_cov_13.888726


NODE_1149_length_11014_cov_12.222192
11014 nucleotides in sequence
Mean G+C content = 26.8%

Nothing found in NODE_1149_length_11014_cov_12.222192


NODE_1150_length_11012_cov_7.328434
11012 nucleotides in sequence
Mean G+C content = 32.0%

Nothing found in NODE_1150_length_11012_cov_7.328434


NODE_1151_length_11010_cov_28.574198
11010 nucleotides in sequence
Mean G+C content = 33.3%

Nothing found in NODE_1151_length_11010_cov_28.574198


NODE_1152_length_11010_cov_19.858495
11010 nucleotides in sequence
Mean G+C content = 33.1%

Nothing found in NODE_1152_length_11010_cov_19.858495


NODE_1153_length_11005_cov_11.052583
11005 nucleotides in sequence
Mean G+C content = 34.5%

Nothing found in NODE_1153_length_11005_cov_11.052583


NODE_1154_length_11000_cov_32.702014
11000 nucleotides in sequence
Mean G+C content = 33.3%

Nothing found in NODE_1154_length_11000_cov_32.702014


NODE_1155_length_10993_cov_6.336554
10993 nucleotides in sequence
Mean G+C content = 29.3%

Nothing found in NODE_1155_length_10993_cov_6.336554


NODE_1156_length_10988_cov_1.184329
10988 nucleotides in sequence
Mean G+C content = 28.3%

Nothing found in NODE_1156_length_10988_cov_1.184329


NODE_1157_length_10978_cov_17.859552
10978 nucleotides in sequence
Mean G+C content = 34.3%

Nothing found in NODE_1157_length_10978_cov_17.859552


NODE_1158_length_10978_cov_13.605566
10978 nucleotides in sequence
Mean G+C content = 31.5%

Nothing found in NODE_1158_length_10978_cov_13.605566


NODE_1159_length_10975_cov_7.192754
10975 nucleotides in sequence
Mean G+C content = 29.3%

Nothing found in NODE_1159_length_10975_cov_7.192754


NODE_1160_length_10974_cov_27.006085
10974 nucleotides in sequence
Mean G+C content = 33.0%
 
1.
 
 
 
               a
             g-c
             g-c
             g+t
             t-a
             t-a
             a-t
             a-t     ct
            t   ggctc  a
     ga    g    !!!!!  a
    t  agtg     ccgag  c
    g  !!!!    c     tt
    g  tcac     c
     ta    a     g
            t-aag
            c-g
            t-a
            g-c
            c-g
           t   a
           t   a
            tgc
 
 
 
    tRNA-Ala(tgc)
    72 bases, %GC = 48.6
    Sequence c[7637,7708]
 


Number of tmRNA genes = 0


NODE_1161_length_10971_cov_15.471782
10971 nucleotides in sequence
Mean G+C content = 31.7%

Nothing found in NODE_1161_length_10971_cov_15.471782


NODE_1162_length_10967_cov_14.361808
10967 nucleotides in sequence
Mean G+C content = 34.1%

Nothing found in NODE_1162_length_10967_cov_14.361808


NODE_1163_length_10959_cov_17.943962
10959 nucleotides in sequence
Mean G+C content = 31.4%

Nothing found in NODE_1163_length_10959_cov_17.943962


NODE_1164_length_10956_cov_31.178687
10956 nucleotides in sequence
Mean G+C content = 34.4%

Nothing found in NODE_1164_length_10956_cov_31.178687


NODE_1165_length_10950_cov_4.453848
10950 nucleotides in sequence
Mean G+C content = 27.0%

Nothing found in NODE_1165_length_10950_cov_4.453848


NODE_1166_length_10947_cov_16.763771
10947 nucleotides in sequence
Mean G+C content = 29.4%

Nothing found in NODE_1166_length_10947_cov_16.763771


NODE_1167_length_10946_cov_5.128663
10946 nucleotides in sequence
Mean G+C content = 36.8%

Nothing found in NODE_1167_length_10946_cov_5.128663


NODE_1168_length_10941_cov_20.042722
10941 nucleotides in sequence
Mean G+C content = 30.4%

Nothing found in NODE_1168_length_10941_cov_20.042722


NODE_1169_length_10941_cov_15.258461
10941 nucleotides in sequence
Mean G+C content = 27.7%

Nothing found in NODE_1169_length_10941_cov_15.258461


NODE_1170_length_10928_cov_13.499491
10928 nucleotides in sequence
Mean G+C content = 33.3%

Nothing found in NODE_1170_length_10928_cov_13.499491


NODE_1171_length_10915_cov_16.272618
10915 nucleotides in sequence
Mean G+C content = 33.1%

Nothing found in NODE_1171_length_10915_cov_16.272618


NODE_1172_length_10914_cov_26.491332
10914 nucleotides in sequence
Mean G+C content = 33.3%

Nothing found in NODE_1172_length_10914_cov_26.491332


NODE_1173_length_10910_cov_15.713902
10910 nucleotides in sequence
Mean G+C content = 35.1%

Nothing found in NODE_1173_length_10910_cov_15.713902


NODE_1174_length_10908_cov_14.978202
10908 nucleotides in sequence
Mean G+C content = 31.3%

Nothing found in NODE_1174_length_10908_cov_14.978202


NODE_1175_length_10891_cov_20.821349
10891 nucleotides in sequence
Mean G+C content = 33.2%
 
1.
 
 
 
               a
             g-c
             g-c
             g+t
             t-a
             t-a
             a-t
             a-t     ct
            t   ggctc  a
     ga    g    !!!!!  a
    t  agtg     ccgag  c
    g  !!!!    c     tt
    g  tcac     c
     ta    a     g
            t-aag
            c-g
            t-a
            g-c
            c-g
           t   a
           t   a
            tgc
 
 
 
    tRNA-Ala(tgc)
    72 bases, %GC = 48.6
    Sequence [3267,3338]
 


Number of tmRNA genes = 0


NODE_1176_length_10889_cov_3.828099
10889 nucleotides in sequence
Mean G+C content = 31.2%

Nothing found in NODE_1176_length_10889_cov_3.828099


NODE_1177_length_10887_cov_20.546375
10887 nucleotides in sequence
Mean G+C content = 34.0%

Nothing found in NODE_1177_length_10887_cov_20.546375


NODE_1178_length_10884_cov_1.281584
10884 nucleotides in sequence
Mean G+C content = 33.0%

Nothing found in NODE_1178_length_10884_cov_1.281584


NODE_1179_length_10860_cov_22.698966
10860 nucleotides in sequence
Mean G+C content = 33.8%
 
1.
 
 
 
               t
             t-a
             c-g
             c-g
             g-c
             a-t
             t-a
             t+g
             a-t     ta
            t   gggcc  a
   ttga    a    !!!!!  g
   g   ctcg     cccgg  c
   g   !  +      c   tt
   t   gcat       t
    aga   g       g
           gg-ca   g
            a-t t   g
            c-g  c  a
            t-a   cc
            g+t
           t   a
           a    a
            gaaa
 
 
    tRNA-?(Phe|Phe)(gaaa)
    85 bases, %GC = 50.6
    Sequence [3994,4078]
 


Number of tmRNA genes = 0


NODE_1180_length_10856_cov_18.153975
10856 nucleotides in sequence
Mean G+C content = 30.5%

Nothing found in NODE_1180_length_10856_cov_18.153975


NODE_1181_length_10846_cov_33.714059
10846 nucleotides in sequence
Mean G+C content = 32.8%

Nothing found in NODE_1181_length_10846_cov_33.714059


NODE_1182_length_10845_cov_7.586957
10845 nucleotides in sequence
Mean G+C content = 33.3%

Nothing found in NODE_1182_length_10845_cov_7.586957


NODE_1183_length_10841_cov_10.646817
10841 nucleotides in sequence
Mean G+C content = 29.2%

Nothing found in NODE_1183_length_10841_cov_10.646817


NODE_1184_length_10833_cov_23.608911
10833 nucleotides in sequence
Mean G+C content = 32.8%

Nothing found in NODE_1184_length_10833_cov_23.608911


NODE_1185_length_10831_cov_23.231315
10831 nucleotides in sequence
Mean G+C content = 33.5%

Nothing found in NODE_1185_length_10831_cov_23.231315


NODE_1186_length_10823_cov_31.810022
10823 nucleotides in sequence
Mean G+C content = 33.2%

Nothing found in NODE_1186_length_10823_cov_31.810022


NODE_1187_length_10821_cov_31.063400
10821 nucleotides in sequence
Mean G+C content = 33.9%
 
1.
 
 
 
               t
             t-a
             c-g
             c-g
             g-c
             a-t
             t-a
             t+g
             a-t     ta
            t   gggcc  a
   ttga    a    !!!!!  g
   g   ctcg     cccgg  c
   g   !  +      c   tt
   t   gcat       t
    aga   g       g
           gg-ca   g
            a-t t   g
            c-g  c  a
            t-a   cc
            g+t
           t   a
           a    a
            gaaa
 
 
    tRNA-?(Phe|Phe)(gaaa)
    85 bases, %GC = 50.6
    Sequence c[6749,6833]
 


Number of tmRNA genes = 0


NODE_1188_length_10810_cov_17.093981
10810 nucleotides in sequence
Mean G+C content = 35.2%

Nothing found in NODE_1188_length_10810_cov_17.093981


NODE_1189_length_10810_cov_3.718618
10810 nucleotides in sequence
Mean G+C content = 29.9%

Nothing found in NODE_1189_length_10810_cov_3.718618


NODE_1190_length_10809_cov_14.780565
10809 nucleotides in sequence
Mean G+C content = 28.7%

Nothing found in NODE_1190_length_10809_cov_14.780565


NODE_1191_length_10785_cov_14.913961
10785 nucleotides in sequence
Mean G+C content = 29.1%

Nothing found in NODE_1191_length_10785_cov_14.913961


NODE_1192_length_10783_cov_15.504974
10783 nucleotides in sequence
Mean G+C content = 31.0%

Nothing found in NODE_1192_length_10783_cov_15.504974


NODE_1193_length_10773_cov_26.879391
10773 nucleotides in sequence
Mean G+C content = 34.2%

Nothing found in NODE_1193_length_10773_cov_26.879391


NODE_1194_length_10770_cov_15.988067
10770 nucleotides in sequence
Mean G+C content = 28.5%

Nothing found in NODE_1194_length_10770_cov_15.988067


NODE_1195_length_10766_cov_12.299088
10766 nucleotides in sequence
Mean G+C content = 32.2%

Nothing found in NODE_1195_length_10766_cov_12.299088


NODE_1196_length_10760_cov_8.938211
10760 nucleotides in sequence
Mean G+C content = 32.1%

Nothing found in NODE_1196_length_10760_cov_8.938211


NODE_1197_length_10759_cov_29.783202
10759 nucleotides in sequence
Mean G+C content = 33.0%

Nothing found in NODE_1197_length_10759_cov_29.783202


NODE_1198_length_10758_cov_31.229894
10758 nucleotides in sequence
Mean G+C content = 30.4%

Nothing found in NODE_1198_length_10758_cov_31.229894


NODE_1199_length_10757_cov_16.937723
10757 nucleotides in sequence
Mean G+C content = 32.0%

Nothing found in NODE_1199_length_10757_cov_16.937723


NODE_1200_length_10754_cov_6.934883
10754 nucleotides in sequence
Mean G+C content = 30.5%

Nothing found in NODE_1200_length_10754_cov_6.934883


NODE_1201_length_10751_cov_23.402014
10751 nucleotides in sequence
Mean G+C content = 33.1%

Nothing found in NODE_1201_length_10751_cov_23.402014


NODE_1202_length_10751_cov_21.130742
10751 nucleotides in sequence
Mean G+C content = 32.5%

Nothing found in NODE_1202_length_10751_cov_21.130742


NODE_1203_length_10751_cov_12.354104
10751 nucleotides in sequence
Mean G+C content = 31.9%
 
1.
 
 
 
               t
             t-a
             g-c
             a-t
             c-g
             t-a
             g-c
             t+g
             t-a     ta
            t   caccc  a
    cgag   g    !!!!!  a
   g    ccg     gtggg  c
   g    !!!      c   tt
   t    ggc       g
    ctaa          g
            g+tc   g
            g+t c  a
            t-a  g a
            a-t   a
            g-c
            c-g
           t   c
           t   g
            aag
 
    tRNA-Leu(aag)
    82 bases, %GC = 54.9
    Sequence c[5947,6028]
 


Number of tmRNA genes = 0


NODE_1204_length_10746_cov_14.329975
10746 nucleotides in sequence
Mean G+C content = 35.1%

Nothing found in NODE_1204_length_10746_cov_14.329975


NODE_1205_length_10745_cov_8.936805
10745 nucleotides in sequence
Mean G+C content = 36.1%

Nothing found in NODE_1205_length_10745_cov_8.936805


NODE_1206_length_10737_cov_34.713289
10737 nucleotides in sequence
Mean G+C content = 33.7%

Nothing found in NODE_1206_length_10737_cov_34.713289


NODE_1207_length_10732_cov_20.504290
10732 nucleotides in sequence
Mean G+C content = 30.8%

Nothing found in NODE_1207_length_10732_cov_20.504290


NODE_1208_length_10729_cov_37.825976
10729 nucleotides in sequence
Mean G+C content = 34.9%

Nothing found in NODE_1208_length_10729_cov_37.825976


NODE_1209_length_10726_cov_13.358524
10726 nucleotides in sequence
Mean G+C content = 33.8%

Nothing found in NODE_1209_length_10726_cov_13.358524


NODE_1210_length_10723_cov_9.179690
10723 nucleotides in sequence
Mean G+C content = 30.7%

Nothing found in NODE_1210_length_10723_cov_9.179690


NODE_1211_length_10716_cov_13.064406
10716 nucleotides in sequence
Mean G+C content = 33.3%

Nothing found in NODE_1211_length_10716_cov_13.064406


NODE_1212_length_10701_cov_22.149045
10701 nucleotides in sequence
Mean G+C content = 34.6%

Nothing found in NODE_1212_length_10701_cov_22.149045


NODE_1213_length_10695_cov_5.023940
10695 nucleotides in sequence
Mean G+C content = 30.0%

Nothing found in NODE_1213_length_10695_cov_5.023940


NODE_1214_length_10680_cov_27.021226
10680 nucleotides in sequence
Mean G+C content = 32.7%

Nothing found in NODE_1214_length_10680_cov_27.021226


NODE_1215_length_10678_cov_1.490854
10678 nucleotides in sequence
Mean G+C content = 27.9%

Nothing found in NODE_1215_length_10678_cov_1.490854


NODE_1216_length_10676_cov_24.347521
10676 nucleotides in sequence
Mean G+C content = 31.0%

Nothing found in NODE_1216_length_10676_cov_24.347521


NODE_1217_length_10675_cov_26.504645
10675 nucleotides in sequence
Mean G+C content = 28.6%

Nothing found in NODE_1217_length_10675_cov_26.504645


NODE_1218_length_10664_cov_13.322862
10664 nucleotides in sequence
Mean G+C content = 34.0%

Nothing found in NODE_1218_length_10664_cov_13.322862


NODE_1219_length_10652_cov_7.856247
10652 nucleotides in sequence
Mean G+C content = 28.6%

Nothing found in NODE_1219_length_10652_cov_7.856247


NODE_1220_length_10648_cov_20.913221
10648 nucleotides in sequence
Mean G+C content = 30.2%

Nothing found in NODE_1220_length_10648_cov_20.913221


NODE_1221_length_10640_cov_15.395891
10640 nucleotides in sequence
Mean G+C content = 32.3%

Nothing found in NODE_1221_length_10640_cov_15.395891


NODE_1222_length_10640_cov_9.091125
10640 nucleotides in sequence
Mean G+C content = 32.0%

Nothing found in NODE_1222_length_10640_cov_9.091125


NODE_1223_length_10638_cov_20.385025
10638 nucleotides in sequence
Mean G+C content = 38.4%

Nothing found in NODE_1223_length_10638_cov_20.385025


NODE_1224_length_10638_cov_1.511559
10638 nucleotides in sequence
Mean G+C content = 31.4%

Nothing found in NODE_1224_length_10638_cov_1.511559


NODE_1225_length_10637_cov_1.631018
10637 nucleotides in sequence
Mean G+C content = 32.5%

Nothing found in NODE_1225_length_10637_cov_1.631018


NODE_1226_length_10628_cov_2.797543
10628 nucleotides in sequence
Mean G+C content = 30.6%

Nothing found in NODE_1226_length_10628_cov_2.797543


NODE_1227_length_10627_cov_27.683143
10627 nucleotides in sequence
Mean G+C content = 31.6%

Nothing found in NODE_1227_length_10627_cov_27.683143


NODE_1228_length_10627_cov_7.704095
10627 nucleotides in sequence
Mean G+C content = 35.3%

Nothing found in NODE_1228_length_10627_cov_7.704095


NODE_1229_length_10620_cov_58.624321
10620 nucleotides in sequence
Mean G+C content = 32.5%

Nothing found in NODE_1229_length_10620_cov_58.624321


NODE_1230_length_10618_cov_36.515013
10618 nucleotides in sequence
Mean G+C content = 31.3%

Nothing found in NODE_1230_length_10618_cov_36.515013


NODE_1231_length_10618_cov_16.226956
10618 nucleotides in sequence
Mean G+C content = 32.4%

Nothing found in NODE_1231_length_10618_cov_16.226956


NODE_1232_length_10614_cov_18.267188
10614 nucleotides in sequence
Mean G+C content = 32.7%

Nothing found in NODE_1232_length_10614_cov_18.267188


NODE_1233_length_10611_cov_14.504292
10611 nucleotides in sequence
Mean G+C content = 29.7%

Nothing found in NODE_1233_length_10611_cov_14.504292


NODE_1234_length_10611_cov_3.795116
10611 nucleotides in sequence
Mean G+C content = 30.4%

Nothing found in NODE_1234_length_10611_cov_3.795116


NODE_1235_length_10606_cov_27.648344
10606 nucleotides in sequence
Mean G+C content = 31.0%

Nothing found in NODE_1235_length_10606_cov_27.648344


NODE_1236_length_10606_cov_10.250501
10606 nucleotides in sequence
Mean G+C content = 28.3%

Nothing found in NODE_1236_length_10606_cov_10.250501


NODE_1237_length_10604_cov_23.104037
10604 nucleotides in sequence
Mean G+C content = 32.6%

Nothing found in NODE_1237_length_10604_cov_23.104037


NODE_1238_length_10602_cov_16.702434
10602 nucleotides in sequence
Mean G+C content = 28.6%

Nothing found in NODE_1238_length_10602_cov_16.702434


NODE_1239_length_10586_cov_14.754757
10586 nucleotides in sequence
Mean G+C content = 32.9%

Nothing found in NODE_1239_length_10586_cov_14.754757


NODE_1240_length_10584_cov_19.110261
10584 nucleotides in sequence
Mean G+C content = 30.8%

Nothing found in NODE_1240_length_10584_cov_19.110261


NODE_1241_length_10574_cov_11.452092
10574 nucleotides in sequence
Mean G+C content = 30.9%

Nothing found in NODE_1241_length_10574_cov_11.452092


NODE_1242_length_10574_cov_5.985355
10574 nucleotides in sequence
Mean G+C content = 30.6%

Nothing found in NODE_1242_length_10574_cov_5.985355


NODE_1243_length_10565_cov_23.661621
10565 nucleotides in sequence
Mean G+C content = 33.3%

Nothing found in NODE_1243_length_10565_cov_23.661621


NODE_1244_length_10564_cov_14.702884
10564 nucleotides in sequence
Mean G+C content = 35.1%

Nothing found in NODE_1244_length_10564_cov_14.702884


NODE_1245_length_10548_cov_11.587372
10548 nucleotides in sequence
Mean G+C content = 29.6%

Nothing found in NODE_1245_length_10548_cov_11.587372


NODE_1246_length_10538_cov_4.849390
10538 nucleotides in sequence
Mean G+C content = 33.2%

Nothing found in NODE_1246_length_10538_cov_4.849390


NODE_1247_length_10531_cov_28.954633
10531 nucleotides in sequence
Mean G+C content = 33.6%

Nothing found in NODE_1247_length_10531_cov_28.954633


NODE_1248_length_10527_cov_13.639423
10527 nucleotides in sequence
Mean G+C content = 34.3%

Nothing found in NODE_1248_length_10527_cov_13.639423


NODE_1249_length_10525_cov_32.793133
10525 nucleotides in sequence
Mean G+C content = 33.4%

Nothing found in NODE_1249_length_10525_cov_32.793133


NODE_1250_length_10525_cov_22.084343
10525 nucleotides in sequence
Mean G+C content = 30.6%

Nothing found in NODE_1250_length_10525_cov_22.084343


NODE_1251_length_10514_cov_6.160393
10514 nucleotides in sequence
Mean G+C content = 31.3%

Nothing found in NODE_1251_length_10514_cov_6.160393


NODE_1252_length_10496_cov_7.509210
10496 nucleotides in sequence
Mean G+C content = 32.2%

Nothing found in NODE_1252_length_10496_cov_7.509210


NODE_1253_length_10495_cov_14.947724
10495 nucleotides in sequence
Mean G+C content = 30.9%

Nothing found in NODE_1253_length_10495_cov_14.947724


NODE_1254_length_10493_cov_26.143932
10493 nucleotides in sequence
Mean G+C content = 29.7%

Nothing found in NODE_1254_length_10493_cov_26.143932


NODE_1255_length_10475_cov_15.046289
10475 nucleotides in sequence
Mean G+C content = 32.3%

Nothing found in NODE_1255_length_10475_cov_15.046289


NODE_1256_length_10470_cov_10.908247
10470 nucleotides in sequence
Mean G+C content = 37.3%

Nothing found in NODE_1256_length_10470_cov_10.908247


NODE_1257_length_10457_cov_17.913069
10457 nucleotides in sequence
Mean G+C content = 32.8%

Nothing found in NODE_1257_length_10457_cov_17.913069


NODE_1258_length_10448_cov_18.316345
10448 nucleotides in sequence
Mean G+C content = 33.2%

Nothing found in NODE_1258_length_10448_cov_18.316345


NODE_1259_length_10445_cov_9.599922
10445 nucleotides in sequence
Mean G+C content = 32.4%

Nothing found in NODE_1259_length_10445_cov_9.599922


NODE_1260_length_10438_cov_16.430220
10438 nucleotides in sequence
Mean G+C content = 31.2%

Nothing found in NODE_1260_length_10438_cov_16.430220


NODE_1261_length_10435_cov_13.148719
10435 nucleotides in sequence
Mean G+C content = 32.4%

Nothing found in NODE_1261_length_10435_cov_13.148719


NODE_1262_length_10416_cov_21.982797
10416 nucleotides in sequence
Mean G+C content = 30.6%

Nothing found in NODE_1262_length_10416_cov_21.982797


NODE_1263_length_10413_cov_11.723216
10413 nucleotides in sequence
Mean G+C content = 33.8%

Nothing found in NODE_1263_length_10413_cov_11.723216


NODE_1264_length_10404_cov_35.829620
10404 nucleotides in sequence
Mean G+C content = 32.8%

Nothing found in NODE_1264_length_10404_cov_35.829620


NODE_1265_length_10404_cov_4.139535
10404 nucleotides in sequence
Mean G+C content = 29.0%

Nothing found in NODE_1265_length_10404_cov_4.139535


NODE_1266_length_10399_cov_4.909852
10399 nucleotides in sequence
Mean G+C content = 27.8%

Nothing found in NODE_1266_length_10399_cov_4.909852


NODE_1267_length_10390_cov_33.956640
10390 nucleotides in sequence
Mean G+C content = 35.9%

Nothing found in NODE_1267_length_10390_cov_33.956640


NODE_1268_length_10390_cov_5.550132
10390 nucleotides in sequence
Mean G+C content = 27.0%

Nothing found in NODE_1268_length_10390_cov_5.550132


NODE_1269_length_10374_cov_14.850200
10374 nucleotides in sequence
Mean G+C content = 32.9%

Nothing found in NODE_1269_length_10374_cov_14.850200


NODE_1270_length_10372_cov_9.420595
10372 nucleotides in sequence
Mean G+C content = 30.1%

Nothing found in NODE_1270_length_10372_cov_9.420595


NODE_1271_length_10371_cov_7.735162
10371 nucleotides in sequence
Mean G+C content = 31.1%

Nothing found in NODE_1271_length_10371_cov_7.735162


NODE_1272_length_10370_cov_13.553061
10370 nucleotides in sequence
Mean G+C content = 35.5%

Nothing found in NODE_1272_length_10370_cov_13.553061


NODE_1273_length_10367_cov_17.908887
10367 nucleotides in sequence
Mean G+C content = 31.1%

Nothing found in NODE_1273_length_10367_cov_17.908887


NODE_1274_length_10367_cov_11.378906
10367 nucleotides in sequence
Mean G+C content = 32.6%

Nothing found in NODE_1274_length_10367_cov_11.378906


NODE_1275_length_10365_cov_1.826724
10365 nucleotides in sequence
Mean G+C content = 31.9%

Nothing found in NODE_1275_length_10365_cov_1.826724


NODE_1276_length_10364_cov_7.779037
10364 nucleotides in sequence
Mean G+C content = 34.7%

Nothing found in NODE_1276_length_10364_cov_7.779037


NODE_1277_length_10362_cov_17.782511
10362 nucleotides in sequence
Mean G+C content = 31.8%

Nothing found in NODE_1277_length_10362_cov_17.782511


NODE_1278_length_10359_cov_8.767396
10359 nucleotides in sequence
Mean G+C content = 31.9%

Nothing found in NODE_1278_length_10359_cov_8.767396


NODE_1279_length_10359_cov_6.590696
10359 nucleotides in sequence
Mean G+C content = 33.6%

Nothing found in NODE_1279_length_10359_cov_6.590696


NODE_1280_length_10358_cov_29.696511
10358 nucleotides in sequence
Mean G+C content = 32.6%

Nothing found in NODE_1280_length_10358_cov_29.696511


NODE_1281_length_10357_cov_4.223851
10357 nucleotides in sequence
Mean G+C content = 28.5%

Nothing found in NODE_1281_length_10357_cov_4.223851


NODE_1282_length_10342_cov_16.348213
10342 nucleotides in sequence
Mean G+C content = 33.5%

Nothing found in NODE_1282_length_10342_cov_16.348213


NODE_1283_length_10338_cov_19.350211
10338 nucleotides in sequence
Mean G+C content = 31.0%

Nothing found in NODE_1283_length_10338_cov_19.350211


NODE_1284_length_10337_cov_4.816846
10337 nucleotides in sequence
Mean G+C content = 29.4%

Nothing found in NODE_1284_length_10337_cov_4.816846


NODE_1285_length_10334_cov_12.647301
10334 nucleotides in sequence
Mean G+C content = 33.7%

Nothing found in NODE_1285_length_10334_cov_12.647301


NODE_1286_length_10330_cov_22.407625
10330 nucleotides in sequence
Mean G+C content = 33.9%

Nothing found in NODE_1286_length_10330_cov_22.407625


NODE_1287_length_10317_cov_2.459470
10317 nucleotides in sequence
Mean G+C content = 31.6%

Nothing found in NODE_1287_length_10317_cov_2.459470


NODE_1288_length_10313_cov_14.328294
10313 nucleotides in sequence
Mean G+C content = 32.9%

Nothing found in NODE_1288_length_10313_cov_14.328294


NODE_1289_length_10307_cov_1.779961
10307 nucleotides in sequence
Mean G+C content = 27.2%

Nothing found in NODE_1289_length_10307_cov_1.779961


NODE_1290_length_10304_cov_8.096296
10304 nucleotides in sequence
Mean G+C content = 30.5%

Nothing found in NODE_1290_length_10304_cov_8.096296


NODE_1291_length_10303_cov_19.126769
10303 nucleotides in sequence
Mean G+C content = 33.6%

Nothing found in NODE_1291_length_10303_cov_19.126769


NODE_1292_length_10299_cov_28.473358
10299 nucleotides in sequence
Mean G+C content = 33.1%

Nothing found in NODE_1292_length_10299_cov_28.473358


NODE_1293_length_10299_cov_3.243118
10299 nucleotides in sequence
Mean G+C content = 31.9%

Nothing found in NODE_1293_length_10299_cov_3.243118


NODE_1294_length_10296_cov_16.824663
10296 nucleotides in sequence
Mean G+C content = 30.0%

Nothing found in NODE_1294_length_10296_cov_16.824663


NODE_1295_length_10296_cov_12.299734
10296 nucleotides in sequence
Mean G+C content = 31.4%

Nothing found in NODE_1295_length_10296_cov_12.299734


NODE_1296_length_10293_cov_27.665158
10293 nucleotides in sequence
Mean G+C content = 34.6%

Nothing found in NODE_1296_length_10293_cov_27.665158


NODE_1297_length_10283_cov_25.218492
10283 nucleotides in sequence
Mean G+C content = 31.5%

Nothing found in NODE_1297_length_10283_cov_25.218492


NODE_1298_length_10279_cov_15.304571
10279 nucleotides in sequence
Mean G+C content = 30.0%

Nothing found in NODE_1298_length_10279_cov_15.304571


NODE_1299_length_10279_cov_6.741529
10279 nucleotides in sequence
Mean G+C content = 31.9%

Nothing found in NODE_1299_length_10279_cov_6.741529


NODE_1300_length_10273_cov_13.330081
10273 nucleotides in sequence
Mean G+C content = 34.2%

Nothing found in NODE_1300_length_10273_cov_13.330081


NODE_1301_length_10271_cov_2.974271
10271 nucleotides in sequence
Mean G+C content = 29.9%

Nothing found in NODE_1301_length_10271_cov_2.974271


NODE_1302_length_10269_cov_15.625616
10269 nucleotides in sequence
Mean G+C content = 31.4%

Nothing found in NODE_1302_length_10269_cov_15.625616


NODE_1303_length_10267_cov_32.859172
10267 nucleotides in sequence
Mean G+C content = 34.5%

Nothing found in NODE_1303_length_10267_cov_32.859172


NODE_1304_length_10267_cov_18.560750
10267 nucleotides in sequence
Mean G+C content = 29.9%

Nothing found in NODE_1304_length_10267_cov_18.560750


NODE_1305_length_10255_cov_10.550059
10255 nucleotides in sequence
Mean G+C content = 32.5%

Nothing found in NODE_1305_length_10255_cov_10.550059


NODE_1306_length_10253_cov_20.158700
10253 nucleotides in sequence
Mean G+C content = 34.3%

Nothing found in NODE_1306_length_10253_cov_20.158700


NODE_1307_length_10249_cov_29.447738
10249 nucleotides in sequence
Mean G+C content = 30.3%

Nothing found in NODE_1307_length_10249_cov_29.447738


NODE_1308_length_10235_cov_7.870598
10235 nucleotides in sequence
Mean G+C content = 32.2%

Nothing found in NODE_1308_length_10235_cov_7.870598


NODE_1309_length_10226_cov_11.916724
10226 nucleotides in sequence
Mean G+C content = 30.6%

Nothing found in NODE_1309_length_10226_cov_11.916724


NODE_1310_length_10226_cov_11.481731
10226 nucleotides in sequence
Mean G+C content = 35.7%

Nothing found in NODE_1310_length_10226_cov_11.481731


NODE_1311_length_10214_cov_7.450580
10214 nucleotides in sequence
Mean G+C content = 30.9%

Nothing found in NODE_1311_length_10214_cov_7.450580


NODE_1312_length_10213_cov_20.946262
10213 nucleotides in sequence
Mean G+C content = 31.3%

Nothing found in NODE_1312_length_10213_cov_20.946262


NODE_1313_length_10208_cov_8.617895
10208 nucleotides in sequence
Mean G+C content = 31.8%

Nothing found in NODE_1313_length_10208_cov_8.617895


NODE_1314_length_10191_cov_24.466614
10191 nucleotides in sequence
Mean G+C content = 34.8%

Nothing found in NODE_1314_length_10191_cov_24.466614


NODE_1315_length_10185_cov_17.935971
10185 nucleotides in sequence
Mean G+C content = 32.9%

Nothing found in NODE_1315_length_10185_cov_17.935971


NODE_1316_length_10169_cov_9.745867
10169 nucleotides in sequence
Mean G+C content = 32.1%

Nothing found in NODE_1316_length_10169_cov_9.745867


NODE_1317_length_10163_cov_5.547130
10163 nucleotides in sequence
Mean G+C content = 33.0%

Nothing found in NODE_1317_length_10163_cov_5.547130


NODE_1318_length_10160_cov_36.055218
10160 nucleotides in sequence
Mean G+C content = 33.6%

Nothing found in NODE_1318_length_10160_cov_36.055218


NODE_1319_length_10154_cov_9.690536
10154 nucleotides in sequence
Mean G+C content = 29.0%

Nothing found in NODE_1319_length_10154_cov_9.690536


NODE_1320_length_10150_cov_21.474509
10150 nucleotides in sequence
Mean G+C content = 33.3%

Nothing found in NODE_1320_length_10150_cov_21.474509


NODE_1321_length_10139_cov_15.072113
10139 nucleotides in sequence
Mean G+C content = 32.9%

Nothing found in NODE_1321_length_10139_cov_15.072113


NODE_1322_length_10137_cov_45.080020
10137 nucleotides in sequence
Mean G+C content = 33.1%

Nothing found in NODE_1322_length_10137_cov_45.080020


NODE_1323_length_10135_cov_12.771383
10135 nucleotides in sequence
Mean G+C content = 32.3%

Nothing found in NODE_1323_length_10135_cov_12.771383


NODE_1324_length_10134_cov_9.001599
10134 nucleotides in sequence
Mean G+C content = 30.1%

Nothing found in NODE_1324_length_10134_cov_9.001599


NODE_1325_length_10113_cov_10.289305
10113 nucleotides in sequence
Mean G+C content = 29.1%

Nothing found in NODE_1325_length_10113_cov_10.289305


NODE_1326_length_10113_cov_1.192469
10113 nucleotides in sequence
Mean G+C content = 28.7%

Nothing found in NODE_1326_length_10113_cov_1.192469


NODE_1327_length_10097_cov_22.321464
10097 nucleotides in sequence
Mean G+C content = 34.0%

Nothing found in NODE_1327_length_10097_cov_22.321464


NODE_1328_length_10094_cov_5.726397
10094 nucleotides in sequence
Mean G+C content = 31.9%

Nothing found in NODE_1328_length_10094_cov_5.726397


NODE_1329_length_10085_cov_8.489857
10085 nucleotides in sequence
Mean G+C content = 35.7%

Nothing found in NODE_1329_length_10085_cov_8.489857


NODE_1330_length_10073_cov_3.765634
10073 nucleotides in sequence
Mean G+C content = 32.6%

Nothing found in NODE_1330_length_10073_cov_3.765634


NODE_1331_length_10066_cov_18.851092
10066 nucleotides in sequence
Mean G+C content = 31.8%

Nothing found in NODE_1331_length_10066_cov_18.851092


NODE_1332_length_10057_cov_23.996375
10057 nucleotides in sequence
Mean G+C content = 34.5%

Nothing found in NODE_1332_length_10057_cov_23.996375


NODE_1333_length_10054_cov_32.571170
10054 nucleotides in sequence
Mean G+C content = 31.4%

Nothing found in NODE_1333_length_10054_cov_32.571170


NODE_1334_length_10053_cov_14.359057
10053 nucleotides in sequence
Mean G+C content = 30.9%

Nothing found in NODE_1334_length_10053_cov_14.359057


NODE_1335_length_10052_cov_17.159194
10052 nucleotides in sequence
Mean G+C content = 33.9%

Nothing found in NODE_1335_length_10052_cov_17.159194


NODE_1336_length_10047_cov_36.036895
10047 nucleotides in sequence
Mean G+C content = 33.7%

Nothing found in NODE_1336_length_10047_cov_36.036895


NODE_1337_length_10043_cov_49.246370
10043 nucleotides in sequence
Mean G+C content = 36.7%

Nothing found in NODE_1337_length_10043_cov_49.246370


NODE_1338_length_10037_cov_17.270333
10037 nucleotides in sequence
Mean G+C content = 35.6%

Nothing found in NODE_1338_length_10037_cov_17.270333


NODE_1339_length_10030_cov_13.941735
10030 nucleotides in sequence
Mean G+C content = 34.6%

Nothing found in NODE_1339_length_10030_cov_13.941735


NODE_1340_length_10029_cov_14.208544
10029 nucleotides in sequence
Mean G+C content = 29.5%

Nothing found in NODE_1340_length_10029_cov_14.208544


NODE_1341_length_10024_cov_9.846620
10024 nucleotides in sequence
Mean G+C content = 32.6%

Nothing found in NODE_1341_length_10024_cov_9.846620


NODE_1342_length_10019_cov_19.928023
10019 nucleotides in sequence
Mean G+C content = 33.3%

Nothing found in NODE_1342_length_10019_cov_19.928023


NODE_1343_length_10006_cov_19.734386
10006 nucleotides in sequence
Mean G+C content = 34.5%

Nothing found in NODE_1343_length_10006_cov_19.734386


NODE_1344_length_10001_cov_14.824691
10001 nucleotides in sequence
Mean G+C content = 30.8%

Nothing found in NODE_1344_length_10001_cov_14.824691


NODE_1345_length_9998_cov_14.470570
9998 nucleotides in sequence
Mean G+C content = 31.7%

Nothing found in NODE_1345_length_9998_cov_14.470570


NODE_1346_length_9998_cov_14.050350
9998 nucleotides in sequence
Mean G+C content = 30.4%

Nothing found in NODE_1346_length_9998_cov_14.050350


NODE_1347_length_9985_cov_23.378170
9985 nucleotides in sequence
Mean G+C content = 34.3%
 
1.
 
 
                c
               t
             g-c
             c-g
             c-g
             t+g
             c-g
             t+g
             a-t     ca
            t   tggcc  a
     ga    a    !!!!!  a
    t  ctcg     accgg  c
   c   !!!!    c     tt
   g   gagc     c
    gca    a     g
            t-aag
            t-a
            t-a
            g-c
            c-g
           t   a
           t   a
            tgt
 
 
 
    tRNA-Thr(tgt)
    74 bases, %GC = 55.4
    Sequence [5207,5280]
 


Number of tmRNA genes = 0


NODE_1348_length_9985_cov_4.886995
9985 nucleotides in sequence
Mean G+C content = 28.7%

Nothing found in NODE_1348_length_9985_cov_4.886995


NODE_1349_length_9982_cov_29.374835
9982 nucleotides in sequence
Mean G+C content = 34.5%
 
1.
 
 
                c
               t
             g-c
             c-g
             c-g
             t+g
             c-g
             t+g
             a-t     ca
            t   tggcc  a
     ga    a    !!!!!  a
    t  ctcg     accgg  c
   c   !!!!    c     tt
   g   gagc     c
    gca    a     g
            t-aag
            t-a
            t-a
            g-c
            c-g
           t   a
           t   a
            tgt
 
 
 
    tRNA-Thr(tgt)
    74 bases, %GC = 55.4
    Sequence [5205,5278]
 


Number of tmRNA genes = 0


NODE_1350_length_9981_cov_22.530952
9981 nucleotides in sequence
Mean G+C content = 30.8%

Nothing found in NODE_1350_length_9981_cov_22.530952


NODE_1351_length_9981_cov_20.293180
9981 nucleotides in sequence
Mean G+C content = 34.2%

Nothing found in NODE_1351_length_9981_cov_20.293180


NODE_1352_length_9979_cov_11.231222
9979 nucleotides in sequence
Mean G+C content = 33.1%

Nothing found in NODE_1352_length_9979_cov_11.231222


NODE_1353_length_9971_cov_10.099655
9971 nucleotides in sequence
Mean G+C content = 33.1%

Nothing found in NODE_1353_length_9971_cov_10.099655


NODE_1354_length_9964_cov_9.337908
9964 nucleotides in sequence
Mean G+C content = 33.1%

Nothing found in NODE_1354_length_9964_cov_9.337908


NODE_1355_length_9962_cov_5.020844
9962 nucleotides in sequence
Mean G+C content = 28.9%

Nothing found in NODE_1355_length_9962_cov_5.020844


NODE_1356_length_9959_cov_13.764544
9959 nucleotides in sequence
Mean G+C content = 28.7%

Nothing found in NODE_1356_length_9959_cov_13.764544


NODE_1357_length_9953_cov_7.663953
9953 nucleotides in sequence
Mean G+C content = 31.4%

Nothing found in NODE_1357_length_9953_cov_7.663953


NODE_1358_length_9948_cov_20.855921
9948 nucleotides in sequence
Mean G+C content = 31.5%

Nothing found in NODE_1358_length_9948_cov_20.855921


NODE_1359_length_9947_cov_28.077800
9947 nucleotides in sequence
Mean G+C content = 31.7%

Nothing found in NODE_1359_length_9947_cov_28.077800


NODE_1360_length_9938_cov_13.313729
9938 nucleotides in sequence
Mean G+C content = 31.8%

Nothing found in NODE_1360_length_9938_cov_13.313729


NODE_1361_length_9936_cov_48.418085
9936 nucleotides in sequence
Mean G+C content = 32.9%

Nothing found in NODE_1361_length_9936_cov_48.418085


NODE_1362_length_9935_cov_16.735420
9935 nucleotides in sequence
Mean G+C content = 33.8%

Nothing found in NODE_1362_length_9935_cov_16.735420


NODE_1363_length_9928_cov_16.590144
9928 nucleotides in sequence
Mean G+C content = 31.7%

Nothing found in NODE_1363_length_9928_cov_16.590144


NODE_1364_length_9927_cov_12.357755
9927 nucleotides in sequence
Mean G+C content = 33.2%

Nothing found in NODE_1364_length_9927_cov_12.357755


NODE_1365_length_9927_cov_10.457245
9927 nucleotides in sequence
Mean G+C content = 33.0%

Nothing found in NODE_1365_length_9927_cov_10.457245


NODE_1366_length_9922_cov_9.934865
9922 nucleotides in sequence
Mean G+C content = 31.3%
 
1.
 
 
                c
               a
             g-c
             t-a
             c-g
             g-c
             g-c
             t-a
             g-c     tt
            t   gaccc  a
     ga    a    !!!!!  g
    t  tttg     ctggg  c
    g  +!!+     c    ct
    g  gaat    a
     ta        t
            c-g
            t-a
            t-a
            a-t
            c-g
            g-c
           t   c
           t   g
            gtg
 
 
    tRNA-His(gtg)
    72 bases, %GC = 52.8
    Sequence c[8943,9014]
 


Number of tmRNA genes = 0


NODE_1367_length_9921_cov_14.304370
9921 nucleotides in sequence
Mean G+C content = 33.1%

Nothing found in NODE_1367_length_9921_cov_14.304370


NODE_1368_length_9917_cov_15.758325
9917 nucleotides in sequence
Mean G+C content = 31.4%

Nothing found in NODE_1368_length_9917_cov_15.758325


NODE_1369_length_9915_cov_27.681345
9915 nucleotides in sequence
Mean G+C content = 31.5%

Nothing found in NODE_1369_length_9915_cov_27.681345


NODE_1370_length_9912_cov_10.565968
9912 nucleotides in sequence
Mean G+C content = 33.5%

Nothing found in NODE_1370_length_9912_cov_10.565968


NODE_1371_length_9900_cov_21.127187
9900 nucleotides in sequence
Mean G+C content = 32.3%

Nothing found in NODE_1371_length_9900_cov_21.127187


NODE_1372_length_9900_cov_1.776527
9900 nucleotides in sequence
Mean G+C content = 28.3%

Nothing found in NODE_1372_length_9900_cov_1.776527


NODE_1373_length_9898_cov_32.689387
9898 nucleotides in sequence
Mean G+C content = 34.7%

Nothing found in NODE_1373_length_9898_cov_32.689387


NODE_1374_length_9896_cov_2.951991
9896 nucleotides in sequence
Mean G+C content = 29.3%

Nothing found in NODE_1374_length_9896_cov_2.951991


NODE_1375_length_9895_cov_14.180590
9895 nucleotides in sequence
Mean G+C content = 30.6%

Nothing found in NODE_1375_length_9895_cov_14.180590


NODE_1376_length_9889_cov_5.804651
9889 nucleotides in sequence
Mean G+C content = 34.4%

Nothing found in NODE_1376_length_9889_cov_5.804651


NODE_1377_length_9883_cov_28.600451
9883 nucleotides in sequence
Mean G+C content = 32.7%

Nothing found in NODE_1377_length_9883_cov_28.600451


NODE_1378_length_9883_cov_8.483702
9883 nucleotides in sequence
Mean G+C content = 30.1%

Nothing found in NODE_1378_length_9883_cov_8.483702


NODE_1379_length_9876_cov_7.140425
9876 nucleotides in sequence
Mean G+C content = 31.8%

Nothing found in NODE_1379_length_9876_cov_7.140425


NODE_1380_length_9871_cov_26.618534
9871 nucleotides in sequence
Mean G+C content = 31.7%

Nothing found in NODE_1380_length_9871_cov_26.618534


NODE_1381_length_9870_cov_15.048753
9870 nucleotides in sequence
Mean G+C content = 39.8%

Nothing found in NODE_1381_length_9870_cov_15.048753


NODE_1382_length_9870_cov_12.937904
9870 nucleotides in sequence
Mean G+C content = 39.7%

Nothing found in NODE_1382_length_9870_cov_12.937904


NODE_1383_length_9864_cov_4.459279
9864 nucleotides in sequence
Mean G+C content = 29.7%

Nothing found in NODE_1383_length_9864_cov_4.459279


NODE_1384_length_9863_cov_24.174918
9863 nucleotides in sequence
Mean G+C content = 28.8%

Nothing found in NODE_1384_length_9863_cov_24.174918


NODE_1385_length_9850_cov_15.144194
9850 nucleotides in sequence
Mean G+C content = 33.7%

Nothing found in NODE_1385_length_9850_cov_15.144194


NODE_1386_length_9849_cov_6.063361
9849 nucleotides in sequence
Mean G+C content = 30.3%

Nothing found in NODE_1386_length_9849_cov_6.063361


NODE_1387_length_9843_cov_27.656649
9843 nucleotides in sequence
Mean G+C content = 32.6%

Nothing found in NODE_1387_length_9843_cov_27.656649


NODE_1388_length_9841_cov_14.740889
9841 nucleotides in sequence
Mean G+C content = 36.9%

Nothing found in NODE_1388_length_9841_cov_14.740889


NODE_1389_length_9835_cov_30.057787
9835 nucleotides in sequence
Mean G+C content = 32.6%

Nothing found in NODE_1389_length_9835_cov_30.057787


NODE_1390_length_9835_cov_10.782653
9835 nucleotides in sequence
Mean G+C content = 31.9%

Nothing found in NODE_1390_length_9835_cov_10.782653


NODE_1391_length_9832_cov_7.161257
9832 nucleotides in sequence
Mean G+C content = 30.0%

Nothing found in NODE_1391_length_9832_cov_7.161257


NODE_1392_length_9831_cov_16.085532
9831 nucleotides in sequence
Mean G+C content = 28.8%

Nothing found in NODE_1392_length_9831_cov_16.085532


NODE_1393_length_9822_cov_17.616710
9822 nucleotides in sequence
Mean G+C content = 31.7%

Nothing found in NODE_1393_length_9822_cov_17.616710


NODE_1394_length_9816_cov_4.685416
9816 nucleotides in sequence
Mean G+C content = 30.9%

Nothing found in NODE_1394_length_9816_cov_4.685416


NODE_1395_length_9808_cov_18.337878
9808 nucleotides in sequence
Mean G+C content = 33.9%

Nothing found in NODE_1395_length_9808_cov_18.337878


NODE_1396_length_9804_cov_13.982639
9804 nucleotides in sequence
Mean G+C content = 32.9%

Nothing found in NODE_1396_length_9804_cov_13.982639


NODE_1397_length_9804_cov_10.958148
9804 nucleotides in sequence
Mean G+C content = 35.3%

Nothing found in NODE_1397_length_9804_cov_10.958148


NODE_1398_length_9802_cov_31.140775
9802 nucleotides in sequence
Mean G+C content = 32.6%

Nothing found in NODE_1398_length_9802_cov_31.140775


NODE_1399_length_9802_cov_11.845891
9802 nucleotides in sequence
Mean G+C content = 32.4%

Nothing found in NODE_1399_length_9802_cov_11.845891


NODE_1400_length_9793_cov_17.963894
9793 nucleotides in sequence
Mean G+C content = 34.1%

Nothing found in NODE_1400_length_9793_cov_17.963894


NODE_1401_length_9793_cov_17.245396
9793 nucleotides in sequence
Mean G+C content = 32.9%

Nothing found in NODE_1401_length_9793_cov_17.245396


NODE_1402_length_9792_cov_11.500776
9792 nucleotides in sequence
Mean G+C content = 32.7%

Nothing found in NODE_1402_length_9792_cov_11.500776


NODE_1403_length_9788_cov_9.679950
9788 nucleotides in sequence
Mean G+C content = 32.6%

Nothing found in NODE_1403_length_9788_cov_9.679950


NODE_1404_length_9784_cov_15.179352
9784 nucleotides in sequence
Mean G+C content = 32.9%

Nothing found in NODE_1404_length_9784_cov_15.179352


NODE_1405_length_9782_cov_7.094977
9782 nucleotides in sequence
Mean G+C content = 29.5%

Nothing found in NODE_1405_length_9782_cov_7.094977


NODE_1406_length_9781_cov_33.376735
9781 nucleotides in sequence
Mean G+C content = 32.1%

Nothing found in NODE_1406_length_9781_cov_33.376735


NODE_1407_length_9777_cov_30.141451
9777 nucleotides in sequence
Mean G+C content = 32.9%

Nothing found in NODE_1407_length_9777_cov_30.141451


NODE_1408_length_9767_cov_23.793776
9767 nucleotides in sequence
Mean G+C content = 33.1%

Nothing found in NODE_1408_length_9767_cov_23.793776


NODE_1409_length_9765_cov_13.467317
9765 nucleotides in sequence
Mean G+C content = 32.6%

Nothing found in NODE_1409_length_9765_cov_13.467317


NODE_1410_length_9755_cov_7.608122
9755 nucleotides in sequence
Mean G+C content = 34.9%

Nothing found in NODE_1410_length_9755_cov_7.608122


NODE_1411_length_9742_cov_22.463859
9742 nucleotides in sequence
Mean G+C content = 30.0%

Nothing found in NODE_1411_length_9742_cov_22.463859


NODE_1412_length_9725_cov_16.605439
9725 nucleotides in sequence
Mean G+C content = 35.5%

Nothing found in NODE_1412_length_9725_cov_16.605439


NODE_1413_length_9721_cov_20.023973
9721 nucleotides in sequence
Mean G+C content = 28.1%

Nothing found in NODE_1413_length_9721_cov_20.023973


NODE_1414_length_9717_cov_19.755162
9717 nucleotides in sequence
Mean G+C content = 32.6%

Nothing found in NODE_1414_length_9717_cov_19.755162


NODE_1415_length_9713_cov_20.723138
9713 nucleotides in sequence
Mean G+C content = 29.6%

Nothing found in NODE_1415_length_9713_cov_20.723138


NODE_1416_length_9710_cov_13.725556
9710 nucleotides in sequence
Mean G+C content = 30.7%
 
1.
 
 
                c
               a
             g+t
             c-g
             a-t
             a-t
             t-a
             c-g
             g-c     tt
            t   caccc  a
     ga    a    !!!!!  a
    t  tgtg     gtggg  c
   g   :!!!    c     tt
   g   tcac     t
    tta    a     g
            t-aag
            c-g
            t-a
            g-c
            c-g
           c   c
           t   a
            aac
 
 
 
    tRNA-Val(aac)
    74 bases, %GC = 48.6
    Sequence c[8748,8821]
 


Number of tmRNA genes = 0


NODE_1417_length_9702_cov_8.803238
9702 nucleotides in sequence
Mean G+C content = 30.7%

Nothing found in NODE_1417_length_9702_cov_8.803238


NODE_1418_length_9699_cov_15.864187
9699 nucleotides in sequence
Mean G+C content = 34.0%

Nothing found in NODE_1418_length_9699_cov_15.864187


NODE_1419_length_9691_cov_25.398160
9691 nucleotides in sequence
Mean G+C content = 32.8%

Nothing found in NODE_1419_length_9691_cov_25.398160


NODE_1420_length_9691_cov_8.931305
9691 nucleotides in sequence
Mean G+C content = 33.1%

Nothing found in NODE_1420_length_9691_cov_8.931305


NODE_1421_length_9689_cov_12.323050
9689 nucleotides in sequence
Mean G+C content = 27.5%

Nothing found in NODE_1421_length_9689_cov_12.323050


NODE_1422_length_9674_cov_20.049649
9674 nucleotides in sequence
Mean G+C content = 36.2%

Nothing found in NODE_1422_length_9674_cov_20.049649


NODE_1423_length_9673_cov_17.607375
9673 nucleotides in sequence
Mean G+C content = 33.2%

Nothing found in NODE_1423_length_9673_cov_17.607375


NODE_1424_length_9665_cov_14.320298
9665 nucleotides in sequence
Mean G+C content = 35.8%

Nothing found in NODE_1424_length_9665_cov_14.320298


NODE_1425_length_9661_cov_4.595658
9661 nucleotides in sequence
Mean G+C content = 28.6%

Nothing found in NODE_1425_length_9661_cov_4.595658


NODE_1426_length_9658_cov_3.807156
9658 nucleotides in sequence
Mean G+C content = 27.5%

Nothing found in NODE_1426_length_9658_cov_3.807156


NODE_1427_length_9657_cov_22.064113
9657 nucleotides in sequence
Mean G+C content = 30.0%

Nothing found in NODE_1427_length_9657_cov_22.064113


NODE_1428_length_9652_cov_15.284304
9652 nucleotides in sequence
Mean G+C content = 30.7%

Nothing found in NODE_1428_length_9652_cov_15.284304


NODE_1429_length_9648_cov_8.881945
9648 nucleotides in sequence
Mean G+C content = 30.6%

Nothing found in NODE_1429_length_9648_cov_8.881945


NODE_1430_length_9647_cov_13.704097
9647 nucleotides in sequence
Mean G+C content = 30.0%

Nothing found in NODE_1430_length_9647_cov_13.704097


NODE_1431_length_9646_cov_14.625696
9646 nucleotides in sequence
Mean G+C content = 34.8%

Nothing found in NODE_1431_length_9646_cov_14.625696


NODE_1432_length_9645_cov_12.779365
9645 nucleotides in sequence
Mean G+C content = 31.0%
 
1.
 
 
                c
               a
             g+t
             c-g
             a-t
             a-t
             t-a
             c-g
             g-c     tt
            t   caccc  a
     ga    a    !!!!!  a
    t  tgtg     gtggg  c
   g   :!!!    c     tt
   g   tcac     t
    tta    a     g
            t-aag
            c-g
            t-a
            g-c
            c-g
           c   c
           t   a
            aac
 
 
 
    tRNA-Val(aac)
    74 bases, %GC = 48.6
    Sequence [878,951]
 


Number of tmRNA genes = 0


NODE_1433_length_9640_cov_21.881110
9640 nucleotides in sequence
Mean G+C content = 31.0%

Nothing found in NODE_1433_length_9640_cov_21.881110


NODE_1434_length_9638_cov_1.980864
9638 nucleotides in sequence
Mean G+C content = 32.1%

Nothing found in NODE_1434_length_9638_cov_1.980864


NODE_1435_length_9635_cov_18.090240
9635 nucleotides in sequence
Mean G+C content = 32.2%

Nothing found in NODE_1435_length_9635_cov_18.090240


NODE_1436_length_9633_cov_14.209657
9633 nucleotides in sequence
Mean G+C content = 35.6%

Nothing found in NODE_1436_length_9633_cov_14.209657


NODE_1437_length_9626_cov_2.727971
9626 nucleotides in sequence
Mean G+C content = 25.6%

Nothing found in NODE_1437_length_9626_cov_2.727971


NODE_1438_length_9625_cov_24.010423
9625 nucleotides in sequence
Mean G+C content = 33.0%

Nothing found in NODE_1438_length_9625_cov_24.010423


NODE_1439_length_9623_cov_28.664069
9623 nucleotides in sequence
Mean G+C content = 28.8%

Nothing found in NODE_1439_length_9623_cov_28.664069


NODE_1440_length_9619_cov_17.634008
9619 nucleotides in sequence
Mean G+C content = 32.4%

Nothing found in NODE_1440_length_9619_cov_17.634008


NODE_1441_length_9616_cov_22.906418
9616 nucleotides in sequence
Mean G+C content = 32.8%

Nothing found in NODE_1441_length_9616_cov_22.906418


NODE_1442_length_9599_cov_11.951014
9599 nucleotides in sequence
Mean G+C content = 35.3%

Nothing found in NODE_1442_length_9599_cov_11.951014


NODE_1443_length_9591_cov_1.643914
9591 nucleotides in sequence
Mean G+C content = 32.2%

Nothing found in NODE_1443_length_9591_cov_1.643914


NODE_1444_length_9586_cov_29.112485
9586 nucleotides in sequence
Mean G+C content = 33.5%

Nothing found in NODE_1444_length_9586_cov_29.112485


NODE_1445_length_9581_cov_31.466469
9581 nucleotides in sequence
Mean G+C content = 30.4%

Nothing found in NODE_1445_length_9581_cov_31.466469


NODE_1446_length_9576_cov_43.759551
9576 nucleotides in sequence
Mean G+C content = 34.9%

Nothing found in NODE_1446_length_9576_cov_43.759551


NODE_1447_length_9576_cov_9.908244
9576 nucleotides in sequence
Mean G+C content = 32.9%

Nothing found in NODE_1447_length_9576_cov_9.908244


NODE_1448_length_9572_cov_9.249021
9572 nucleotides in sequence
Mean G+C content = 32.5%

Nothing found in NODE_1448_length_9572_cov_9.249021


NODE_1449_length_9571_cov_3.291614
9571 nucleotides in sequence
Mean G+C content = 31.4%

Nothing found in NODE_1449_length_9571_cov_3.291614


NODE_1450_length_9567_cov_24.903072
9567 nucleotides in sequence
Mean G+C content = 33.2%

Nothing found in NODE_1450_length_9567_cov_24.903072


NODE_1451_length_9567_cov_9.432945
9567 nucleotides in sequence
Mean G+C content = 33.3%

Nothing found in NODE_1451_length_9567_cov_9.432945


NODE_1452_length_9564_cov_2.774293
9564 nucleotides in sequence
Mean G+C content = 30.0%

Nothing found in NODE_1452_length_9564_cov_2.774293


NODE_1453_length_9562_cov_8.930896
9562 nucleotides in sequence
Mean G+C content = 32.7%

Nothing found in NODE_1453_length_9562_cov_8.930896


NODE_1454_length_9558_cov_10.491040
9558 nucleotides in sequence
Mean G+C content = 32.3%

Nothing found in NODE_1454_length_9558_cov_10.491040


NODE_1455_length_9556_cov_6.400148
9556 nucleotides in sequence
Mean G+C content = 32.0%

Nothing found in NODE_1455_length_9556_cov_6.400148


NODE_1456_length_9552_cov_26.860902
9552 nucleotides in sequence
Mean G+C content = 32.6%

Nothing found in NODE_1456_length_9552_cov_26.860902


NODE_1457_length_9551_cov_27.479626
9551 nucleotides in sequence
Mean G+C content = 31.1%

Nothing found in NODE_1457_length_9551_cov_27.479626


NODE_1458_length_9542_cov_24.518959
9542 nucleotides in sequence
Mean G+C content = 35.4%

Nothing found in NODE_1458_length_9542_cov_24.518959


NODE_1459_length_9539_cov_18.266362
9539 nucleotides in sequence
Mean G+C content = 35.4%

Nothing found in NODE_1459_length_9539_cov_18.266362


NODE_1460_length_9539_cov_18.102210
9539 nucleotides in sequence
Mean G+C content = 28.1%

Nothing found in NODE_1460_length_9539_cov_18.102210


NODE_1461_length_9536_cov_21.655011
9536 nucleotides in sequence
Mean G+C content = 32.5%

Nothing found in NODE_1461_length_9536_cov_21.655011


NODE_1462_length_9536_cov_8.834733
9536 nucleotides in sequence
Mean G+C content = 32.8%

Nothing found in NODE_1462_length_9536_cov_8.834733


NODE_1463_length_9532_cov_13.641467
9532 nucleotides in sequence
Mean G+C content = 36.0%

Nothing found in NODE_1463_length_9532_cov_13.641467


NODE_1464_length_9531_cov_14.806465
9531 nucleotides in sequence
Mean G+C content = 32.6%

Nothing found in NODE_1464_length_9531_cov_14.806465


NODE_1465_length_9525_cov_31.020430
9525 nucleotides in sequence
Mean G+C content = 33.5%

Nothing found in NODE_1465_length_9525_cov_31.020430


NODE_1466_length_9523_cov_2.409642
9523 nucleotides in sequence
Mean G+C content = 31.6%

Nothing found in NODE_1466_length_9523_cov_2.409642


NODE_1467_length_9514_cov_13.355492
9514 nucleotides in sequence
Mean G+C content = 34.5%

Nothing found in NODE_1467_length_9514_cov_13.355492


NODE_1468_length_9514_cov_7.230745
9514 nucleotides in sequence
Mean G+C content = 33.4%

Nothing found in NODE_1468_length_9514_cov_7.230745


NODE_1469_length_9510_cov_15.187147
9510 nucleotides in sequence
Mean G+C content = 24.6%

Nothing found in NODE_1469_length_9510_cov_15.187147


NODE_1470_length_9503_cov_25.730482
9503 nucleotides in sequence
Mean G+C content = 35.1%

Nothing found in NODE_1470_length_9503_cov_25.730482


NODE_1471_length_9503_cov_9.117427
9503 nucleotides in sequence
Mean G+C content = 33.9%

Nothing found in NODE_1471_length_9503_cov_9.117427


NODE_1472_length_9501_cov_20.362065
9501 nucleotides in sequence
Mean G+C content = 30.4%

Nothing found in NODE_1472_length_9501_cov_20.362065


NODE_1473_length_9500_cov_10.728689
9500 nucleotides in sequence
Mean G+C content = 31.8%

Nothing found in NODE_1473_length_9500_cov_10.728689


NODE_1474_length_9496_cov_11.638809
9496 nucleotides in sequence
Mean G+C content = 30.4%

Nothing found in NODE_1474_length_9496_cov_11.638809


NODE_1475_length_9494_cov_23.281841
9494 nucleotides in sequence
Mean G+C content = 31.0%

Nothing found in NODE_1475_length_9494_cov_23.281841


NODE_1476_length_9491_cov_43.874413
9491 nucleotides in sequence
Mean G+C content = 28.7%

Nothing found in NODE_1476_length_9491_cov_43.874413


NODE_1477_length_9486_cov_21.214873
9486 nucleotides in sequence
Mean G+C content = 31.3%
 
1.
 
 
                c
               a
             g-c
             t-a
             c-g
             g-c
             g-c
             t-a
             g-c     tt
            t   gaccc  a
     ga    a    !!!!!  g
    t  tttg     ctggg  c
    g  +!!+     c    ct
    g  gaat    a
     ta        t
            c-g
            t-a
            t-a
            a-t
            c-g
            g-c
           t   c
           t   g
            gtg
 
 
    tRNA-His(gtg)
    72 bases, %GC = 52.8
    Sequence c[8939,9010]
 


Number of tmRNA genes = 0


NODE_1478_length_9484_cov_16.394357
9484 nucleotides in sequence
Mean G+C content = 33.1%

Nothing found in NODE_1478_length_9484_cov_16.394357


NODE_1479_length_9481_cov_17.691683
9481 nucleotides in sequence
Mean G+C content = 29.8%

Nothing found in NODE_1479_length_9481_cov_17.691683


NODE_1480_length_9475_cov_9.366816
9475 nucleotides in sequence
Mean G+C content = 34.1%

Nothing found in NODE_1480_length_9475_cov_9.366816


NODE_1481_length_9474_cov_14.106558
9474 nucleotides in sequence
Mean G+C content = 31.7%

Nothing found in NODE_1481_length_9474_cov_14.106558


NODE_1482_length_9473_cov_27.741922
9473 nucleotides in sequence
Mean G+C content = 33.0%

Nothing found in NODE_1482_length_9473_cov_27.741922


NODE_1483_length_9459_cov_20.524646
9459 nucleotides in sequence
Mean G+C content = 30.8%

Nothing found in NODE_1483_length_9459_cov_20.524646


NODE_1484_length_9453_cov_12.856208
9453 nucleotides in sequence
Mean G+C content = 28.2%

Nothing found in NODE_1484_length_9453_cov_12.856208


NODE_1485_length_9447_cov_16.381652
9447 nucleotides in sequence
Mean G+C content = 34.4%

Nothing found in NODE_1485_length_9447_cov_16.381652


NODE_1486_length_9441_cov_13.507623
9441 nucleotides in sequence
Mean G+C content = 33.7%

Nothing found in NODE_1486_length_9441_cov_13.507623


NODE_1487_length_9440_cov_10.302480
9440 nucleotides in sequence
Mean G+C content = 33.6%

Nothing found in NODE_1487_length_9440_cov_10.302480


NODE_1488_length_9437_cov_8.853383
9437 nucleotides in sequence
Mean G+C content = 29.5%

Nothing found in NODE_1488_length_9437_cov_8.853383


NODE_1489_length_9436_cov_22.067784
9436 nucleotides in sequence
Mean G+C content = 31.6%

Nothing found in NODE_1489_length_9436_cov_22.067784


NODE_1490_length_9433_cov_25.465399
9433 nucleotides in sequence
Mean G+C content = 31.3%

Nothing found in NODE_1490_length_9433_cov_25.465399


NODE_1491_length_9433_cov_17.431120
9433 nucleotides in sequence
Mean G+C content = 31.6%

Nothing found in NODE_1491_length_9433_cov_17.431120


NODE_1492_length_9432_cov_15.379903
9432 nucleotides in sequence
Mean G+C content = 33.1%

Nothing found in NODE_1492_length_9432_cov_15.379903


NODE_1493_length_9430_cov_9.328926
9430 nucleotides in sequence
Mean G+C content = 30.4%

Nothing found in NODE_1493_length_9430_cov_9.328926


NODE_1494_length_9418_cov_15.570552
9418 nucleotides in sequence
Mean G+C content = 32.7%

Nothing found in NODE_1494_length_9418_cov_15.570552


NODE_1495_length_9413_cov_19.852035
9413 nucleotides in sequence
Mean G+C content = 32.6%

Nothing found in NODE_1495_length_9413_cov_19.852035


NODE_1496_length_9411_cov_12.824106
9411 nucleotides in sequence
Mean G+C content = 32.3%

Nothing found in NODE_1496_length_9411_cov_12.824106


NODE_1497_length_9405_cov_5.936732
9405 nucleotides in sequence
Mean G+C content = 29.7%

Nothing found in NODE_1497_length_9405_cov_5.936732


NODE_1498_length_9400_cov_35.989863
9400 nucleotides in sequence
Mean G+C content = 32.9%

Nothing found in NODE_1498_length_9400_cov_35.989863


NODE_1499_length_9392_cov_1.572261
9392 nucleotides in sequence
Mean G+C content = 28.2%

Nothing found in NODE_1499_length_9392_cov_1.572261


NODE_1500_length_9388_cov_17.417342
9388 nucleotides in sequence
Mean G+C content = 31.2%

Nothing found in NODE_1500_length_9388_cov_17.417342


NODE_1501_length_9385_cov_12.151545
9385 nucleotides in sequence
Mean G+C content = 29.3%

Nothing found in NODE_1501_length_9385_cov_12.151545


NODE_1502_length_9383_cov_11.004322
9383 nucleotides in sequence
Mean G+C content = 31.1%

Nothing found in NODE_1502_length_9383_cov_11.004322


NODE_1503_length_9383_cov_9.456461
9383 nucleotides in sequence
Mean G+C content = 29.9%

Nothing found in NODE_1503_length_9383_cov_9.456461


NODE_1504_length_9363_cov_10.215786
9363 nucleotides in sequence
Mean G+C content = 34.9%

Nothing found in NODE_1504_length_9363_cov_10.215786


NODE_1505_length_9361_cov_24.811999
9361 nucleotides in sequence
Mean G+C content = 29.4%

Nothing found in NODE_1505_length_9361_cov_24.811999


NODE_1506_length_9361_cov_7.343405
9361 nucleotides in sequence
Mean G+C content = 28.9%

Nothing found in NODE_1506_length_9361_cov_7.343405


NODE_1507_length_9358_cov_14.923844
9358 nucleotides in sequence
Mean G+C content = 31.6%

Nothing found in NODE_1507_length_9358_cov_14.923844


NODE_1508_length_9356_cov_30.084950
9356 nucleotides in sequence
Mean G+C content = 31.9%

Nothing found in NODE_1508_length_9356_cov_30.084950


NODE_1509_length_9341_cov_12.788148
9341 nucleotides in sequence
Mean G+C content = 34.4%

Nothing found in NODE_1509_length_9341_cov_12.788148


NODE_1510_length_9332_cov_25.950570
9332 nucleotides in sequence
Mean G+C content = 30.3%

Nothing found in NODE_1510_length_9332_cov_25.950570


NODE_1511_length_9332_cov_7.188267
9332 nucleotides in sequence
Mean G+C content = 35.5%

Nothing found in NODE_1511_length_9332_cov_7.188267


NODE_1512_length_9328_cov_24.946636
9328 nucleotides in sequence
Mean G+C content = 30.5%

Nothing found in NODE_1512_length_9328_cov_24.946636


NODE_1513_length_9322_cov_8.290810
9322 nucleotides in sequence
Mean G+C content = 30.9%

Nothing found in NODE_1513_length_9322_cov_8.290810


NODE_1514_length_9316_cov_47.463707
9316 nucleotides in sequence
Mean G+C content = 30.3%

Nothing found in NODE_1514_length_9316_cov_47.463707


NODE_1515_length_9310_cov_20.507677
9310 nucleotides in sequence
Mean G+C content = 32.8%

Nothing found in NODE_1515_length_9310_cov_20.507677


NODE_1516_length_9308_cov_26.394075
9308 nucleotides in sequence
Mean G+C content = 32.2%

Nothing found in NODE_1516_length_9308_cov_26.394075


NODE_1517_length_9300_cov_19.014935
9300 nucleotides in sequence
Mean G+C content = 30.4%

Nothing found in NODE_1517_length_9300_cov_19.014935


NODE_1518_length_9293_cov_41.092952
9293 nucleotides in sequence
Mean G+C content = 30.4%

Nothing found in NODE_1518_length_9293_cov_41.092952


NODE_1519_length_9285_cov_28.565080
9285 nucleotides in sequence
Mean G+C content = 32.6%

Nothing found in NODE_1519_length_9285_cov_28.565080


NODE_1520_length_9277_cov_17.940546
9277 nucleotides in sequence
Mean G+C content = 29.7%

Nothing found in NODE_1520_length_9277_cov_17.940546


NODE_1521_length_9277_cov_12.472896
9277 nucleotides in sequence
Mean G+C content = 33.1%

Nothing found in NODE_1521_length_9277_cov_12.472896


NODE_1522_length_9270_cov_15.382150
9270 nucleotides in sequence
Mean G+C content = 30.6%

Nothing found in NODE_1522_length_9270_cov_15.382150


NODE_1523_length_9265_cov_3.668418
9265 nucleotides in sequence
Mean G+C content = 32.7%

Nothing found in NODE_1523_length_9265_cov_3.668418


NODE_1524_length_9260_cov_26.096025
9260 nucleotides in sequence
Mean G+C content = 26.7%

Nothing found in NODE_1524_length_9260_cov_26.096025


NODE_1525_length_9256_cov_13.426881
9256 nucleotides in sequence
Mean G+C content = 26.7%

Nothing found in NODE_1525_length_9256_cov_13.426881


NODE_1526_length_9256_cov_9.181838
9256 nucleotides in sequence
Mean G+C content = 28.2%

Nothing found in NODE_1526_length_9256_cov_9.181838


NODE_1527_length_9256_cov_6.691313
9256 nucleotides in sequence
Mean G+C content = 32.2%

Nothing found in NODE_1527_length_9256_cov_6.691313


NODE_1528_length_9249_cov_28.353760
9249 nucleotides in sequence
Mean G+C content = 26.7%

Nothing found in NODE_1528_length_9249_cov_28.353760


NODE_1529_length_9242_cov_23.642238
9242 nucleotides in sequence
Mean G+C content = 33.2%

Nothing found in NODE_1529_length_9242_cov_23.642238


NODE_1530_length_9235_cov_17.038208
9235 nucleotides in sequence
Mean G+C content = 33.0%

Nothing found in NODE_1530_length_9235_cov_17.038208


NODE_1531_length_9234_cov_1.009114
9234 nucleotides in sequence
Mean G+C content = 27.8%

Nothing found in NODE_1531_length_9234_cov_1.009114


NODE_1532_length_9232_cov_13.201318
9232 nucleotides in sequence
Mean G+C content = 30.1%

Nothing found in NODE_1532_length_9232_cov_13.201318


NODE_1533_length_9220_cov_30.857473
9220 nucleotides in sequence
Mean G+C content = 33.1%

Nothing found in NODE_1533_length_9220_cov_30.857473


NODE_1534_length_9219_cov_13.497910
9219 nucleotides in sequence
Mean G+C content = 27.9%

Nothing found in NODE_1534_length_9219_cov_13.497910


NODE_1535_length_9215_cov_39.096281
9215 nucleotides in sequence
Mean G+C content = 31.9%

Nothing found in NODE_1535_length_9215_cov_39.096281


NODE_1536_length_9215_cov_16.740097
9215 nucleotides in sequence
Mean G+C content = 35.1%

Nothing found in NODE_1536_length_9215_cov_16.740097


NODE_1537_length_9213_cov_23.250936
9213 nucleotides in sequence
Mean G+C content = 32.3%

Nothing found in NODE_1537_length_9213_cov_23.250936


NODE_1538_length_9211_cov_22.104029
9211 nucleotides in sequence
Mean G+C content = 32.9%

Nothing found in NODE_1538_length_9211_cov_22.104029


NODE_1539_length_9208_cov_12.238300
9208 nucleotides in sequence
Mean G+C content = 32.5%

Nothing found in NODE_1539_length_9208_cov_12.238300


NODE_1540_length_9208_cov_9.080057
9208 nucleotides in sequence
Mean G+C content = 32.8%

Nothing found in NODE_1540_length_9208_cov_9.080057


NODE_1541_length_9199_cov_12.819775
9199 nucleotides in sequence
Mean G+C content = 33.9%

Nothing found in NODE_1541_length_9199_cov_12.819775


NODE_1542_length_9198_cov_6.722302
9198 nucleotides in sequence
Mean G+C content = 31.6%

Nothing found in NODE_1542_length_9198_cov_6.722302


NODE_1543_length_9180_cov_12.002872
9180 nucleotides in sequence
Mean G+C content = 34.5%

Nothing found in NODE_1543_length_9180_cov_12.002872


NODE_1544_length_9180_cov_6.474760
9180 nucleotides in sequence
Mean G+C content = 29.7%

Nothing found in NODE_1544_length_9180_cov_6.474760


NODE_1545_length_9168_cov_13.264130
9168 nucleotides in sequence
Mean G+C content = 31.5%

Nothing found in NODE_1545_length_9168_cov_13.264130


NODE_1546_length_9167_cov_22.425332
9167 nucleotides in sequence
Mean G+C content = 27.9%

Nothing found in NODE_1546_length_9167_cov_22.425332


NODE_1547_length_9166_cov_16.605709
9166 nucleotides in sequence
Mean G+C content = 33.6%

Nothing found in NODE_1547_length_9166_cov_16.605709


NODE_1548_length_9164_cov_35.681753
9164 nucleotides in sequence
Mean G+C content = 34.8%

Nothing found in NODE_1548_length_9164_cov_35.681753


NODE_1549_length_9159_cov_16.256532
9159 nucleotides in sequence
Mean G+C content = 27.7%

Nothing found in NODE_1549_length_9159_cov_16.256532


NODE_1550_length_9159_cov_5.256089
9159 nucleotides in sequence
Mean G+C content = 33.2%

Nothing found in NODE_1550_length_9159_cov_5.256089


NODE_1551_length_9156_cov_15.481116
9156 nucleotides in sequence
Mean G+C content = 32.5%

Nothing found in NODE_1551_length_9156_cov_15.481116


NODE_1552_length_9154_cov_20.875152
9154 nucleotides in sequence
Mean G+C content = 30.4%

Nothing found in NODE_1552_length_9154_cov_20.875152


NODE_1553_length_9153_cov_20.314868
9153 nucleotides in sequence
Mean G+C content = 35.4%

Nothing found in NODE_1553_length_9153_cov_20.314868


NODE_1554_length_9152_cov_11.847202
9152 nucleotides in sequence
Mean G+C content = 35.4%

Nothing found in NODE_1554_length_9152_cov_11.847202


NODE_1555_length_9147_cov_18.883038
9147 nucleotides in sequence
Mean G+C content = 31.2%

Nothing found in NODE_1555_length_9147_cov_18.883038


NODE_1556_length_9141_cov_4.150433
9141 nucleotides in sequence
Mean G+C content = 32.5%

Nothing found in NODE_1556_length_9141_cov_4.150433


NODE_1557_length_9136_cov_15.815074
9136 nucleotides in sequence
Mean G+C content = 32.4%

Nothing found in NODE_1557_length_9136_cov_15.815074


NODE_1558_length_9134_cov_22.184190
9134 nucleotides in sequence
Mean G+C content = 31.7%

Nothing found in NODE_1558_length_9134_cov_22.184190


NODE_1559_length_9130_cov_16.424081
9130 nucleotides in sequence
Mean G+C content = 31.3%

Nothing found in NODE_1559_length_9130_cov_16.424081


NODE_1560_length_9122_cov_15.802557
9122 nucleotides in sequence
Mean G+C content = 33.2%

Nothing found in NODE_1560_length_9122_cov_15.802557


NODE_1561_length_9121_cov_42.941294
9121 nucleotides in sequence
Mean G+C content = 32.3%

Nothing found in NODE_1561_length_9121_cov_42.941294


NODE_1562_length_9119_cov_13.704960
9119 nucleotides in sequence
Mean G+C content = 34.6%

Nothing found in NODE_1562_length_9119_cov_13.704960


NODE_1563_length_9118_cov_17.455122
9118 nucleotides in sequence
Mean G+C content = 34.6%

Nothing found in NODE_1563_length_9118_cov_17.455122


NODE_1564_length_9116_cov_16.770497
9116 nucleotides in sequence
Mean G+C content = 31.7%

Nothing found in NODE_1564_length_9116_cov_16.770497


NODE_1565_length_9116_cov_11.306374
9116 nucleotides in sequence
Mean G+C content = 33.6%

Nothing found in NODE_1565_length_9116_cov_11.306374


NODE_1566_length_9108_cov_19.861040
9108 nucleotides in sequence
Mean G+C content = 39.8%

Nothing found in NODE_1566_length_9108_cov_19.861040


NODE_1567_length_9095_cov_25.291927
9095 nucleotides in sequence
Mean G+C content = 32.8%

Nothing found in NODE_1567_length_9095_cov_25.291927


NODE_1568_length_9093_cov_10.077069
9093 nucleotides in sequence
Mean G+C content = 33.4%

Nothing found in NODE_1568_length_9093_cov_10.077069


NODE_1569_length_9092_cov_23.865254
9092 nucleotides in sequence
Mean G+C content = 32.7%

Nothing found in NODE_1569_length_9092_cov_23.865254


NODE_1570_length_9090_cov_41.480754
9090 nucleotides in sequence
Mean G+C content = 33.3%

Nothing found in NODE_1570_length_9090_cov_41.480754


NODE_1571_length_9087_cov_38.632701
9087 nucleotides in sequence
Mean G+C content = 31.8%

Nothing found in NODE_1571_length_9087_cov_38.632701


NODE_1572_length_9084_cov_21.005582
9084 nucleotides in sequence
Mean G+C content = 29.5%

Nothing found in NODE_1572_length_9084_cov_21.005582


NODE_1573_length_9081_cov_17.152558
9081 nucleotides in sequence
Mean G+C content = 26.4%

Nothing found in NODE_1573_length_9081_cov_17.152558


NODE_1574_length_9077_cov_32.136760
9077 nucleotides in sequence
Mean G+C content = 29.2%

Nothing found in NODE_1574_length_9077_cov_32.136760


NODE_1575_length_9072_cov_22.479821
9072 nucleotides in sequence
Mean G+C content = 31.0%

Nothing found in NODE_1575_length_9072_cov_22.479821


NODE_1576_length_9053_cov_16.677795
9053 nucleotides in sequence
Mean G+C content = 33.0%

Nothing found in NODE_1576_length_9053_cov_16.677795


NODE_1577_length_9050_cov_10.241735
9050 nucleotides in sequence
Mean G+C content = 32.6%

Nothing found in NODE_1577_length_9050_cov_10.241735


NODE_1578_length_9048_cov_14.570564
9048 nucleotides in sequence
Mean G+C content = 33.5%

Nothing found in NODE_1578_length_9048_cov_14.570564


NODE_1579_length_9041_cov_20.843056
9041 nucleotides in sequence
Mean G+C content = 30.3%

Nothing found in NODE_1579_length_9041_cov_20.843056


NODE_1580_length_9041_cov_17.212811
9041 nucleotides in sequence
Mean G+C content = 33.5%

Nothing found in NODE_1580_length_9041_cov_17.212811


NODE_1581_length_9040_cov_14.886682
9040 nucleotides in sequence
Mean G+C content = 30.3%

Nothing found in NODE_1581_length_9040_cov_14.886682


NODE_1582_length_9040_cov_10.348929
9040 nucleotides in sequence
Mean G+C content = 30.6%

Nothing found in NODE_1582_length_9040_cov_10.348929


NODE_1583_length_9034_cov_26.125295
9034 nucleotides in sequence
Mean G+C content = 32.8%

Nothing found in NODE_1583_length_9034_cov_26.125295


NODE_1584_length_9030_cov_12.408289
9030 nucleotides in sequence
Mean G+C content = 35.5%

Nothing found in NODE_1584_length_9030_cov_12.408289


NODE_1585_length_9030_cov_6.691565
9030 nucleotides in sequence
Mean G+C content = 27.8%

Nothing found in NODE_1585_length_9030_cov_6.691565


NODE_1586_length_9029_cov_21.495394
9029 nucleotides in sequence
Mean G+C content = 32.9%

Nothing found in NODE_1586_length_9029_cov_21.495394


NODE_1587_length_9028_cov_33.639703
9028 nucleotides in sequence
Mean G+C content = 28.9%

Nothing found in NODE_1587_length_9028_cov_33.639703


NODE_1588_length_9026_cov_13.325879
9026 nucleotides in sequence
Mean G+C content = 32.1%

Nothing found in NODE_1588_length_9026_cov_13.325879


NODE_1589_length_9017_cov_12.787852
9017 nucleotides in sequence
Mean G+C content = 33.9%

Nothing found in NODE_1589_length_9017_cov_12.787852


NODE_1590_length_9017_cov_1.956805
9017 nucleotides in sequence
Mean G+C content = 31.9%

Nothing found in NODE_1590_length_9017_cov_1.956805


NODE_1591_length_9013_cov_12.715845
9013 nucleotides in sequence
Mean G+C content = 32.9%

Nothing found in NODE_1591_length_9013_cov_12.715845


NODE_1592_length_9011_cov_28.545700
9011 nucleotides in sequence
Mean G+C content = 33.1%

Nothing found in NODE_1592_length_9011_cov_28.545700


NODE_1593_length_9009_cov_25.768521
9009 nucleotides in sequence
Mean G+C content = 32.8%

Nothing found in NODE_1593_length_9009_cov_25.768521


NODE_1594_length_9006_cov_31.260277
9006 nucleotides in sequence
Mean G+C content = 33.0%

Nothing found in NODE_1594_length_9006_cov_31.260277


NODE_1595_length_9003_cov_23.695133
9003 nucleotides in sequence
Mean G+C content = 33.5%

Nothing found in NODE_1595_length_9003_cov_23.695133


NODE_1596_length_8997_cov_5.094701
8997 nucleotides in sequence
Mean G+C content = 32.2%

Nothing found in NODE_1596_length_8997_cov_5.094701


NODE_1597_length_8996_cov_13.008005
8996 nucleotides in sequence
Mean G+C content = 31.8%

Nothing found in NODE_1597_length_8996_cov_13.008005


NODE_1598_length_8980_cov_11.649836
8980 nucleotides in sequence
Mean G+C content = 29.6%

Nothing found in NODE_1598_length_8980_cov_11.649836


NODE_1599_length_8977_cov_15.432542
8977 nucleotides in sequence
Mean G+C content = 28.6%

Nothing found in NODE_1599_length_8977_cov_15.432542


NODE_1600_length_8970_cov_28.778130
8970 nucleotides in sequence
Mean G+C content = 32.7%
 
1.
 
 
 
               c
             g-c
             g-c
             c-g
             c-g
             g-c
             t-a
             t-a     tt
            t   ggccc  a
     ga    g    !!!!!  a
    t  tctg     ccggg  c
    g  :!!+     c    tt
    g  tgat     t
     ta         g
            t-ag
            c-g
            t-a
            c-g
            g-c
            c-g
           t   t
           t   g
            agg
 
 
    tRNA-Pro(agg)
    72 bases, %GC = 59.7
    Sequence [6465,6536]
 


Number of tmRNA genes = 0


NODE_1601_length_8970_cov_10.947755
8970 nucleotides in sequence
Mean G+C content = 33.4%

Nothing found in NODE_1601_length_8970_cov_10.947755


NODE_1602_length_8961_cov_18.080484
8961 nucleotides in sequence
Mean G+C content = 33.4%

Nothing found in NODE_1602_length_8961_cov_18.080484


NODE_1603_length_8957_cov_19.881427
8957 nucleotides in sequence
Mean G+C content = 32.9%

Nothing found in NODE_1603_length_8957_cov_19.881427


NODE_1604_length_8950_cov_13.847558
8950 nucleotides in sequence
Mean G+C content = 32.1%

Nothing found in NODE_1604_length_8950_cov_13.847558


NODE_1605_length_8945_cov_14.722953
8945 nucleotides in sequence
Mean G+C content = 29.7%

Nothing found in NODE_1605_length_8945_cov_14.722953


NODE_1606_length_8941_cov_24.862265
8941 nucleotides in sequence
Mean G+C content = 32.4%

Nothing found in NODE_1606_length_8941_cov_24.862265


NODE_1607_length_8932_cov_27.705168
8932 nucleotides in sequence
Mean G+C content = 27.8%

Nothing found in NODE_1607_length_8932_cov_27.705168


NODE_1608_length_8932_cov_18.092788
8932 nucleotides in sequence
Mean G+C content = 31.8%

Nothing found in NODE_1608_length_8932_cov_18.092788


NODE_1609_length_8929_cov_17.009316
8929 nucleotides in sequence
Mean G+C content = 29.0%

Nothing found in NODE_1609_length_8929_cov_17.009316


NODE_1610_length_8928_cov_23.662993
8928 nucleotides in sequence
Mean G+C content = 32.4%

Nothing found in NODE_1610_length_8928_cov_23.662993


NODE_1611_length_8926_cov_6.129787
8926 nucleotides in sequence
Mean G+C content = 29.3%

Nothing found in NODE_1611_length_8926_cov_6.129787


NODE_1612_length_8925_cov_17.367925
8925 nucleotides in sequence
Mean G+C content = 28.7%

Nothing found in NODE_1612_length_8925_cov_17.367925


NODE_1613_length_8921_cov_31.926882
8921 nucleotides in sequence
Mean G+C content = 31.3%

Nothing found in NODE_1613_length_8921_cov_31.926882


NODE_1614_length_8918_cov_14.078944
8918 nucleotides in sequence
Mean G+C content = 34.8%

Nothing found in NODE_1614_length_8918_cov_14.078944


NODE_1615_length_8917_cov_12.789875
8917 nucleotides in sequence
Mean G+C content = 30.0%

Nothing found in NODE_1615_length_8917_cov_12.789875


NODE_1616_length_8916_cov_36.196382
8916 nucleotides in sequence
Mean G+C content = 32.8%

Nothing found in NODE_1616_length_8916_cov_36.196382


NODE_1617_length_8912_cov_14.833808
8912 nucleotides in sequence
Mean G+C content = 30.5%

Nothing found in NODE_1617_length_8912_cov_14.833808


NODE_1618_length_8911_cov_8.852801
8911 nucleotides in sequence
Mean G+C content = 32.7%

Nothing found in NODE_1618_length_8911_cov_8.852801


NODE_1619_length_8910_cov_5.758511
8910 nucleotides in sequence
Mean G+C content = 28.8%

Nothing found in NODE_1619_length_8910_cov_5.758511


NODE_1620_length_8909_cov_20.747780
8909 nucleotides in sequence
Mean G+C content = 31.3%

Nothing found in NODE_1620_length_8909_cov_20.747780


NODE_1621_length_8909_cov_18.387383
8909 nucleotides in sequence
Mean G+C content = 31.0%
 
1.
 
 
 
               t
             c-g
             g-c
             a-t
             c-g
             a-t
             a-t
             c-g
             a-t     ta
            t   cgtcc  a
    tgag   g    !!!!!  g
    g   ccg     gcagg  c
    g   !!!      c   tt
    t   ggc       g
     taa           c
            g+tg   c
            t.t g   c
            c-g  g  t
            a-t   t c
            g-c    t
            a-t
           c   a
           t   a
            cga
 
    tRNA-Ser(cga)
    83 bases, %GC = 55.4
    Sequence [8586,8668]
 


Number of tmRNA genes = 0


NODE_1622_length_8909_cov_8.420519
8909 nucleotides in sequence
Mean G+C content = 30.3%

Nothing found in NODE_1622_length_8909_cov_8.420519


NODE_1623_length_8907_cov_7.030979
8907 nucleotides in sequence
Mean G+C content = 30.8%

Nothing found in NODE_1623_length_8907_cov_7.030979


NODE_1624_length_8903_cov_21.601527
8903 nucleotides in sequence
Mean G+C content = 32.8%

Nothing found in NODE_1624_length_8903_cov_21.601527


NODE_1625_length_8899_cov_18.863999
8899 nucleotides in sequence
Mean G+C content = 34.0%

Nothing found in NODE_1625_length_8899_cov_18.863999


NODE_1626_length_8899_cov_6.082421
8899 nucleotides in sequence
Mean G+C content = 35.7%

Nothing found in NODE_1626_length_8899_cov_6.082421


NODE_1627_length_8899_cov_4.822161
8899 nucleotides in sequence
Mean G+C content = 29.7%

Nothing found in NODE_1627_length_8899_cov_4.822161


NODE_1628_length_8892_cov_14.176726
8892 nucleotides in sequence
Mean G+C content = 34.1%

Nothing found in NODE_1628_length_8892_cov_14.176726


NODE_1629_length_8890_cov_23.858154
8890 nucleotides in sequence
Mean G+C content = 32.6%

Nothing found in NODE_1629_length_8890_cov_23.858154


NODE_1630_length_8890_cov_18.370992
8890 nucleotides in sequence
Mean G+C content = 31.0%

Nothing found in NODE_1630_length_8890_cov_18.370992


NODE_1631_length_8888_cov_27.177834
8888 nucleotides in sequence
Mean G+C content = 31.8%

Nothing found in NODE_1631_length_8888_cov_27.177834


NODE_1632_length_8888_cov_9.098162
8888 nucleotides in sequence
Mean G+C content = 33.9%

Nothing found in NODE_1632_length_8888_cov_9.098162


NODE_1633_length_8887_cov_10.558676
8887 nucleotides in sequence
Mean G+C content = 36.2%

Nothing found in NODE_1633_length_8887_cov_10.558676


NODE_1634_length_8885_cov_18.638502
8885 nucleotides in sequence
Mean G+C content = 32.8%

Nothing found in NODE_1634_length_8885_cov_18.638502


NODE_1635_length_8878_cov_14.832362
8878 nucleotides in sequence
Mean G+C content = 31.1%

Nothing found in NODE_1635_length_8878_cov_14.832362


NODE_1636_length_8877_cov_31.693829
8877 nucleotides in sequence
Mean G+C content = 32.7%

Nothing found in NODE_1636_length_8877_cov_31.693829


NODE_1637_length_8873_cov_14.340956
8873 nucleotides in sequence
Mean G+C content = 30.9%

Nothing found in NODE_1637_length_8873_cov_14.340956


NODE_1638_length_8872_cov_15.178273
8872 nucleotides in sequence
Mean G+C content = 30.6%

Nothing found in NODE_1638_length_8872_cov_15.178273


NODE_1639_length_8872_cov_3.315152
8872 nucleotides in sequence
Mean G+C content = 31.9%

Nothing found in NODE_1639_length_8872_cov_3.315152


NODE_1640_length_8869_cov_12.051819
8869 nucleotides in sequence
Mean G+C content = 28.5%

Nothing found in NODE_1640_length_8869_cov_12.051819


NODE_1641_length_8862_cov_16.459874
8862 nucleotides in sequence
Mean G+C content = 35.1%

Nothing found in NODE_1641_length_8862_cov_16.459874


NODE_1642_length_8859_cov_6.121622
8859 nucleotides in sequence
Mean G+C content = 28.9%

Nothing found in NODE_1642_length_8859_cov_6.121622


NODE_1643_length_8858_cov_20.870691
8858 nucleotides in sequence
Mean G+C content = 32.6%
 
1.
 
 
 
               c
             g-c
             g-c
             c-g
             t+g
             a-t
             c-g
             t-a     tt
            t   ggccc  a
     ga    g    !!!!!  g
    t  tctg     ccggg  c
    g  :!!+     c    tt
    g  tgat     t
     ta         g
            t-ag
            c-g
            t-a
            c-g
            c-g
            g-c
           t   t
           t   g
            cgg
 
 
    tRNA-Pro(cgg)
    72 bases, %GC = 61.1
    Sequence [5554,5625]
 


Number of tmRNA genes = 0


NODE_1644_length_8849_cov_27.943362
8849 nucleotides in sequence
Mean G+C content = 32.7%
 
1.
 
 
                c
               c
             g-c
             g-c
             c-g
             t+g
             a-t
             c-g
             t-a     tt
            t   ggccc  a
     ga    g    !!!!!  g
    t  tctg     ccggg  c
    g  :!!+     c    tt
    g  tgat     t
     ta         g
            t-ag
            c-g
            t-a
            c-g
            c-g
            g-c
           t   t
           t   g
            cgg
 
 
    tRNA-Pro(cgg)
    73 bases, %GC = 61.6
    Sequence c[3232,3304]
 


Number of tmRNA genes = 0


NODE_1645_length_8849_cov_25.332263
8849 nucleotides in sequence
Mean G+C content = 33.0%

Nothing found in NODE_1645_length_8849_cov_25.332263


NODE_1646_length_8839_cov_17.485996
8839 nucleotides in sequence
Mean G+C content = 31.0%

Nothing found in NODE_1646_length_8839_cov_17.485996


NODE_1647_length_8830_cov_29.272665
8830 nucleotides in sequence
Mean G+C content = 27.2%

Nothing found in NODE_1647_length_8830_cov_29.272665


NODE_1648_length_8830_cov_10.349994
8830 nucleotides in sequence
Mean G+C content = 31.6%

Nothing found in NODE_1648_length_8830_cov_10.349994


NODE_1649_length_8827_cov_5.932299
8827 nucleotides in sequence
Mean G+C content = 29.7%

Nothing found in NODE_1649_length_8827_cov_5.932299


NODE_1650_length_8822_cov_13.379298
8822 nucleotides in sequence
Mean G+C content = 34.2%

Nothing found in NODE_1650_length_8822_cov_13.379298


NODE_1651_length_8816_cov_5.459431
8816 nucleotides in sequence
Mean G+C content = 30.1%

Nothing found in NODE_1651_length_8816_cov_5.459431


NODE_1652_length_8813_cov_25.555607
8813 nucleotides in sequence
Mean G+C content = 29.9%

Nothing found in NODE_1652_length_8813_cov_25.555607


NODE_1653_length_8812_cov_13.939781
8812 nucleotides in sequence
Mean G+C content = 31.6%

Nothing found in NODE_1653_length_8812_cov_13.939781


NODE_1654_length_8808_cov_28.133395
8808 nucleotides in sequence
Mean G+C content = 34.8%

Nothing found in NODE_1654_length_8808_cov_28.133395


NODE_1655_length_8806_cov_22.287706
8806 nucleotides in sequence
Mean G+C content = 34.5%

Nothing found in NODE_1655_length_8806_cov_22.287706


NODE_1656_length_8806_cov_18.667704
8806 nucleotides in sequence
Mean G+C content = 34.6%

Nothing found in NODE_1656_length_8806_cov_18.667704


NODE_1657_length_8801_cov_5.114826
8801 nucleotides in sequence
Mean G+C content = 29.7%

Nothing found in NODE_1657_length_8801_cov_5.114826


NODE_1658_length_8798_cov_2.821935
8798 nucleotides in sequence
Mean G+C content = 26.2%

Nothing found in NODE_1658_length_8798_cov_2.821935


NODE_1659_length_8795_cov_23.513613
8795 nucleotides in sequence
Mean G+C content = 34.1%

Nothing found in NODE_1659_length_8795_cov_23.513613


NODE_1660_length_8793_cov_11.907224
8793 nucleotides in sequence
Mean G+C content = 33.8%

Nothing found in NODE_1660_length_8793_cov_11.907224


NODE_1661_length_8788_cov_18.777047
8788 nucleotides in sequence
Mean G+C content = 28.2%

Nothing found in NODE_1661_length_8788_cov_18.777047


NODE_1662_length_8778_cov_33.334759
8778 nucleotides in sequence
Mean G+C content = 28.3%

Nothing found in NODE_1662_length_8778_cov_33.334759


NODE_1663_length_8778_cov_16.380881
8778 nucleotides in sequence
Mean G+C content = 28.7%

Nothing found in NODE_1663_length_8778_cov_16.380881


NODE_1664_length_8763_cov_29.095415
8763 nucleotides in sequence
Mean G+C content = 32.4%

Nothing found in NODE_1664_length_8763_cov_29.095415


NODE_1665_length_8763_cov_11.991547
8763 nucleotides in sequence
Mean G+C content = 33.7%

Nothing found in NODE_1665_length_8763_cov_11.991547


NODE_1666_length_8762_cov_21.906427
8762 nucleotides in sequence
Mean G+C content = 34.5%

Nothing found in NODE_1666_length_8762_cov_21.906427


NODE_1667_length_8757_cov_2.728042
8757 nucleotides in sequence
Mean G+C content = 37.8%

Nothing found in NODE_1667_length_8757_cov_2.728042


NODE_1668_length_8750_cov_24.963354
8750 nucleotides in sequence
Mean G+C content = 33.1%

Nothing found in NODE_1668_length_8750_cov_24.963354


NODE_1669_length_8748_cov_19.039439
8748 nucleotides in sequence
Mean G+C content = 30.7%

Nothing found in NODE_1669_length_8748_cov_19.039439


NODE_1670_length_8743_cov_12.372331
8743 nucleotides in sequence
Mean G+C content = 33.7%

Nothing found in NODE_1670_length_8743_cov_12.372331


NODE_1671_length_8739_cov_11.108802
8739 nucleotides in sequence
Mean G+C content = 30.0%

Nothing found in NODE_1671_length_8739_cov_11.108802


NODE_1672_length_8731_cov_32.731636
8731 nucleotides in sequence
Mean G+C content = 31.5%

Nothing found in NODE_1672_length_8731_cov_32.731636


NODE_1673_length_8731_cov_19.908415
8731 nucleotides in sequence
Mean G+C content = 30.7%

Nothing found in NODE_1673_length_8731_cov_19.908415


NODE_1674_length_8731_cov_2.156788
8731 nucleotides in sequence
Mean G+C content = 27.8%

Nothing found in NODE_1674_length_8731_cov_2.156788


NODE_1675_length_8729_cov_16.886887
8729 nucleotides in sequence
Mean G+C content = 33.9%

Nothing found in NODE_1675_length_8729_cov_16.886887


NODE_1676_length_8728_cov_9.456110
8728 nucleotides in sequence
Mean G+C content = 33.8%

Nothing found in NODE_1676_length_8728_cov_9.456110


NODE_1677_length_8721_cov_23.896439
8721 nucleotides in sequence
Mean G+C content = 31.1%

Nothing found in NODE_1677_length_8721_cov_23.896439


NODE_1678_length_8717_cov_11.163213
8717 nucleotides in sequence
Mean G+C content = 29.6%

Nothing found in NODE_1678_length_8717_cov_11.163213


NODE_1679_length_8717_cov_10.448661
8717 nucleotides in sequence
Mean G+C content = 31.9%

Nothing found in NODE_1679_length_8717_cov_10.448661


NODE_1680_length_8712_cov_34.073850
8712 nucleotides in sequence
Mean G+C content = 30.1%

Nothing found in NODE_1680_length_8712_cov_34.073850


NODE_1681_length_8712_cov_13.937566
8712 nucleotides in sequence
Mean G+C content = 31.9%

Nothing found in NODE_1681_length_8712_cov_13.937566


NODE_1682_length_8709_cov_13.893148
8709 nucleotides in sequence
Mean G+C content = 32.1%

Nothing found in NODE_1682_length_8709_cov_13.893148


NODE_1683_length_8708_cov_20.513227
8708 nucleotides in sequence
Mean G+C content = 30.4%

Nothing found in NODE_1683_length_8708_cov_20.513227


NODE_1684_length_8708_cov_13.582683
8708 nucleotides in sequence
Mean G+C content = 27.2%

Nothing found in NODE_1684_length_8708_cov_13.582683


NODE_1685_length_8706_cov_10.977736
8706 nucleotides in sequence
Mean G+C content = 30.5%

Nothing found in NODE_1685_length_8706_cov_10.977736


NODE_1686_length_8705_cov_14.116810
8705 nucleotides in sequence
Mean G+C content = 33.9%

Nothing found in NODE_1686_length_8705_cov_14.116810


NODE_1687_length_8704_cov_12.725895
8704 nucleotides in sequence
Mean G+C content = 33.5%

Nothing found in NODE_1687_length_8704_cov_12.725895


NODE_1688_length_8698_cov_18.010967
8698 nucleotides in sequence
Mean G+C content = 31.2%

Nothing found in NODE_1688_length_8698_cov_18.010967


NODE_1689_length_8693_cov_5.151763
8693 nucleotides in sequence
Mean G+C content = 28.2%

Nothing found in NODE_1689_length_8693_cov_5.151763


NODE_1690_length_8688_cov_21.101740
8688 nucleotides in sequence
Mean G+C content = 31.2%

Nothing found in NODE_1690_length_8688_cov_21.101740


NODE_1691_length_8685_cov_12.306964
8685 nucleotides in sequence
Mean G+C content = 29.3%

Nothing found in NODE_1691_length_8685_cov_12.306964


NODE_1692_length_8683_cov_19.477209
8683 nucleotides in sequence
Mean G+C content = 28.5%

Nothing found in NODE_1692_length_8683_cov_19.477209


NODE_1693_length_8675_cov_14.609967
8675 nucleotides in sequence
Mean G+C content = 33.5%

Nothing found in NODE_1693_length_8675_cov_14.609967


NODE_1694_length_8672_cov_25.580690
8672 nucleotides in sequence
Mean G+C content = 31.9%

Nothing found in NODE_1694_length_8672_cov_25.580690


NODE_1695_length_8669_cov_14.641302
8669 nucleotides in sequence
Mean G+C content = 34.0%

Nothing found in NODE_1695_length_8669_cov_14.641302


NODE_1696_length_8667_cov_23.839696
8667 nucleotides in sequence
Mean G+C content = 32.0%

Nothing found in NODE_1696_length_8667_cov_23.839696


NODE_1697_length_8666_cov_13.996135
8666 nucleotides in sequence
Mean G+C content = 31.0%

Nothing found in NODE_1697_length_8666_cov_13.996135


NODE_1698_length_8665_cov_13.024362
8665 nucleotides in sequence
Mean G+C content = 33.4%

Nothing found in NODE_1698_length_8665_cov_13.024362


NODE_1699_length_8661_cov_2.719475
8661 nucleotides in sequence
Mean G+C content = 33.2%

Nothing found in NODE_1699_length_8661_cov_2.719475


NODE_1700_length_8659_cov_18.679911
8659 nucleotides in sequence
Mean G+C content = 32.6%

Nothing found in NODE_1700_length_8659_cov_18.679911


NODE_1701_length_8658_cov_12.117688
8658 nucleotides in sequence
Mean G+C content = 30.7%

Nothing found in NODE_1701_length_8658_cov_12.117688


NODE_1702_length_8656_cov_8.268613
8656 nucleotides in sequence
Mean G+C content = 32.1%

Nothing found in NODE_1702_length_8656_cov_8.268613


NODE_1703_length_8654_cov_20.968101
8654 nucleotides in sequence
Mean G+C content = 30.4%

Nothing found in NODE_1703_length_8654_cov_20.968101


NODE_1704_length_8654_cov_18.628357
8654 nucleotides in sequence
Mean G+C content = 31.4%

Nothing found in NODE_1704_length_8654_cov_18.628357


NODE_1705_length_8652_cov_1.263460
8652 nucleotides in sequence
Mean G+C content = 31.1%

Nothing found in NODE_1705_length_8652_cov_1.263460


NODE_1706_length_8651_cov_14.553027
8651 nucleotides in sequence
Mean G+C content = 28.7%

Nothing found in NODE_1706_length_8651_cov_14.553027


NODE_1707_length_8649_cov_4.708167
8649 nucleotides in sequence
Mean G+C content = 29.6%

Nothing found in NODE_1707_length_8649_cov_4.708167


NODE_1708_length_8642_cov_22.282208
8642 nucleotides in sequence
Mean G+C content = 31.2%

Nothing found in NODE_1708_length_8642_cov_22.282208


NODE_1709_length_8636_cov_11.837231
8636 nucleotides in sequence
Mean G+C content = 30.7%

Nothing found in NODE_1709_length_8636_cov_11.837231


NODE_1710_length_8627_cov_20.073765
8627 nucleotides in sequence
Mean G+C content = 32.3%

Nothing found in NODE_1710_length_8627_cov_20.073765


NODE_1711_length_8613_cov_10.541716
8613 nucleotides in sequence
Mean G+C content = 35.7%

Nothing found in NODE_1711_length_8613_cov_10.541716


NODE_1712_length_8608_cov_10.302087
8608 nucleotides in sequence
Mean G+C content = 35.4%

Nothing found in NODE_1712_length_8608_cov_10.302087


NODE_1713_length_8600_cov_28.443408
8600 nucleotides in sequence
Mean G+C content = 32.2%

Nothing found in NODE_1713_length_8600_cov_28.443408


NODE_1714_length_8599_cov_32.779627
8599 nucleotides in sequence
Mean G+C content = 30.5%

Nothing found in NODE_1714_length_8599_cov_32.779627


NODE_1715_length_8597_cov_23.157025
8597 nucleotides in sequence
Mean G+C content = 35.2%

Nothing found in NODE_1715_length_8597_cov_23.157025


NODE_1716_length_8584_cov_13.171219
8584 nucleotides in sequence
Mean G+C content = 34.7%

Nothing found in NODE_1716_length_8584_cov_13.171219


NODE_1717_length_8577_cov_22.016568
8577 nucleotides in sequence
Mean G+C content = 29.5%

Nothing found in NODE_1717_length_8577_cov_22.016568


NODE_1718_length_8577_cov_17.933609
8577 nucleotides in sequence
Mean G+C content = 32.8%

Nothing found in NODE_1718_length_8577_cov_17.933609


NODE_1719_length_8577_cov_4.019172
8577 nucleotides in sequence
Mean G+C content = 31.9%

Nothing found in NODE_1719_length_8577_cov_4.019172


NODE_1720_length_8574_cov_25.407837
8574 nucleotides in sequence
Mean G+C content = 29.7%

Nothing found in NODE_1720_length_8574_cov_25.407837


NODE_1721_length_8574_cov_17.447970
8574 nucleotides in sequence
Mean G+C content = 35.8%

Nothing found in NODE_1721_length_8574_cov_17.447970


NODE_1722_length_8570_cov_17.507166
8570 nucleotides in sequence
Mean G+C content = 32.3%

Nothing found in NODE_1722_length_8570_cov_17.507166


NODE_1723_length_8569_cov_9.863539
8569 nucleotides in sequence
Mean G+C content = 30.8%

Nothing found in NODE_1723_length_8569_cov_9.863539


NODE_1724_length_8568_cov_12.030921
8568 nucleotides in sequence
Mean G+C content = 31.9%

Nothing found in NODE_1724_length_8568_cov_12.030921


NODE_1725_length_8565_cov_21.791894
8565 nucleotides in sequence
Mean G+C content = 32.4%

Nothing found in NODE_1725_length_8565_cov_21.791894


NODE_1726_length_8562_cov_33.361470
8562 nucleotides in sequence
Mean G+C content = 29.8%

Nothing found in NODE_1726_length_8562_cov_33.361470


NODE_1727_length_8562_cov_16.412567
8562 nucleotides in sequence
Mean G+C content = 34.3%

Nothing found in NODE_1727_length_8562_cov_16.412567


NODE_1728_length_8560_cov_30.788924
8560 nucleotides in sequence
Mean G+C content = 27.1%

Nothing found in NODE_1728_length_8560_cov_30.788924


NODE_1729_length_8550_cov_9.620919
8550 nucleotides in sequence
Mean G+C content = 33.8%

Nothing found in NODE_1729_length_8550_cov_9.620919


NODE_1730_length_8536_cov_44.183494
8536 nucleotides in sequence
Mean G+C content = 33.7%

Nothing found in NODE_1730_length_8536_cov_44.183494


NODE_1731_length_8530_cov_5.440795
8530 nucleotides in sequence
Mean G+C content = 30.4%

Nothing found in NODE_1731_length_8530_cov_5.440795


NODE_1732_length_8529_cov_17.905737
8529 nucleotides in sequence
Mean G+C content = 29.6%

Nothing found in NODE_1732_length_8529_cov_17.905737


NODE_1733_length_8528_cov_21.663254
8528 nucleotides in sequence
Mean G+C content = 27.4%

Nothing found in NODE_1733_length_8528_cov_21.663254


NODE_1734_length_8528_cov_9.451375
8528 nucleotides in sequence
Mean G+C content = 33.9%

Nothing found in NODE_1734_length_8528_cov_9.451375


NODE_1735_length_8526_cov_25.227765
8526 nucleotides in sequence
Mean G+C content = 35.0%

Nothing found in NODE_1735_length_8526_cov_25.227765


NODE_1736_length_8524_cov_34.725616
8524 nucleotides in sequence
Mean G+C content = 29.5%

Nothing found in NODE_1736_length_8524_cov_34.725616


NODE_1737_length_8521_cov_15.418156
8521 nucleotides in sequence
Mean G+C content = 33.3%

Nothing found in NODE_1737_length_8521_cov_15.418156


NODE_1738_length_8520_cov_18.378053
8520 nucleotides in sequence
Mean G+C content = 33.6%

Nothing found in NODE_1738_length_8520_cov_18.378053


NODE_1739_length_8510_cov_11.090540
8510 nucleotides in sequence
Mean G+C content = 29.7%

Nothing found in NODE_1739_length_8510_cov_11.090540


NODE_1740_length_8508_cov_13.950006
8508 nucleotides in sequence
Mean G+C content = 33.2%

Nothing found in NODE_1740_length_8508_cov_13.950006


NODE_1741_length_8504_cov_18.930405
8504 nucleotides in sequence
Mean G+C content = 33.4%

Nothing found in NODE_1741_length_8504_cov_18.930405


NODE_1742_length_8504_cov_13.397636
8504 nucleotides in sequence
Mean G+C content = 31.0%

Nothing found in NODE_1742_length_8504_cov_13.397636


NODE_1743_length_8497_cov_13.628793
8497 nucleotides in sequence
Mean G+C content = 33.3%

Nothing found in NODE_1743_length_8497_cov_13.628793


NODE_1744_length_8496_cov_32.181862
8496 nucleotides in sequence
Mean G+C content = 32.7%

Nothing found in NODE_1744_length_8496_cov_32.181862


NODE_1745_length_8496_cov_6.093440
8496 nucleotides in sequence
Mean G+C content = 31.0%

Nothing found in NODE_1745_length_8496_cov_6.093440


NODE_1746_length_8492_cov_6.055230
8492 nucleotides in sequence
Mean G+C content = 34.5%

Nothing found in NODE_1746_length_8492_cov_6.055230


NODE_1747_length_8489_cov_18.484095
8489 nucleotides in sequence
Mean G+C content = 35.6%

Nothing found in NODE_1747_length_8489_cov_18.484095


NODE_1748_length_8482_cov_13.842130
8482 nucleotides in sequence
Mean G+C content = 33.5%

Nothing found in NODE_1748_length_8482_cov_13.842130


NODE_1749_length_8476_cov_3.843454
8476 nucleotides in sequence
Mean G+C content = 29.4%

Nothing found in NODE_1749_length_8476_cov_3.843454


NODE_1750_length_8475_cov_30.971610
8475 nucleotides in sequence
Mean G+C content = 29.4%

Nothing found in NODE_1750_length_8475_cov_30.971610


NODE_1751_length_8472_cov_11.868664
8472 nucleotides in sequence
Mean G+C content = 31.4%

Nothing found in NODE_1751_length_8472_cov_11.868664


NODE_1752_length_8470_cov_2.030684
8470 nucleotides in sequence
Mean G+C content = 26.9%

Nothing found in NODE_1752_length_8470_cov_2.030684


NODE_1753_length_8466_cov_2.916177
8466 nucleotides in sequence
Mean G+C content = 34.1%

Nothing found in NODE_1753_length_8466_cov_2.916177


NODE_1754_length_8465_cov_13.907652
8465 nucleotides in sequence
Mean G+C content = 32.5%

Nothing found in NODE_1754_length_8465_cov_13.907652


NODE_1755_length_8457_cov_18.409004
8457 nucleotides in sequence
Mean G+C content = 29.9%

Nothing found in NODE_1755_length_8457_cov_18.409004


NODE_1756_length_8456_cov_23.162204
8456 nucleotides in sequence
Mean G+C content = 34.8%

Nothing found in NODE_1756_length_8456_cov_23.162204


NODE_1757_length_8445_cov_14.733710
8445 nucleotides in sequence
Mean G+C content = 30.8%

Nothing found in NODE_1757_length_8445_cov_14.733710


NODE_1758_length_8429_cov_20.026379
8429 nucleotides in sequence
Mean G+C content = 34.9%

Nothing found in NODE_1758_length_8429_cov_20.026379


NODE_1759_length_8422_cov_7.277275
8422 nucleotides in sequence
Mean G+C content = 31.1%

Nothing found in NODE_1759_length_8422_cov_7.277275


NODE_1760_length_8422_cov_1.269319
8422 nucleotides in sequence
Mean G+C content = 28.7%

Nothing found in NODE_1760_length_8422_cov_1.269319


NODE_1761_length_8418_cov_20.558316
8418 nucleotides in sequence
Mean G+C content = 29.0%

Nothing found in NODE_1761_length_8418_cov_20.558316


NODE_1762_length_8418_cov_17.192980
8418 nucleotides in sequence
Mean G+C content = 31.2%

Nothing found in NODE_1762_length_8418_cov_17.192980


NODE_1763_length_8402_cov_11.058369
8402 nucleotides in sequence
Mean G+C content = 31.1%

Nothing found in NODE_1763_length_8402_cov_11.058369


NODE_1764_length_8401_cov_23.512690
8401 nucleotides in sequence
Mean G+C content = 31.3%

Nothing found in NODE_1764_length_8401_cov_23.512690


NODE_1765_length_8401_cov_18.004955
8401 nucleotides in sequence
Mean G+C content = 36.3%

Nothing found in NODE_1765_length_8401_cov_18.004955


NODE_1766_length_8392_cov_22.588869
8392 nucleotides in sequence
Mean G+C content = 26.3%

Nothing found in NODE_1766_length_8392_cov_22.588869


NODE_1767_length_8391_cov_11.578533
8391 nucleotides in sequence
Mean G+C content = 37.6%

Nothing found in NODE_1767_length_8391_cov_11.578533


NODE_1768_length_8388_cov_8.061010
8388 nucleotides in sequence
Mean G+C content = 37.9%

Nothing found in NODE_1768_length_8388_cov_8.061010


NODE_1769_length_8383_cov_14.308987
8383 nucleotides in sequence
Mean G+C content = 31.5%

Nothing found in NODE_1769_length_8383_cov_14.308987


NODE_1770_length_8379_cov_41.312167
8379 nucleotides in sequence
Mean G+C content = 32.2%

Nothing found in NODE_1770_length_8379_cov_41.312167


NODE_1771_length_8370_cov_15.166566
8370 nucleotides in sequence
Mean G+C content = 33.1%

Nothing found in NODE_1771_length_8370_cov_15.166566


NODE_1772_length_8368_cov_20.200340
8368 nucleotides in sequence
Mean G+C content = 34.3%

Nothing found in NODE_1772_length_8368_cov_20.200340


NODE_1773_length_8368_cov_10.821866
8368 nucleotides in sequence
Mean G+C content = 34.6%

Nothing found in NODE_1773_length_8368_cov_10.821866


NODE_1774_length_8357_cov_28.019563
8357 nucleotides in sequence
Mean G+C content = 34.4%

Nothing found in NODE_1774_length_8357_cov_28.019563


NODE_1775_length_8356_cov_15.647102
8356 nucleotides in sequence
Mean G+C content = 33.7%

Nothing found in NODE_1775_length_8356_cov_15.647102


NODE_1776_length_8355_cov_17.225450
8355 nucleotides in sequence
Mean G+C content = 28.9%

Nothing found in NODE_1776_length_8355_cov_17.225450


NODE_1777_length_8349_cov_3.137801
8349 nucleotides in sequence
Mean G+C content = 30.3%

Nothing found in NODE_1777_length_8349_cov_3.137801


NODE_1778_length_8343_cov_12.696811
8343 nucleotides in sequence
Mean G+C content = 31.2%

Nothing found in NODE_1778_length_8343_cov_12.696811


NODE_1779_length_8335_cov_15.696881
8335 nucleotides in sequence
Mean G+C content = 35.3%

Nothing found in NODE_1779_length_8335_cov_15.696881


NODE_1780_length_8330_cov_8.678898
8330 nucleotides in sequence
Mean G+C content = 28.5%

Nothing found in NODE_1780_length_8330_cov_8.678898


NODE_1781_length_8328_cov_13.312157
8328 nucleotides in sequence
Mean G+C content = 29.6%

Nothing found in NODE_1781_length_8328_cov_13.312157


NODE_1782_length_8327_cov_34.835610
8327 nucleotides in sequence
Mean G+C content = 34.1%

Nothing found in NODE_1782_length_8327_cov_34.835610


NODE_1783_length_8325_cov_18.933032
8325 nucleotides in sequence
Mean G+C content = 31.0%

Nothing found in NODE_1783_length_8325_cov_18.933032


NODE_1784_length_8324_cov_11.483470
8324 nucleotides in sequence
Mean G+C content = 30.3%

Nothing found in NODE_1784_length_8324_cov_11.483470


NODE_1785_length_8319_cov_11.681274
8319 nucleotides in sequence
Mean G+C content = 36.1%

Nothing found in NODE_1785_length_8319_cov_11.681274


NODE_1786_length_8318_cov_32.056892
8318 nucleotides in sequence
Mean G+C content = 29.4%

Nothing found in NODE_1786_length_8318_cov_32.056892


NODE_1787_length_8316_cov_16.386860
8316 nucleotides in sequence
Mean G+C content = 36.9%

Nothing found in NODE_1787_length_8316_cov_16.386860


NODE_1788_length_8308_cov_6.440777
8308 nucleotides in sequence
Mean G+C content = 32.5%

Nothing found in NODE_1788_length_8308_cov_6.440777


NODE_1789_length_8305_cov_16.858523
8305 nucleotides in sequence
Mean G+C content = 31.5%

Nothing found in NODE_1789_length_8305_cov_16.858523


NODE_1790_length_8300_cov_1.667319
8300 nucleotides in sequence
Mean G+C content = 30.0%

Nothing found in NODE_1790_length_8300_cov_1.667319


NODE_1791_length_8298_cov_38.987884
8298 nucleotides in sequence
Mean G+C content = 25.9%

Nothing found in NODE_1791_length_8298_cov_38.987884


NODE_1792_length_8297_cov_11.141371
8297 nucleotides in sequence
Mean G+C content = 28.9%

Nothing found in NODE_1792_length_8297_cov_11.141371


NODE_1793_length_8294_cov_9.830660
8294 nucleotides in sequence
Mean G+C content = 33.9%

Nothing found in NODE_1793_length_8294_cov_9.830660


NODE_1794_length_8283_cov_8.774522
8283 nucleotides in sequence
Mean G+C content = 38.0%

Nothing found in NODE_1794_length_8283_cov_8.774522


NODE_1795_length_8280_cov_26.104501
8280 nucleotides in sequence
Mean G+C content = 33.7%

Nothing found in NODE_1795_length_8280_cov_26.104501


NODE_1796_length_8280_cov_22.782902
8280 nucleotides in sequence
Mean G+C content = 27.0%

Nothing found in NODE_1796_length_8280_cov_22.782902


NODE_1797_length_8273_cov_1.527498
8273 nucleotides in sequence
Mean G+C content = 28.9%

Nothing found in NODE_1797_length_8273_cov_1.527498


NODE_1798_length_8271_cov_11.960216
8271 nucleotides in sequence
Mean G+C content = 31.9%

Nothing found in NODE_1798_length_8271_cov_11.960216


NODE_1799_length_8270_cov_5.313766
8270 nucleotides in sequence
Mean G+C content = 28.0%

Nothing found in NODE_1799_length_8270_cov_5.313766


NODE_1800_length_8267_cov_4.578133
8267 nucleotides in sequence
Mean G+C content = 34.2%

Nothing found in NODE_1800_length_8267_cov_4.578133


NODE_1801_length_8264_cov_23.942731
8264 nucleotides in sequence
Mean G+C content = 30.2%

Nothing found in NODE_1801_length_8264_cov_23.942731


NODE_1802_length_8264_cov_13.002581
8264 nucleotides in sequence
Mean G+C content = 30.6%

Nothing found in NODE_1802_length_8264_cov_13.002581


NODE_1803_length_8263_cov_14.436455
8263 nucleotides in sequence
Mean G+C content = 28.9%

Nothing found in NODE_1803_length_8263_cov_14.436455


NODE_1804_length_8263_cov_0.955383
8263 nucleotides in sequence
Mean G+C content = 28.5%

Nothing found in NODE_1804_length_8263_cov_0.955383


NODE_1805_length_8255_cov_18.998893
8255 nucleotides in sequence
Mean G+C content = 30.0%

Nothing found in NODE_1805_length_8255_cov_18.998893


NODE_1806_length_8254_cov_27.298757
8254 nucleotides in sequence
Mean G+C content = 32.5%

Nothing found in NODE_1806_length_8254_cov_27.298757


NODE_1807_length_8254_cov_3.413068
8254 nucleotides in sequence
Mean G+C content = 37.0%

Nothing found in NODE_1807_length_8254_cov_3.413068


NODE_1808_length_8253_cov_9.119124
8253 nucleotides in sequence
Mean G+C content = 32.7%

Nothing found in NODE_1808_length_8253_cov_9.119124


NODE_1809_length_8248_cov_30.323482
8248 nucleotides in sequence
Mean G+C content = 33.4%

Nothing found in NODE_1809_length_8248_cov_30.323482


NODE_1810_length_8248_cov_26.318187
8248 nucleotides in sequence
Mean G+C content = 30.1%

Nothing found in NODE_1810_length_8248_cov_26.318187


NODE_1811_length_8243_cov_12.608058
8243 nucleotides in sequence
Mean G+C content = 31.3%

Nothing found in NODE_1811_length_8243_cov_12.608058


NODE_1812_length_8243_cov_12.293864
8243 nucleotides in sequence
Mean G+C content = 33.9%

Nothing found in NODE_1812_length_8243_cov_12.293864


NODE_1813_length_8241_cov_14.423959
8241 nucleotides in sequence
Mean G+C content = 33.1%

Nothing found in NODE_1813_length_8241_cov_14.423959


NODE_1814_length_8240_cov_34.781215
8240 nucleotides in sequence
Mean G+C content = 30.5%

Nothing found in NODE_1814_length_8240_cov_34.781215


NODE_1815_length_8239_cov_16.935897
8239 nucleotides in sequence
Mean G+C content = 30.2%

Nothing found in NODE_1815_length_8239_cov_16.935897


NODE_1816_length_8236_cov_14.603650
8236 nucleotides in sequence
Mean G+C content = 32.6%

Nothing found in NODE_1816_length_8236_cov_14.603650


NODE_1817_length_8233_cov_6.639280
8233 nucleotides in sequence
Mean G+C content = 29.4%

Nothing found in NODE_1817_length_8233_cov_6.639280


NODE_1818_length_8229_cov_2.090101
8229 nucleotides in sequence
Mean G+C content = 32.8%

Nothing found in NODE_1818_length_8229_cov_2.090101


NODE_1819_length_8222_cov_9.394070
8222 nucleotides in sequence
Mean G+C content = 31.2%

Nothing found in NODE_1819_length_8222_cov_9.394070


NODE_1820_length_8220_cov_5.830224
8220 nucleotides in sequence
Mean G+C content = 31.7%

Nothing found in NODE_1820_length_8220_cov_5.830224


NODE_1821_length_8218_cov_22.643060
8218 nucleotides in sequence
Mean G+C content = 29.9%

Nothing found in NODE_1821_length_8218_cov_22.643060


NODE_1822_length_8218_cov_11.027685
8218 nucleotides in sequence
Mean G+C content = 26.4%

Nothing found in NODE_1822_length_8218_cov_11.027685


NODE_1823_length_8212_cov_18.297588
8212 nucleotides in sequence
Mean G+C content = 33.1%

Nothing found in NODE_1823_length_8212_cov_18.297588


NODE_1824_length_8210_cov_23.545218
8210 nucleotides in sequence
Mean G+C content = 34.7%

Nothing found in NODE_1824_length_8210_cov_23.545218


NODE_1825_length_8209_cov_14.388146
8209 nucleotides in sequence
Mean G+C content = 32.4%

Nothing found in NODE_1825_length_8209_cov_14.388146


NODE_1826_length_8208_cov_1.481871
8208 nucleotides in sequence
Mean G+C content = 29.7%

Nothing found in NODE_1826_length_8208_cov_1.481871


NODE_1827_length_8207_cov_15.878713
8207 nucleotides in sequence
Mean G+C content = 33.4%

Nothing found in NODE_1827_length_8207_cov_15.878713


NODE_1828_length_8207_cov_9.434653
8207 nucleotides in sequence
Mean G+C content = 31.1%

Nothing found in NODE_1828_length_8207_cov_9.434653


NODE_1829_length_8197_cov_6.957125
8197 nucleotides in sequence
Mean G+C content = 31.6%

Nothing found in NODE_1829_length_8197_cov_6.957125


NODE_1830_length_8196_cov_7.811749
8196 nucleotides in sequence
Mean G+C content = 33.9%

Nothing found in NODE_1830_length_8196_cov_7.811749


NODE_1831_length_8194_cov_10.409198
8194 nucleotides in sequence
Mean G+C content = 31.6%

Nothing found in NODE_1831_length_8194_cov_10.409198


NODE_1832_length_8188_cov_11.685771
8188 nucleotides in sequence
Mean G+C content = 31.2%

Nothing found in NODE_1832_length_8188_cov_11.685771


NODE_1833_length_8187_cov_10.433499
8187 nucleotides in sequence
Mean G+C content = 33.3%

Nothing found in NODE_1833_length_8187_cov_10.433499


NODE_1834_length_8185_cov_16.278977
8185 nucleotides in sequence
Mean G+C content = 31.4%
 
1.
 
 
 
               c
             t-a
             c-g
             a-t
             g-c
             a-t
             g-c
             g+t     ta
            t   ggtcc  a
     ga    a    !!!!!  a
    c  ctcg     ccagg  c
    g  !!!!    c     tt
    g  gagc     t
     ta    g     g
            a-tag
            t-a
            t.t
            g-c
            t-a
           a   c
           t    a
            tgca
 
 
 
    tRNA-?(Ala|Cys)(tgca)
    73 bases, %GC = 49.3
    Sequence c[1667,1739]
 

 
2.
 
 
 
               c
             t-a
             c-g
             a-t
             g-c
             a-t
             g-c
             g-c     ta
            t   ggtcc  a
     ga    a    !!!!!  a
    t  ctcg     ccagg  c
    g  !!!!    c     tt
    g  gagc     t
     ta    g     g
            t+gag
            c-g
            t c
            g-c
            t-a
           a   a
           t   a
            tgc
 
 
 
    tRNA-Ala(tgc)
    72 bases, %GC = 54.2
    Sequence c[1866,1937]
 

 
3.
 
 
 
               c
             t-a
             c-g
             a-t
             g-c
             a-t
             g-c
             g-c     ta
            t   ggtcc  a
     ga    a    !!!!!  a
    t  ctcg     ccagg  c
    g  !!!!    c     tt
    g  gagc     t
     ga    g     g
            t+gag
            c-g
            t c
            g-c
            t-a
           a   c
           t   a
            gac
 
 
 
    tRNA-Val(gac)
    72 bases, %GC = 56.9
    Sequence c[2066,2137]
 


Number of tRNA genes = 3
tRNA GC range = 49.3% to 56.9%
Number of tmRNA genes = 0


NODE_1835_length_8180_cov_16.278157
8180 nucleotides in sequence
Mean G+C content = 28.0%

Nothing found in NODE_1835_length_8180_cov_16.278157


NODE_1836_length_8178_cov_8.219476
8178 nucleotides in sequence
Mean G+C content = 33.0%

Nothing found in NODE_1836_length_8178_cov_8.219476


NODE_1837_length_8172_cov_6.868987
8172 nucleotides in sequence
Mean G+C content = 37.9%

Nothing found in NODE_1837_length_8172_cov_6.868987


NODE_1838_length_8171_cov_18.394704
8171 nucleotides in sequence
Mean G+C content = 38.1%

Nothing found in NODE_1838_length_8171_cov_18.394704


NODE_1839_length_8171_cov_10.652536
8171 nucleotides in sequence
Mean G+C content = 32.5%

Nothing found in NODE_1839_length_8171_cov_10.652536


NODE_1840_length_8170_cov_17.357081
8170 nucleotides in sequence
Mean G+C content = 34.2%

Nothing found in NODE_1840_length_8170_cov_17.357081


NODE_1841_length_8170_cov_12.253015
8170 nucleotides in sequence
Mean G+C content = 26.1%

Nothing found in NODE_1841_length_8170_cov_12.253015


NODE_1842_length_8167_cov_9.436318
8167 nucleotides in sequence
Mean G+C content = 34.0%

Nothing found in NODE_1842_length_8167_cov_9.436318


NODE_1843_length_8166_cov_15.606046
8166 nucleotides in sequence
Mean G+C content = 34.5%

Nothing found in NODE_1843_length_8166_cov_15.606046


NODE_1844_length_8164_cov_44.873087
8164 nucleotides in sequence
Mean G+C content = 31.8%

Nothing found in NODE_1844_length_8164_cov_44.873087


NODE_1845_length_8164_cov_6.180789
8164 nucleotides in sequence
Mean G+C content = 30.5%

Nothing found in NODE_1845_length_8164_cov_6.180789


NODE_1846_length_8163_cov_14.506720
8163 nucleotides in sequence
Mean G+C content = 34.1%

Nothing found in NODE_1846_length_8163_cov_14.506720


NODE_1847_length_8158_cov_44.546507
8158 nucleotides in sequence
Mean G+C content = 33.9%

Nothing found in NODE_1847_length_8158_cov_44.546507


NODE_1848_length_8153_cov_10.701844
8153 nucleotides in sequence
Mean G+C content = 32.4%

Nothing found in NODE_1848_length_8153_cov_10.701844


NODE_1849_length_8152_cov_10.332336
8152 nucleotides in sequence
Mean G+C content = 30.7%

Nothing found in NODE_1849_length_8152_cov_10.332336


NODE_1850_length_8150_cov_11.122523
8150 nucleotides in sequence
Mean G+C content = 32.6%

Nothing found in NODE_1850_length_8150_cov_11.122523


NODE_1851_length_8139_cov_26.332002
8139 nucleotides in sequence
Mean G+C content = 31.4%

Nothing found in NODE_1851_length_8139_cov_26.332002


NODE_1852_length_8137_cov_54.389014
8137 nucleotides in sequence
Mean G+C content = 31.5%

Nothing found in NODE_1852_length_8137_cov_54.389014


NODE_1853_length_8136_cov_32.656012
8136 nucleotides in sequence
Mean G+C content = 27.8%

Nothing found in NODE_1853_length_8136_cov_32.656012


NODE_1854_length_8134_cov_12.960909
8134 nucleotides in sequence
Mean G+C content = 32.0%

Nothing found in NODE_1854_length_8134_cov_12.960909


NODE_1855_length_8134_cov_12.034220
8134 nucleotides in sequence
Mean G+C content = 33.6%

Nothing found in NODE_1855_length_8134_cov_12.034220


NODE_1856_length_8126_cov_32.436680
8126 nucleotides in sequence
Mean G+C content = 30.6%

Nothing found in NODE_1856_length_8126_cov_32.436680


NODE_1857_length_8120_cov_8.479920
8120 nucleotides in sequence
Mean G+C content = 32.7%

Nothing found in NODE_1857_length_8120_cov_8.479920


NODE_1858_length_8118_cov_4.789263
8118 nucleotides in sequence
Mean G+C content = 29.1%

Nothing found in NODE_1858_length_8118_cov_4.789263


NODE_1859_length_8116_cov_21.982100
8116 nucleotides in sequence
Mean G+C content = 36.2%

Nothing found in NODE_1859_length_8116_cov_21.982100


NODE_1860_length_8116_cov_19.530479
8116 nucleotides in sequence
Mean G+C content = 36.2%

Nothing found in NODE_1860_length_8116_cov_19.530479


NODE_1861_length_8113_cov_8.547458
8113 nucleotides in sequence
Mean G+C content = 31.9%

Nothing found in NODE_1861_length_8113_cov_8.547458


NODE_1862_length_8110_cov_25.611550
8110 nucleotides in sequence
Mean G+C content = 34.3%

Nothing found in NODE_1862_length_8110_cov_25.611550


NODE_1863_length_8110_cov_7.455092
8110 nucleotides in sequence
Mean G+C content = 34.4%

Nothing found in NODE_1863_length_8110_cov_7.455092


NODE_1864_length_8105_cov_15.223364
8105 nucleotides in sequence
Mean G+C content = 31.8%

Nothing found in NODE_1864_length_8105_cov_15.223364


NODE_1865_length_8103_cov_13.434303
8103 nucleotides in sequence
Mean G+C content = 36.2%

Nothing found in NODE_1865_length_8103_cov_13.434303


NODE_1866_length_8103_cov_10.162864
8103 nucleotides in sequence
Mean G+C content = 36.1%

Nothing found in NODE_1866_length_8103_cov_10.162864


NODE_1867_length_8098_cov_13.982185
8098 nucleotides in sequence
Mean G+C content = 33.7%

Nothing found in NODE_1867_length_8098_cov_13.982185


NODE_1868_length_8089_cov_11.938960
8089 nucleotides in sequence
Mean G+C content = 33.6%
 
1.
 
 
                c
               g
             g-c
             g+t
             c-g
             t-a
             c-g
             c-g
             a-t     tt
            t   gtccc  a
     aa    g    !+!!!  a
    g  tgtg     cgggg  c
   g   +!!!     t    tt
   g   gcac    g
    tta        a
            g+t
            t-a
            g+t
            a-t
            g-c
            c-g
           c   a
           t   g
            acg
 
 
    tRNA-Arg(acg)
    73 bases, %GC = 56.2
    Sequence [1266,1338]
 


Number of tmRNA genes = 0


NODE_1869_length_8088_cov_11.745509
8088 nucleotides in sequence
Mean G+C content = 29.0%

Nothing found in NODE_1869_length_8088_cov_11.745509


NODE_1870_length_8086_cov_30.123634
8086 nucleotides in sequence
Mean G+C content = 31.1%
 
1.
 
 
                c
               a
             a-t
             g-c
             c-g
             g-c
             a-t
             a-t
             g-c     aa
            t   ttacc  a
     ga    g    +!!!!  g
    t  cgcg     gatgg  c
    g  !!!+    c     at
    g  gcgt     t
     aa    g     g
            c-gag
            t-a
            g-c
            g-c
            g-c
           c   a
           t   a
            cat
 
 
 
    tRNA-Met(cat)
    73 bases, %GC = 56.2
    Sequence c[167,239]
 

 
2.
 
 
                c
               a
             a-t
             g-c
             c-g
             g-c
             a-t
             a-t
             g-c     aa
            t   taacc  a
     ga    g    + !!!  g
    t  cgcg     gatgg  c
    g  !!!+    c     at
    g  gcgt     t
     aa    g     g
            c-gag
            t-a
            g-c
            g-c
            g-c
           c   a
           t   a
            cat
 
 
 
    tRNA-Met(cat)
    73 bases, %GC = 56.2
    Sequence c[365,437]
 


Number of tRNA genes = 2
tRNA GC range = 56.2% to 56.2%
Number of tmRNA genes = 0


NODE_1871_length_8078_cov_1.981386
8078 nucleotides in sequence
Mean G+C content = 30.6%

Nothing found in NODE_1871_length_8078_cov_1.981386


NODE_1872_length_8075_cov_11.291268
8075 nucleotides in sequence
Mean G+C content = 30.8%

Nothing found in NODE_1872_length_8075_cov_11.291268


NODE_1873_length_8072_cov_7.969666
8072 nucleotides in sequence
Mean G+C content = 30.8%

Nothing found in NODE_1873_length_8072_cov_7.969666


NODE_1874_length_8067_cov_13.883375
8067 nucleotides in sequence
Mean G+C content = 34.2%

Nothing found in NODE_1874_length_8067_cov_13.883375


NODE_1875_length_8067_cov_5.588665
8067 nucleotides in sequence
Mean G+C content = 31.6%

Nothing found in NODE_1875_length_8067_cov_5.588665


NODE_1876_length_8061_cov_12.559869
8061 nucleotides in sequence
Mean G+C content = 33.1%

Nothing found in NODE_1876_length_8061_cov_12.559869


NODE_1877_length_8057_cov_14.865700
8057 nucleotides in sequence
Mean G+C content = 30.2%

Nothing found in NODE_1877_length_8057_cov_14.865700


NODE_1878_length_8053_cov_18.250568
8053 nucleotides in sequence
Mean G+C content = 33.3%

Nothing found in NODE_1878_length_8053_cov_18.250568


NODE_1879_length_8052_cov_9.224606
8052 nucleotides in sequence
Mean G+C content = 29.0%

Nothing found in NODE_1879_length_8052_cov_9.224606


NODE_1880_length_8050_cov_11.097564
8050 nucleotides in sequence
Mean G+C content = 33.0%

Nothing found in NODE_1880_length_8050_cov_11.097564


NODE_1881_length_8048_cov_16.277995
8048 nucleotides in sequence
Mean G+C content = 33.5%

Nothing found in NODE_1881_length_8048_cov_16.277995


NODE_1882_length_8042_cov_26.372963
8042 nucleotides in sequence
Mean G+C content = 30.0%

Nothing found in NODE_1882_length_8042_cov_26.372963


NODE_1883_length_8040_cov_7.964236
8040 nucleotides in sequence
Mean G+C content = 31.9%

Nothing found in NODE_1883_length_8040_cov_7.964236


NODE_1884_length_8039_cov_39.730283
8039 nucleotides in sequence
Mean G+C content = 33.2%

Nothing found in NODE_1884_length_8039_cov_39.730283


NODE_1885_length_8036_cov_25.420281
8036 nucleotides in sequence
Mean G+C content = 32.3%

Nothing found in NODE_1885_length_8036_cov_25.420281


NODE_1886_length_8035_cov_12.385053
8035 nucleotides in sequence
Mean G+C content = 33.0%

Nothing found in NODE_1886_length_8035_cov_12.385053


NODE_1887_length_8030_cov_15.030748
8030 nucleotides in sequence
Mean G+C content = 35.4%

Nothing found in NODE_1887_length_8030_cov_15.030748


NODE_1888_length_8029_cov_13.247153
8029 nucleotides in sequence
Mean G+C content = 33.1%

Nothing found in NODE_1888_length_8029_cov_13.247153


NODE_1889_length_8028_cov_18.625617
8028 nucleotides in sequence
Mean G+C content = 32.9%

Nothing found in NODE_1889_length_8028_cov_18.625617


NODE_1890_length_8027_cov_22.485316
8027 nucleotides in sequence
Mean G+C content = 31.3%
 
1.
 
 
 
               c
             t-a
             c-g
             a-t
             g-c
             a-t
             g-c
             g-c     ta
            t   ggtcc  a
     ga    a    !!!!!  a
    t  ctcg     ccagg  c
    g  !!!!    c     tt
    g  gagc     t
     ga    g     g
            t+gag
            c-g
            t c
            g-c
            t-a
           a   c
           t   a
            gac
 
 
 
    tRNA-Val(gac)
    72 bases, %GC = 56.9
    Sequence [5890,5961]
 

 
2.
 
 
 
               c
             t-a
             c-g
             a-t
             g-c
             a-t
             g-c
             g-c     ta
            t   ggtcc  a
     ga    a    !!!!!  g
    t  ctcg     ccagg  c
    g  !!!!    c     tt
    g  gagc     t
     ta    g     g
            t+gag
            c-g
            t c
            g-c
            t-a
           a   a
           t   a
            tgc
 
 
 
    tRNA-Ala(tgc)
    72 bases, %GC = 55.6
    Sequence [6092,6163]
 

 
3.
 
 
 
               c
             t-a
             c-g
             a-t
             g-c
             a-t
             g-c
             g+t     ta
            t   ggtcc  a
     ga    a    !!!!!  a
    c  ctcg     ccagg  c
    g  !!!!    c     tt
    g  gagc     t
     ta    g     g
            a-tag
            t-a
            t.t
            g-c
            t-a
           a   c
           t    a
            tgca
 
 
 
    tRNA-?(Ala|Cys)(tgca)
    73 bases, %GC = 49.3
    Sequence [6293,6365]
 


Number of tRNA genes = 3
tRNA GC range = 49.3% to 56.9%
Number of tmRNA genes = 0


NODE_1891_length_8024_cov_12.240344
8024 nucleotides in sequence
Mean G+C content = 33.2%

Nothing found in NODE_1891_length_8024_cov_12.240344


NODE_1892_length_8023_cov_10.509878
8023 nucleotides in sequence
Mean G+C content = 34.2%

Nothing found in NODE_1892_length_8023_cov_10.509878


NODE_1893_length_8018_cov_42.905589
8018 nucleotides in sequence
Mean G+C content = 31.5%

Nothing found in NODE_1893_length_8018_cov_42.905589


NODE_1894_length_8017_cov_17.724588
8017 nucleotides in sequence
Mean G+C content = 32.2%

Nothing found in NODE_1894_length_8017_cov_17.724588


NODE_1895_length_8016_cov_44.516542
8016 nucleotides in sequence
Mean G+C content = 35.2%

Nothing found in NODE_1895_length_8016_cov_44.516542


NODE_1896_length_8015_cov_1.290188
8015 nucleotides in sequence
Mean G+C content = 27.4%

Nothing found in NODE_1896_length_8015_cov_1.290188


NODE_1897_length_8012_cov_35.247051
8012 nucleotides in sequence
Mean G+C content = 32.9%

Nothing found in NODE_1897_length_8012_cov_35.247051


NODE_1898_length_8012_cov_14.525682
8012 nucleotides in sequence
Mean G+C content = 37.8%

Nothing found in NODE_1898_length_8012_cov_14.525682


NODE_1899_length_8011_cov_5.897007
8011 nucleotides in sequence
Mean G+C content = 30.5%

Nothing found in NODE_1899_length_8011_cov_5.897007


NODE_1900_length_8009_cov_24.032606
8009 nucleotides in sequence
Mean G+C content = 34.7%

Nothing found in NODE_1900_length_8009_cov_24.032606


NODE_1901_length_8009_cov_7.916265
8009 nucleotides in sequence
Mean G+C content = 29.1%

Nothing found in NODE_1901_length_8009_cov_7.916265


NODE_1902_length_8007_cov_0.910025
8007 nucleotides in sequence
Mean G+C content = 32.7%

Nothing found in NODE_1902_length_8007_cov_0.910025


NODE_1903_length_8006_cov_34.492575
8006 nucleotides in sequence
Mean G+C content = 33.3%

Nothing found in NODE_1903_length_8006_cov_34.492575


NODE_1904_length_8004_cov_13.558588
8004 nucleotides in sequence
Mean G+C content = 30.9%

Nothing found in NODE_1904_length_8004_cov_13.558588


NODE_1905_length_8003_cov_16.260157
8003 nucleotides in sequence
Mean G+C content = 33.5%

Nothing found in NODE_1905_length_8003_cov_16.260157


NODE_1906_length_8001_cov_34.088900
8001 nucleotides in sequence
Mean G+C content = 29.3%

Nothing found in NODE_1906_length_8001_cov_34.088900


NODE_1907_length_8000_cov_17.344087
8000 nucleotides in sequence
Mean G+C content = 32.7%

Nothing found in NODE_1907_length_8000_cov_17.344087


NODE_1908_length_7999_cov_14.665142
7999 nucleotides in sequence
Mean G+C content = 31.9%

Nothing found in NODE_1908_length_7999_cov_14.665142


NODE_1909_length_7991_cov_13.496312
7991 nucleotides in sequence
Mean G+C content = 34.7%

Nothing found in NODE_1909_length_7991_cov_13.496312


NODE_1910_length_7991_cov_12.651322
7991 nucleotides in sequence
Mean G+C content = 32.9%

Nothing found in NODE_1910_length_7991_cov_12.651322


NODE_1911_length_7990_cov_27.551571
7990 nucleotides in sequence
Mean G+C content = 37.1%

Nothing found in NODE_1911_length_7990_cov_27.551571


NODE_1912_length_7990_cov_17.525754
7990 nucleotides in sequence
Mean G+C content = 32.7%

Nothing found in NODE_1912_length_7990_cov_17.525754


NODE_1913_length_7985_cov_12.004581
7985 nucleotides in sequence
Mean G+C content = 30.0%

Nothing found in NODE_1913_length_7985_cov_12.004581


NODE_1914_length_7984_cov_7.038055
7984 nucleotides in sequence
Mean G+C content = 28.8%

Nothing found in NODE_1914_length_7984_cov_7.038055


NODE_1915_length_7981_cov_25.039470
7981 nucleotides in sequence
Mean G+C content = 35.0%

Nothing found in NODE_1915_length_7981_cov_25.039470


NODE_1916_length_7981_cov_11.303922
7981 nucleotides in sequence
Mean G+C content = 31.0%

Nothing found in NODE_1916_length_7981_cov_11.303922


NODE_1917_length_7980_cov_20.781867
7980 nucleotides in sequence
Mean G+C content = 35.3%

Nothing found in NODE_1917_length_7980_cov_20.781867


NODE_1918_length_7979_cov_15.033495
7979 nucleotides in sequence
Mean G+C content = 32.5%

Nothing found in NODE_1918_length_7979_cov_15.033495


NODE_1919_length_7978_cov_26.220609
7978 nucleotides in sequence
Mean G+C content = 34.5%

Nothing found in NODE_1919_length_7978_cov_26.220609


NODE_1920_length_7976_cov_16.483501
7976 nucleotides in sequence
Mean G+C content = 32.9%

Nothing found in NODE_1920_length_7976_cov_16.483501


NODE_1921_length_7975_cov_12.398700
7975 nucleotides in sequence
Mean G+C content = 33.6%

Nothing found in NODE_1921_length_7975_cov_12.398700


NODE_1922_length_7975_cov_7.463812
7975 nucleotides in sequence
Mean G+C content = 31.9%

Nothing found in NODE_1922_length_7975_cov_7.463812


NODE_1923_length_7971_cov_11.532381
7971 nucleotides in sequence
Mean G+C content = 31.9%

Nothing found in NODE_1923_length_7971_cov_11.532381


NODE_1924_length_7970_cov_23.032003
7970 nucleotides in sequence
Mean G+C content = 33.2%

Nothing found in NODE_1924_length_7970_cov_23.032003


NODE_1925_length_7966_cov_25.078581
7966 nucleotides in sequence
Mean G+C content = 33.7%

Nothing found in NODE_1925_length_7966_cov_25.078581


NODE_1926_length_7958_cov_30.001660
7958 nucleotides in sequence
Mean G+C content = 35.7%

Nothing found in NODE_1926_length_7958_cov_30.001660


NODE_1927_length_7956_cov_8.227998
7956 nucleotides in sequence
Mean G+C content = 32.0%

Nothing found in NODE_1927_length_7956_cov_8.227998


NODE_1928_length_7942_cov_9.416763
7942 nucleotides in sequence
Mean G+C content = 29.7%

Nothing found in NODE_1928_length_7942_cov_9.416763


NODE_1929_length_7940_cov_24.342122
7940 nucleotides in sequence
Mean G+C content = 32.6%

Nothing found in NODE_1929_length_7940_cov_24.342122


NODE_1930_length_7940_cov_23.849994
7940 nucleotides in sequence
Mean G+C content = 34.8%

Nothing found in NODE_1930_length_7940_cov_23.849994


NODE_1931_length_7940_cov_22.573787
7940 nucleotides in sequence
Mean G+C content = 34.8%

Nothing found in NODE_1931_length_7940_cov_22.573787


NODE_1932_length_7940_cov_17.677589
7940 nucleotides in sequence
Mean G+C content = 32.5%

Nothing found in NODE_1932_length_7940_cov_17.677589


NODE_1933_length_7937_cov_9.173111
7937 nucleotides in sequence
Mean G+C content = 34.5%

Nothing found in NODE_1933_length_7937_cov_9.173111


NODE_1934_length_7933_cov_21.300538
7933 nucleotides in sequence
Mean G+C content = 32.4%

Nothing found in NODE_1934_length_7933_cov_21.300538


NODE_1935_length_7933_cov_14.474507
7933 nucleotides in sequence
Mean G+C content = 32.0%

Nothing found in NODE_1935_length_7933_cov_14.474507


NODE_1936_length_7930_cov_28.285275
7930 nucleotides in sequence
Mean G+C content = 33.5%

Nothing found in NODE_1936_length_7930_cov_28.285275


NODE_1937_length_7926_cov_9.995256
7926 nucleotides in sequence
Mean G+C content = 29.8%

Nothing found in NODE_1937_length_7926_cov_9.995256


NODE_1938_length_7925_cov_9.318928
7925 nucleotides in sequence
Mean G+C content = 28.0%

Nothing found in NODE_1938_length_7925_cov_9.318928


NODE_1939_length_7920_cov_18.111510
7920 nucleotides in sequence
Mean G+C content = 33.3%

Nothing found in NODE_1939_length_7920_cov_18.111510


NODE_1940_length_7918_cov_4.084970
7918 nucleotides in sequence
Mean G+C content = 29.5%

Nothing found in NODE_1940_length_7918_cov_4.084970


NODE_1941_length_7914_cov_23.329395
7914 nucleotides in sequence
Mean G+C content = 33.1%

Nothing found in NODE_1941_length_7914_cov_23.329395


NODE_1942_length_7907_cov_19.813239
7907 nucleotides in sequence
Mean G+C content = 32.2%

Nothing found in NODE_1942_length_7907_cov_19.813239


NODE_1943_length_7907_cov_18.092545
7907 nucleotides in sequence
Mean G+C content = 31.6%

Nothing found in NODE_1943_length_7907_cov_18.092545


NODE_1944_length_7905_cov_40.347390
7905 nucleotides in sequence
Mean G+C content = 32.2%

Nothing found in NODE_1944_length_7905_cov_40.347390


NODE_1945_length_7902_cov_6.627010
7902 nucleotides in sequence
Mean G+C content = 33.2%

Nothing found in NODE_1945_length_7902_cov_6.627010


NODE_1946_length_7899_cov_15.488420
7899 nucleotides in sequence
Mean G+C content = 31.9%

Nothing found in NODE_1946_length_7899_cov_15.488420


NODE_1947_length_7896_cov_30.090617
7896 nucleotides in sequence
Mean G+C content = 31.6%

Nothing found in NODE_1947_length_7896_cov_30.090617


NODE_1948_length_7896_cov_12.466083
7896 nucleotides in sequence
Mean G+C content = 33.2%

Nothing found in NODE_1948_length_7896_cov_12.466083


NODE_1949_length_7896_cov_11.828678
7896 nucleotides in sequence
Mean G+C content = 30.7%

Nothing found in NODE_1949_length_7896_cov_11.828678


NODE_1950_length_7895_cov_24.227600
7895 nucleotides in sequence
Mean G+C content = 34.6%

Nothing found in NODE_1950_length_7895_cov_24.227600


NODE_1951_length_7890_cov_0.705784
7890 nucleotides in sequence
Mean G+C content = 29.6%

Nothing found in NODE_1951_length_7890_cov_0.705784


NODE_1952_length_7885_cov_12.427043
7885 nucleotides in sequence
Mean G+C content = 34.0%

Nothing found in NODE_1952_length_7885_cov_12.427043


NODE_1953_length_7877_cov_10.061032
7877 nucleotides in sequence
Mean G+C content = 31.4%

Nothing found in NODE_1953_length_7877_cov_10.061032


NODE_1954_length_7872_cov_18.302130
7872 nucleotides in sequence
Mean G+C content = 33.5%

Nothing found in NODE_1954_length_7872_cov_18.302130


NODE_1955_length_7872_cov_16.993415
7872 nucleotides in sequence
Mean G+C content = 31.7%

Nothing found in NODE_1955_length_7872_cov_16.993415


NODE_1956_length_7871_cov_9.678977
7871 nucleotides in sequence
Mean G+C content = 30.7%

Nothing found in NODE_1956_length_7871_cov_9.678977


NODE_1957_length_7866_cov_22.106991
7866 nucleotides in sequence
Mean G+C content = 30.2%

Nothing found in NODE_1957_length_7866_cov_22.106991


NODE_1958_length_7866_cov_9.745962
7866 nucleotides in sequence
Mean G+C content = 34.1%

Nothing found in NODE_1958_length_7866_cov_9.745962


NODE_1959_length_7865_cov_12.728354
7865 nucleotides in sequence
Mean G+C content = 27.9%

Nothing found in NODE_1959_length_7865_cov_12.728354


NODE_1960_length_7865_cov_9.520806
7865 nucleotides in sequence
Mean G+C content = 32.5%

Nothing found in NODE_1960_length_7865_cov_9.520806


NODE_1961_length_7864_cov_17.158201
7864 nucleotides in sequence
Mean G+C content = 34.0%

Nothing found in NODE_1961_length_7864_cov_17.158201


NODE_1962_length_7863_cov_31.221303
7863 nucleotides in sequence
Mean G+C content = 30.6%

Nothing found in NODE_1962_length_7863_cov_31.221303


NODE_1963_length_7857_cov_14.881889
7857 nucleotides in sequence
Mean G+C content = 34.6%

Nothing found in NODE_1963_length_7857_cov_14.881889


NODE_1964_length_7856_cov_10.466037
7856 nucleotides in sequence
Mean G+C content = 32.1%

Nothing found in NODE_1964_length_7856_cov_10.466037


NODE_1965_length_7856_cov_2.722215
7856 nucleotides in sequence
Mean G+C content = 27.6%

Nothing found in NODE_1965_length_7856_cov_2.722215


NODE_1966_length_7853_cov_22.381569
7853 nucleotides in sequence
Mean G+C content = 29.0%

Nothing found in NODE_1966_length_7853_cov_22.381569


NODE_1967_length_7845_cov_25.361363
7845 nucleotides in sequence
Mean G+C content = 32.2%

Nothing found in NODE_1967_length_7845_cov_25.361363


NODE_1968_length_7843_cov_9.849145
7843 nucleotides in sequence
Mean G+C content = 33.0%

Nothing found in NODE_1968_length_7843_cov_9.849145


NODE_1969_length_7842_cov_1.093714
7842 nucleotides in sequence
Mean G+C content = 26.8%

Nothing found in NODE_1969_length_7842_cov_1.093714


NODE_1970_length_7841_cov_1.508686
7841 nucleotides in sequence
Mean G+C content = 29.8%

Nothing found in NODE_1970_length_7841_cov_1.508686


NODE_1971_length_7840_cov_19.507844
7840 nucleotides in sequence
Mean G+C content = 33.5%

Nothing found in NODE_1971_length_7840_cov_19.507844


NODE_1972_length_7834_cov_16.617491
7834 nucleotides in sequence
Mean G+C content = 29.0%

Nothing found in NODE_1972_length_7834_cov_16.617491


NODE_1973_length_7832_cov_15.495263
7832 nucleotides in sequence
Mean G+C content = 33.1%

Nothing found in NODE_1973_length_7832_cov_15.495263


NODE_1974_length_7830_cov_6.825003
7830 nucleotides in sequence
Mean G+C content = 32.2%

Nothing found in NODE_1974_length_7830_cov_6.825003


NODE_1975_length_7828_cov_17.110116
7828 nucleotides in sequence
Mean G+C content = 31.8%

Nothing found in NODE_1975_length_7828_cov_17.110116


NODE_1976_length_7827_cov_23.880130
7827 nucleotides in sequence
Mean G+C content = 33.7%

Nothing found in NODE_1976_length_7827_cov_23.880130


NODE_1977_length_7827_cov_12.341818
7827 nucleotides in sequence
Mean G+C content = 34.6%

Nothing found in NODE_1977_length_7827_cov_12.341818


NODE_1978_length_7826_cov_17.940901
7826 nucleotides in sequence
Mean G+C content = 32.6%

Nothing found in NODE_1978_length_7826_cov_17.940901


NODE_1979_length_7825_cov_28.202130
7825 nucleotides in sequence
Mean G+C content = 31.5%

Nothing found in NODE_1979_length_7825_cov_28.202130


NODE_1980_length_7824_cov_16.683253
7824 nucleotides in sequence
Mean G+C content = 32.1%

Nothing found in NODE_1980_length_7824_cov_16.683253


NODE_1981_length_7824_cov_16.649084
7824 nucleotides in sequence
Mean G+C content = 37.6%

Nothing found in NODE_1981_length_7824_cov_16.649084


NODE_1982_length_7822_cov_10.174659
7822 nucleotides in sequence
Mean G+C content = 36.2%

Nothing found in NODE_1982_length_7822_cov_10.174659


NODE_1983_length_7821_cov_1.537562
7821 nucleotides in sequence
Mean G+C content = 36.1%

Nothing found in NODE_1983_length_7821_cov_1.537562


NODE_1984_length_7819_cov_8.450468
7819 nucleotides in sequence
Mean G+C content = 30.1%

Nothing found in NODE_1984_length_7819_cov_8.450468


NODE_1985_length_7818_cov_16.609414
7818 nucleotides in sequence
Mean G+C content = 29.7%

Nothing found in NODE_1985_length_7818_cov_16.609414


NODE_1986_length_7816_cov_14.051762
7816 nucleotides in sequence
Mean G+C content = 33.9%

Nothing found in NODE_1986_length_7816_cov_14.051762


NODE_1987_length_7813_cov_7.547879
7813 nucleotides in sequence
Mean G+C content = 32.9%

Nothing found in NODE_1987_length_7813_cov_7.547879


NODE_1988_length_7812_cov_15.501757
7812 nucleotides in sequence
Mean G+C content = 34.0%

Nothing found in NODE_1988_length_7812_cov_15.501757


NODE_1989_length_7810_cov_19.931537
7810 nucleotides in sequence
Mean G+C content = 31.7%

Nothing found in NODE_1989_length_7810_cov_19.931537


NODE_1990_length_7810_cov_11.615905
7810 nucleotides in sequence
Mean G+C content = 28.7%

Nothing found in NODE_1990_length_7810_cov_11.615905


NODE_1991_length_7807_cov_7.417708
7807 nucleotides in sequence
Mean G+C content = 30.7%

Nothing found in NODE_1991_length_7807_cov_7.417708


NODE_1992_length_7804_cov_12.709522
7804 nucleotides in sequence
Mean G+C content = 31.1%

Nothing found in NODE_1992_length_7804_cov_12.709522


NODE_1993_length_7804_cov_5.402631
7804 nucleotides in sequence
Mean G+C content = 35.6%

Nothing found in NODE_1993_length_7804_cov_5.402631


NODE_1994_length_7799_cov_16.706595
7799 nucleotides in sequence
Mean G+C content = 36.1%

Nothing found in NODE_1994_length_7799_cov_16.706595


NODE_1995_length_7798_cov_22.961413
7798 nucleotides in sequence
Mean G+C content = 33.1%

Nothing found in NODE_1995_length_7798_cov_22.961413


NODE_1996_length_7797_cov_25.040548
7797 nucleotides in sequence
Mean G+C content = 32.8%

Nothing found in NODE_1996_length_7797_cov_25.040548


NODE_1997_length_7796_cov_24.011475
7796 nucleotides in sequence
Mean G+C content = 32.1%

Nothing found in NODE_1997_length_7796_cov_24.011475


NODE_1998_length_7795_cov_19.115284
7795 nucleotides in sequence
Mean G+C content = 34.4%

Nothing found in NODE_1998_length_7795_cov_19.115284


NODE_1999_length_7791_cov_12.014483
7791 nucleotides in sequence
Mean G+C content = 31.8%

Nothing found in NODE_1999_length_7791_cov_12.014483


NODE_2000_length_7785_cov_16.598329
7785 nucleotides in sequence
Mean G+C content = 33.1%

Nothing found in NODE_2000_length_7785_cov_16.598329


NODE_2001_length_7785_cov_12.511361
7785 nucleotides in sequence
Mean G+C content = 34.0%

Nothing found in NODE_2001_length_7785_cov_12.511361


NODE_2002_length_7784_cov_1.713334
7784 nucleotides in sequence
Mean G+C content = 31.4%

Nothing found in NODE_2002_length_7784_cov_1.713334


NODE_2003_length_7783_cov_23.750000
7783 nucleotides in sequence
Mean G+C content = 34.5%

Nothing found in NODE_2003_length_7783_cov_23.750000


NODE_2004_length_7783_cov_20.282654
7783 nucleotides in sequence
Mean G+C content = 35.3%

Nothing found in NODE_2004_length_7783_cov_20.282654


NODE_2005_length_7783_cov_14.695141
7783 nucleotides in sequence
Mean G+C content = 36.5%

Nothing found in NODE_2005_length_7783_cov_14.695141


NODE_2006_length_7782_cov_5.567995
7782 nucleotides in sequence
Mean G+C content = 30.7%

Nothing found in NODE_2006_length_7782_cov_5.567995


NODE_2007_length_7780_cov_24.608389
7780 nucleotides in sequence
Mean G+C content = 32.1%

Nothing found in NODE_2007_length_7780_cov_24.608389


NODE_2008_length_7779_cov_18.364349
7779 nucleotides in sequence
Mean G+C content = 32.9%

Nothing found in NODE_2008_length_7779_cov_18.364349


NODE_2009_length_7778_cov_33.428833
7778 nucleotides in sequence
Mean G+C content = 31.9%

Nothing found in NODE_2009_length_7778_cov_33.428833


NODE_2010_length_7778_cov_17.497190
7778 nucleotides in sequence
Mean G+C content = 31.0%

Nothing found in NODE_2010_length_7778_cov_17.497190


NODE_2011_length_7778_cov_15.381257
7778 nucleotides in sequence
Mean G+C content = 32.4%

Nothing found in NODE_2011_length_7778_cov_15.381257


NODE_2012_length_7777_cov_20.226275
7777 nucleotides in sequence
Mean G+C content = 32.4%

Nothing found in NODE_2012_length_7777_cov_20.226275


NODE_2013_length_7776_cov_9.562949
7776 nucleotides in sequence
Mean G+C content = 35.8%

Nothing found in NODE_2013_length_7776_cov_9.562949


NODE_2014_length_7771_cov_27.273417
7771 nucleotides in sequence
Mean G+C content = 32.4%

Nothing found in NODE_2014_length_7771_cov_27.273417


NODE_2015_length_7765_cov_21.051191
7765 nucleotides in sequence
Mean G+C content = 32.2%

Nothing found in NODE_2015_length_7765_cov_21.051191


NODE_2016_length_7765_cov_7.255695
7765 nucleotides in sequence
Mean G+C content = 33.4%

Nothing found in NODE_2016_length_7765_cov_7.255695


NODE_2017_length_7764_cov_25.074768
7764 nucleotides in sequence
Mean G+C content = 35.9%

Nothing found in NODE_2017_length_7764_cov_25.074768


NODE_2018_length_7760_cov_8.526530
7760 nucleotides in sequence
Mean G+C content = 32.2%

Nothing found in NODE_2018_length_7760_cov_8.526530


NODE_2019_length_7758_cov_16.520115
7758 nucleotides in sequence
Mean G+C content = 33.1%

Nothing found in NODE_2019_length_7758_cov_16.520115


NODE_2020_length_7757_cov_31.120052
7757 nucleotides in sequence
Mean G+C content = 34.3%

Nothing found in NODE_2020_length_7757_cov_31.120052


NODE_2021_length_7757_cov_14.731979
7757 nucleotides in sequence
Mean G+C content = 31.1%

Nothing found in NODE_2021_length_7757_cov_14.731979


NODE_2022_length_7753_cov_19.964595
7753 nucleotides in sequence
Mean G+C content = 36.9%

Nothing found in NODE_2022_length_7753_cov_19.964595


NODE_2023_length_7751_cov_66.696616
7751 nucleotides in sequence
Mean G+C content = 34.6%

Nothing found in NODE_2023_length_7751_cov_66.696616


NODE_2024_length_7751_cov_12.927072
7751 nucleotides in sequence
Mean G+C content = 31.0%

Nothing found in NODE_2024_length_7751_cov_12.927072


NODE_2025_length_7750_cov_14.071232
7750 nucleotides in sequence
Mean G+C content = 32.7%

Nothing found in NODE_2025_length_7750_cov_14.071232


NODE_2026_length_7749_cov_20.376017
7749 nucleotides in sequence
Mean G+C content = 29.6%

Nothing found in NODE_2026_length_7749_cov_20.376017


NODE_2027_length_7749_cov_17.163737
7749 nucleotides in sequence
Mean G+C content = 37.0%

Nothing found in NODE_2027_length_7749_cov_17.163737


NODE_2028_length_7748_cov_1.551634
7748 nucleotides in sequence
Mean G+C content = 28.1%

Nothing found in NODE_2028_length_7748_cov_1.551634


NODE_2029_length_7745_cov_21.694539
7745 nucleotides in sequence
Mean G+C content = 27.7%

Nothing found in NODE_2029_length_7745_cov_21.694539


NODE_2030_length_7745_cov_19.946443
7745 nucleotides in sequence
Mean G+C content = 32.4%

Nothing found in NODE_2030_length_7745_cov_19.946443


NODE_2031_length_7739_cov_12.597478
7739 nucleotides in sequence
Mean G+C content = 33.7%

Nothing found in NODE_2031_length_7739_cov_12.597478


NODE_2032_length_7738_cov_16.676127
7738 nucleotides in sequence
Mean G+C content = 34.7%

Nothing found in NODE_2032_length_7738_cov_16.676127


NODE_2033_length_7738_cov_13.315727
7738 nucleotides in sequence
Mean G+C content = 36.5%

Nothing found in NODE_2033_length_7738_cov_13.315727


NODE_2034_length_7737_cov_10.570302
7737 nucleotides in sequence
Mean G+C content = 33.2%

Nothing found in NODE_2034_length_7737_cov_10.570302


NODE_2035_length_7736_cov_17.794191
7736 nucleotides in sequence
Mean G+C content = 30.8%

Nothing found in NODE_2035_length_7736_cov_17.794191


NODE_2036_length_7734_cov_22.338110
7734 nucleotides in sequence
Mean G+C content = 33.4%

Nothing found in NODE_2036_length_7734_cov_22.338110


NODE_2037_length_7734_cov_16.291968
7734 nucleotides in sequence
Mean G+C content = 32.7%

Nothing found in NODE_2037_length_7734_cov_16.291968


NODE_2038_length_7731_cov_7.305366
7731 nucleotides in sequence
Mean G+C content = 28.6%

Nothing found in NODE_2038_length_7731_cov_7.305366


NODE_2039_length_7730_cov_14.700118
7730 nucleotides in sequence
Mean G+C content = 34.4%

Nothing found in NODE_2039_length_7730_cov_14.700118


NODE_2040_length_7728_cov_19.997369
7728 nucleotides in sequence
Mean G+C content = 34.5%

Nothing found in NODE_2040_length_7728_cov_19.997369


NODE_2041_length_7728_cov_16.063150
7728 nucleotides in sequence
Mean G+C content = 32.5%

Nothing found in NODE_2041_length_7728_cov_16.063150


NODE_2042_length_7727_cov_15.924474
7727 nucleotides in sequence
Mean G+C content = 28.6%

Nothing found in NODE_2042_length_7727_cov_15.924474


NODE_2043_length_7726_cov_12.574154
7726 nucleotides in sequence
Mean G+C content = 31.6%

Nothing found in NODE_2043_length_7726_cov_12.574154


NODE_2044_length_7723_cov_27.869405
7723 nucleotides in sequence
Mean G+C content = 33.7%

Nothing found in NODE_2044_length_7723_cov_27.869405


NODE_2045_length_7721_cov_29.227680
7721 nucleotides in sequence
Mean G+C content = 31.5%

Nothing found in NODE_2045_length_7721_cov_29.227680


NODE_2046_length_7716_cov_7.955462
7716 nucleotides in sequence
Mean G+C content = 31.7%

Nothing found in NODE_2046_length_7716_cov_7.955462


NODE_2047_length_7714_cov_4.556478
7714 nucleotides in sequence
Mean G+C content = 31.3%

Nothing found in NODE_2047_length_7714_cov_4.556478


NODE_2048_length_7712_cov_12.140409
7712 nucleotides in sequence
Mean G+C content = 27.3%

Nothing found in NODE_2048_length_7712_cov_12.140409


NODE_2049_length_7711_cov_31.283623
7711 nucleotides in sequence
Mean G+C content = 32.1%

Nothing found in NODE_2049_length_7711_cov_31.283623


NODE_2050_length_7711_cov_14.220069
7711 nucleotides in sequence
Mean G+C content = 34.0%

Nothing found in NODE_2050_length_7711_cov_14.220069


NODE_2051_length_7709_cov_16.139805
7709 nucleotides in sequence
Mean G+C content = 31.3%

Nothing found in NODE_2051_length_7709_cov_16.139805


NODE_2052_length_7705_cov_12.414357
7705 nucleotides in sequence
Mean G+C content = 31.8%

Nothing found in NODE_2052_length_7705_cov_12.414357


NODE_2053_length_7705_cov_1.865664
7705 nucleotides in sequence
Mean G+C content = 31.3%

Nothing found in NODE_2053_length_7705_cov_1.865664


NODE_2054_length_7697_cov_17.665654
7697 nucleotides in sequence
Mean G+C content = 31.4%

Nothing found in NODE_2054_length_7697_cov_17.665654


NODE_2055_length_7695_cov_14.597780
7695 nucleotides in sequence
Mean G+C content = 32.3%

Nothing found in NODE_2055_length_7695_cov_14.597780


NODE_2056_length_7692_cov_2.396563
7692 nucleotides in sequence
Mean G+C content = 26.6%

Nothing found in NODE_2056_length_7692_cov_2.396563


NODE_2057_length_7690_cov_11.513288
7690 nucleotides in sequence
Mean G+C content = 32.0%

Nothing found in NODE_2057_length_7690_cov_11.513288


NODE_2058_length_7688_cov_16.352863
7688 nucleotides in sequence
Mean G+C content = 34.3%

Nothing found in NODE_2058_length_7688_cov_16.352863


NODE_2059_length_7687_cov_25.405423
7687 nucleotides in sequence
Mean G+C content = 31.8%
 
1.
 
 
                c
               a
             a-t
             g-c
             c-g
             g-c
             a-t
             a-t
             g-c     aa
            t   ttacc  a
     ga    g    +!!!!  g
    t  cgcg     gatgg  c
    g  !!!+    c     at
    g  gcgt     t
     aa    g     g
            c-gag
            t-a
            g-c
            g-c
            g-c
           c   a
           t   a
            cat
 
 
 
    tRNA-Met(cat)
    73 bases, %GC = 56.2
    Sequence c[167,239]
 

 
2.
 
 
                c
               a
             a-t
             g-c
             c-g
             g-c
             a-t
             a-t
             g-c     aa
            t   ttacc  a
     ga    g    +!!!!  g
    t  cgcg     gatgg  c
    g  !!!+    c     at
    g  gcgt     t
     aa    g     g
            c-gag
            t-a
            g-c
            g-c
            g-c
           c   a
           t   a
            cat
 
 
 
    tRNA-Met(cat)
    73 bases, %GC = 56.2
    Sequence c[365,437]
 


Number of tRNA genes = 2
tRNA GC range = 56.2% to 56.2%
Number of tmRNA genes = 0


NODE_2060_length_7686_cov_28.929753
7686 nucleotides in sequence
Mean G+C content = 34.4%

Nothing found in NODE_2060_length_7686_cov_28.929753


NODE_2061_length_7686_cov_21.701812
7686 nucleotides in sequence
Mean G+C content = 34.6%

Nothing found in NODE_2061_length_7686_cov_21.701812


NODE_2062_length_7682_cov_34.755526
7682 nucleotides in sequence
Mean G+C content = 33.3%

Nothing found in NODE_2062_length_7682_cov_34.755526


NODE_2063_length_7681_cov_16.418851
7681 nucleotides in sequence
Mean G+C content = 34.5%

Nothing found in NODE_2063_length_7681_cov_16.418851


NODE_2064_length_7679_cov_7.732918
7679 nucleotides in sequence
Mean G+C content = 32.2%

Nothing found in NODE_2064_length_7679_cov_7.732918


NODE_2065_length_7674_cov_28.161786
7674 nucleotides in sequence
Mean G+C content = 30.7%

Nothing found in NODE_2065_length_7674_cov_28.161786


NODE_2066_length_7674_cov_15.721346
7674 nucleotides in sequence
Mean G+C content = 32.6%

Nothing found in NODE_2066_length_7674_cov_15.721346


NODE_2067_length_7671_cov_20.046925
7671 nucleotides in sequence
Mean G+C content = 31.6%

Nothing found in NODE_2067_length_7671_cov_20.046925


NODE_2068_length_7671_cov_10.916092
7671 nucleotides in sequence
Mean G+C content = 33.1%

Nothing found in NODE_2068_length_7671_cov_10.916092


NODE_2069_length_7670_cov_22.034734
7670 nucleotides in sequence
Mean G+C content = 30.8%

Nothing found in NODE_2069_length_7670_cov_22.034734


NODE_2070_length_7664_cov_35.020698
7664 nucleotides in sequence
Mean G+C content = 34.9%

Nothing found in NODE_2070_length_7664_cov_35.020698


NODE_2071_length_7664_cov_2.145549
7664 nucleotides in sequence
Mean G+C content = 30.3%

Nothing found in NODE_2071_length_7664_cov_2.145549


NODE_2072_length_7663_cov_12.924496
7663 nucleotides in sequence
Mean G+C content = 35.9%

Nothing found in NODE_2072_length_7663_cov_12.924496


NODE_2073_length_7662_cov_11.577837
7662 nucleotides in sequence
Mean G+C content = 31.2%

Nothing found in NODE_2073_length_7662_cov_11.577837


NODE_2074_length_7660_cov_15.874817
7660 nucleotides in sequence
Mean G+C content = 33.6%

Nothing found in NODE_2074_length_7660_cov_15.874817


NODE_2075_length_7660_cov_12.019249
7660 nucleotides in sequence
Mean G+C content = 36.0%

Nothing found in NODE_2075_length_7660_cov_12.019249


NODE_2076_length_7660_cov_2.127439
7660 nucleotides in sequence
Mean G+C content = 28.4%

Nothing found in NODE_2076_length_7660_cov_2.127439


NODE_2077_length_7655_cov_13.307386
7655 nucleotides in sequence
Mean G+C content = 33.1%

Nothing found in NODE_2077_length_7655_cov_13.307386


NODE_2078_length_7655_cov_4.017136
7655 nucleotides in sequence
Mean G+C content = 32.9%

Nothing found in NODE_2078_length_7655_cov_4.017136


NODE_2079_length_7650_cov_37.034295
7650 nucleotides in sequence
Mean G+C content = 34.5%

Nothing found in NODE_2079_length_7650_cov_37.034295


NODE_2080_length_7648_cov_19.104906
7648 nucleotides in sequence
Mean G+C content = 32.3%

Nothing found in NODE_2080_length_7648_cov_19.104906


NODE_2081_length_7647_cov_11.486037
7647 nucleotides in sequence
Mean G+C content = 31.8%

Nothing found in NODE_2081_length_7647_cov_11.486037


NODE_2082_length_7637_cov_18.405859
7637 nucleotides in sequence
Mean G+C content = 35.3%

Nothing found in NODE_2082_length_7637_cov_18.405859


NODE_2083_length_7636_cov_9.622054
7636 nucleotides in sequence
Mean G+C content = 35.3%

Nothing found in NODE_2083_length_7636_cov_9.622054


NODE_2084_length_7634_cov_14.559611
7634 nucleotides in sequence
Mean G+C content = 29.6%

Nothing found in NODE_2084_length_7634_cov_14.559611


NODE_2085_length_7634_cov_9.589716
7634 nucleotides in sequence
Mean G+C content = 33.3%

Nothing found in NODE_2085_length_7634_cov_9.589716


NODE_2086_length_7633_cov_8.018252
7633 nucleotides in sequence
Mean G+C content = 33.7%

Nothing found in NODE_2086_length_7633_cov_8.018252


NODE_2087_length_7631_cov_2.704025
7631 nucleotides in sequence
Mean G+C content = 28.5%

Nothing found in NODE_2087_length_7631_cov_2.704025


NODE_2088_length_7629_cov_15.342042
7629 nucleotides in sequence
Mean G+C content = 32.8%

Nothing found in NODE_2088_length_7629_cov_15.342042


NODE_2089_length_7624_cov_18.464586
7624 nucleotides in sequence
Mean G+C content = 27.0%

Nothing found in NODE_2089_length_7624_cov_18.464586


NODE_2090_length_7622_cov_15.342228
7622 nucleotides in sequence
Mean G+C content = 32.9%

Nothing found in NODE_2090_length_7622_cov_15.342228


NODE_2091_length_7622_cov_14.525017
7622 nucleotides in sequence
Mean G+C content = 32.1%

Nothing found in NODE_2091_length_7622_cov_14.525017


NODE_2092_length_7616_cov_21.866337
7616 nucleotides in sequence
Mean G+C content = 32.6%

Nothing found in NODE_2092_length_7616_cov_21.866337


NODE_2093_length_7615_cov_38.685497
7615 nucleotides in sequence
Mean G+C content = 32.0%

Nothing found in NODE_2093_length_7615_cov_38.685497


NODE_2094_length_7612_cov_18.034469
7612 nucleotides in sequence
Mean G+C content = 32.3%

Nothing found in NODE_2094_length_7612_cov_18.034469


NODE_2095_length_7606_cov_16.664126
7606 nucleotides in sequence
Mean G+C content = 30.7%

Nothing found in NODE_2095_length_7606_cov_16.664126


NODE_2096_length_7601_cov_1.590714
7601 nucleotides in sequence
Mean G+C content = 28.8%

Nothing found in NODE_2096_length_7601_cov_1.590714


NODE_2097_length_7597_cov_7.463588
7597 nucleotides in sequence
Mean G+C content = 28.0%

Nothing found in NODE_2097_length_7597_cov_7.463588


NODE_2098_length_7596_cov_36.890748
7596 nucleotides in sequence
Mean G+C content = 33.5%

Nothing found in NODE_2098_length_7596_cov_36.890748


NODE_2099_length_7594_cov_10.694924
7594 nucleotides in sequence
Mean G+C content = 30.8%

Nothing found in NODE_2099_length_7594_cov_10.694924


NODE_2100_length_7594_cov_3.802330
7594 nucleotides in sequence
Mean G+C content = 33.2%

Nothing found in NODE_2100_length_7594_cov_3.802330


NODE_2101_length_7593_cov_26.988883
7593 nucleotides in sequence
Mean G+C content = 35.3%

Nothing found in NODE_2101_length_7593_cov_26.988883


NODE_2102_length_7591_cov_28.897106
7591 nucleotides in sequence
Mean G+C content = 30.9%

Nothing found in NODE_2102_length_7591_cov_28.897106


NODE_2103_length_7588_cov_3.445383
7588 nucleotides in sequence
Mean G+C content = 31.3%

Nothing found in NODE_2103_length_7588_cov_3.445383


NODE_2104_length_7586_cov_15.230862
7586 nucleotides in sequence
Mean G+C content = 36.5%

Nothing found in NODE_2104_length_7586_cov_15.230862


NODE_2105_length_7585_cov_11.627380
7585 nucleotides in sequence
Mean G+C content = 33.3%

Nothing found in NODE_2105_length_7585_cov_11.627380


NODE_2106_length_7584_cov_26.035671
7584 nucleotides in sequence
Mean G+C content = 27.8%

Nothing found in NODE_2106_length_7584_cov_26.035671


NODE_2107_length_7582_cov_16.105164
7582 nucleotides in sequence
Mean G+C content = 32.4%

Nothing found in NODE_2107_length_7582_cov_16.105164


NODE_2108_length_7572_cov_17.442579
7572 nucleotides in sequence
Mean G+C content = 36.7%

Nothing found in NODE_2108_length_7572_cov_17.442579


NODE_2109_length_7572_cov_12.182001
7572 nucleotides in sequence
Mean G+C content = 34.7%

Nothing found in NODE_2109_length_7572_cov_12.182001


NODE_2110_length_7566_cov_38.567684
7566 nucleotides in sequence
Mean G+C content = 32.3%

Nothing found in NODE_2110_length_7566_cov_38.567684


NODE_2111_length_7566_cov_23.126630
7566 nucleotides in sequence
Mean G+C content = 34.2%

Nothing found in NODE_2111_length_7566_cov_23.126630


NODE_2112_length_7563_cov_27.882329
7563 nucleotides in sequence
Mean G+C content = 33.0%
 
1.
 
 
                c
               g
             g-c
             g+t
             c-g
             t-a
             c-g
             c-g
             a-t     tt
            t   gtccc  a
     aa    g    !+!!!  a
    g  tgtg     cgggg  c
   g   +!!!     t    tt
   g   gcac    g
    tta        a
            g+t
            t-a
            g+t
            a-t
            g-c
            c-g
           c   a
           t   g
            acg
 
 
    tRNA-Arg(acg)
    73 bases, %GC = 56.2
    Sequence [1258,1330]
 


Number of tmRNA genes = 0


NODE_2113_length_7562_cov_29.085272
7562 nucleotides in sequence
Mean G+C content = 33.4%

Nothing found in NODE_2113_length_7562_cov_29.085272


NODE_2114_length_7562_cov_9.706389
7562 nucleotides in sequence
Mean G+C content = 34.2%

Nothing found in NODE_2114_length_7562_cov_9.706389


NODE_2115_length_7559_cov_13.898950
7559 nucleotides in sequence
Mean G+C content = 33.3%

Nothing found in NODE_2115_length_7559_cov_13.898950


NODE_2116_length_7546_cov_14.822887
7546 nucleotides in sequence
Mean G+C content = 32.6%

Nothing found in NODE_2116_length_7546_cov_14.822887


NODE_2117_length_7545_cov_38.157320
7545 nucleotides in sequence
Mean G+C content = 29.6%

Nothing found in NODE_2117_length_7545_cov_38.157320


NODE_2118_length_7545_cov_17.956592
7545 nucleotides in sequence
Mean G+C content = 33.8%

Nothing found in NODE_2118_length_7545_cov_17.956592


NODE_2119_length_7545_cov_12.693448
7545 nucleotides in sequence
Mean G+C content = 32.9%

Nothing found in NODE_2119_length_7545_cov_12.693448


NODE_2120_length_7540_cov_10.586537
7540 nucleotides in sequence
Mean G+C content = 34.9%

Nothing found in NODE_2120_length_7540_cov_10.586537


NODE_2121_length_7540_cov_6.223526
7540 nucleotides in sequence
Mean G+C content = 36.7%

Nothing found in NODE_2121_length_7540_cov_6.223526


NODE_2122_length_7535_cov_28.405238
7535 nucleotides in sequence
Mean G+C content = 30.8%

Nothing found in NODE_2122_length_7535_cov_28.405238


NODE_2123_length_7535_cov_19.736771
7535 nucleotides in sequence
Mean G+C content = 32.8%

Nothing found in NODE_2123_length_7535_cov_19.736771


NODE_2124_length_7531_cov_10.213803
7531 nucleotides in sequence
Mean G+C content = 33.3%

Nothing found in NODE_2124_length_7531_cov_10.213803


NODE_2125_length_7527_cov_18.710135
7527 nucleotides in sequence
Mean G+C content = 31.8%

Nothing found in NODE_2125_length_7527_cov_18.710135


NODE_2126_length_7526_cov_7.712799
7526 nucleotides in sequence
Mean G+C content = 34.3%

Nothing found in NODE_2126_length_7526_cov_7.712799


NODE_2127_length_7525_cov_7.914842
7525 nucleotides in sequence
Mean G+C content = 34.6%

Nothing found in NODE_2127_length_7525_cov_7.914842


NODE_2128_length_7524_cov_15.612546
7524 nucleotides in sequence
Mean G+C content = 31.6%

Nothing found in NODE_2128_length_7524_cov_15.612546


NODE_2129_length_7522_cov_9.904665
7522 nucleotides in sequence
Mean G+C content = 32.4%

Nothing found in NODE_2129_length_7522_cov_9.904665


NODE_2130_length_7521_cov_17.373140
7521 nucleotides in sequence
Mean G+C content = 32.2%

Nothing found in NODE_2130_length_7521_cov_17.373140


NODE_2131_length_7520_cov_14.171919
7520 nucleotides in sequence
Mean G+C content = 31.5%

Nothing found in NODE_2131_length_7520_cov_14.171919


NODE_2132_length_7519_cov_16.291937
7519 nucleotides in sequence
Mean G+C content = 30.7%

Nothing found in NODE_2132_length_7519_cov_16.291937


NODE_2133_length_7518_cov_17.723312
7518 nucleotides in sequence
Mean G+C content = 32.4%

Nothing found in NODE_2133_length_7518_cov_17.723312


NODE_2134_length_7517_cov_13.164141
7517 nucleotides in sequence
Mean G+C content = 31.6%

Nothing found in NODE_2134_length_7517_cov_13.164141


NODE_2135_length_7517_cov_12.540731
7517 nucleotides in sequence
Mean G+C content = 33.6%

Nothing found in NODE_2135_length_7517_cov_12.540731


NODE_2136_length_7516_cov_25.894573
7516 nucleotides in sequence
Mean G+C content = 31.9%

Nothing found in NODE_2136_length_7516_cov_25.894573


NODE_2137_length_7511_cov_24.226165
7511 nucleotides in sequence
Mean G+C content = 33.6%

Nothing found in NODE_2137_length_7511_cov_24.226165


NODE_2138_length_7510_cov_19.583096
7510 nucleotides in sequence
Mean G+C content = 34.6%

Nothing found in NODE_2138_length_7510_cov_19.583096


NODE_2139_length_7510_cov_9.666938
7510 nucleotides in sequence
Mean G+C content = 33.6%

Nothing found in NODE_2139_length_7510_cov_9.666938


NODE_2140_length_7509_cov_12.170144
7509 nucleotides in sequence
Mean G+C content = 31.5%

Nothing found in NODE_2140_length_7509_cov_12.170144


NODE_2141_length_7508_cov_12.778756
7508 nucleotides in sequence
Mean G+C content = 32.6%

Nothing found in NODE_2141_length_7508_cov_12.778756


NODE_2142_length_7506_cov_26.130099
7506 nucleotides in sequence
Mean G+C content = 34.7%

Nothing found in NODE_2142_length_7506_cov_26.130099


NODE_2143_length_7502_cov_12.357559
7502 nucleotides in sequence
Mean G+C content = 30.1%

Nothing found in NODE_2143_length_7502_cov_12.357559


NODE_2144_length_7501_cov_11.264849
7501 nucleotides in sequence
Mean G+C content = 35.2%

Nothing found in NODE_2144_length_7501_cov_11.264849


NODE_2145_length_7492_cov_2.170265
7492 nucleotides in sequence
Mean G+C content = 29.9%

Nothing found in NODE_2145_length_7492_cov_2.170265


NODE_2146_length_7486_cov_16.059519
7486 nucleotides in sequence
Mean G+C content = 33.0%

Nothing found in NODE_2146_length_7486_cov_16.059519


NODE_2147_length_7485_cov_19.816390
7485 nucleotides in sequence
Mean G+C content = 34.7%

Nothing found in NODE_2147_length_7485_cov_19.816390


NODE_2148_length_7480_cov_19.661499
7480 nucleotides in sequence
Mean G+C content = 34.0%

Nothing found in NODE_2148_length_7480_cov_19.661499


NODE_2149_length_7478_cov_34.075636
7478 nucleotides in sequence
Mean G+C content = 31.7%

Nothing found in NODE_2149_length_7478_cov_34.075636


NODE_2150_length_7466_cov_11.939093
7466 nucleotides in sequence
Mean G+C content = 29.9%

Nothing found in NODE_2150_length_7466_cov_11.939093


NODE_2151_length_7466_cov_11.014171
7466 nucleotides in sequence
Mean G+C content = 31.6%

Nothing found in NODE_2151_length_7466_cov_11.014171


NODE_2152_length_7463_cov_18.285714
7463 nucleotides in sequence
Mean G+C content = 31.1%

Nothing found in NODE_2152_length_7463_cov_18.285714


NODE_2153_length_7463_cov_14.012950
7463 nucleotides in sequence
Mean G+C content = 32.2%

Nothing found in NODE_2153_length_7463_cov_14.012950


NODE_2154_length_7453_cov_1.518701
7453 nucleotides in sequence
Mean G+C content = 29.1%

Nothing found in NODE_2154_length_7453_cov_1.518701


NODE_2155_length_7452_cov_4.919454
7452 nucleotides in sequence
Mean G+C content = 33.7%

Nothing found in NODE_2155_length_7452_cov_4.919454


NODE_2156_length_7452_cov_4.757406
7452 nucleotides in sequence
Mean G+C content = 31.3%

Nothing found in NODE_2156_length_7452_cov_4.757406


NODE_2157_length_7449_cov_16.191205
7449 nucleotides in sequence
Mean G+C content = 34.8%

Nothing found in NODE_2157_length_7449_cov_16.191205


NODE_2158_length_7448_cov_12.438465
7448 nucleotides in sequence
Mean G+C content = 31.6%

Nothing found in NODE_2158_length_7448_cov_12.438465


NODE_2159_length_7444_cov_40.978680
7444 nucleotides in sequence
Mean G+C content = 30.4%

Nothing found in NODE_2159_length_7444_cov_40.978680


NODE_2160_length_7444_cov_4.964330
7444 nucleotides in sequence
Mean G+C content = 29.1%

Nothing found in NODE_2160_length_7444_cov_4.964330


NODE_2161_length_7444_cov_4.628536
7444 nucleotides in sequence
Mean G+C content = 31.8%

Nothing found in NODE_2161_length_7444_cov_4.628536


NODE_2162_length_7443_cov_22.377529
7443 nucleotides in sequence
Mean G+C content = 29.7%

Nothing found in NODE_2162_length_7443_cov_22.377529


NODE_2163_length_7441_cov_27.768663
7441 nucleotides in sequence
Mean G+C content = 34.1%

Nothing found in NODE_2163_length_7441_cov_27.768663


NODE_2164_length_7434_cov_5.273847
7434 nucleotides in sequence
Mean G+C content = 30.1%

Nothing found in NODE_2164_length_7434_cov_5.273847


NODE_2165_length_7432_cov_28.888022
7432 nucleotides in sequence
Mean G+C content = 32.8%

Nothing found in NODE_2165_length_7432_cov_28.888022


NODE_2166_length_7428_cov_24.072045
7428 nucleotides in sequence
Mean G+C content = 32.8%

Nothing found in NODE_2166_length_7428_cov_24.072045


NODE_2167_length_7428_cov_10.022326
7428 nucleotides in sequence
Mean G+C content = 31.8%

Nothing found in NODE_2167_length_7428_cov_10.022326


NODE_2168_length_7428_cov_8.446240
7428 nucleotides in sequence
Mean G+C content = 32.9%

Nothing found in NODE_2168_length_7428_cov_8.446240


NODE_2169_length_7426_cov_15.586245
7426 nucleotides in sequence
Mean G+C content = 33.2%

Nothing found in NODE_2169_length_7426_cov_15.586245


NODE_2170_length_7424_cov_6.837056
7424 nucleotides in sequence
Mean G+C content = 29.3%

Nothing found in NODE_2170_length_7424_cov_6.837056


NODE_2171_length_7422_cov_26.600411
7422 nucleotides in sequence
Mean G+C content = 31.3%

Nothing found in NODE_2171_length_7422_cov_26.600411


NODE_2172_length_7422_cov_16.639205
7422 nucleotides in sequence
Mean G+C content = 33.6%

Nothing found in NODE_2172_length_7422_cov_16.639205


NODE_2173_length_7420_cov_14.870149
7420 nucleotides in sequence
Mean G+C content = 31.5%

Nothing found in NODE_2173_length_7420_cov_14.870149


NODE_2174_length_7413_cov_16.577409
7413 nucleotides in sequence
Mean G+C content = 31.0%

Nothing found in NODE_2174_length_7413_cov_16.577409


NODE_2175_length_7406_cov_14.301278
7406 nucleotides in sequence
Mean G+C content = 30.1%

Nothing found in NODE_2175_length_7406_cov_14.301278


NODE_2176_length_7406_cov_9.800110
7406 nucleotides in sequence
Mean G+C content = 32.7%

Nothing found in NODE_2176_length_7406_cov_9.800110


NODE_2177_length_7405_cov_21.122836
7405 nucleotides in sequence
Mean G+C content = 33.7%

Nothing found in NODE_2177_length_7405_cov_21.122836


NODE_2178_length_7399_cov_17.667079
7399 nucleotides in sequence
Mean G+C content = 32.7%

Nothing found in NODE_2178_length_7399_cov_17.667079


NODE_2179_length_7399_cov_7.021177
7399 nucleotides in sequence
Mean G+C content = 34.8%

Nothing found in NODE_2179_length_7399_cov_7.021177


NODE_2180_length_7399_cov_1.536716
7399 nucleotides in sequence
Mean G+C content = 30.0%

Nothing found in NODE_2180_length_7399_cov_1.536716


NODE_2181_length_7394_cov_13.860603
7394 nucleotides in sequence
Mean G+C content = 37.4%

Nothing found in NODE_2181_length_7394_cov_13.860603


NODE_2182_length_7394_cov_12.501720
7394 nucleotides in sequence
Mean G+C content = 34.4%

Nothing found in NODE_2182_length_7394_cov_12.501720


NODE_2183_length_7394_cov_7.189349
7394 nucleotides in sequence
Mean G+C content = 30.6%

Nothing found in NODE_2183_length_7394_cov_7.189349


NODE_2184_length_7390_cov_19.446097
7390 nucleotides in sequence
Mean G+C content = 34.5%

Nothing found in NODE_2184_length_7390_cov_19.446097


NODE_2185_length_7387_cov_14.864463
7387 nucleotides in sequence
Mean G+C content = 34.0%

Nothing found in NODE_2185_length_7387_cov_14.864463


NODE_2186_length_7382_cov_26.633494
7382 nucleotides in sequence
Mean G+C content = 32.4%
 
1.
 
 
 
               a
             g-c
             c-g
             t-a
             c-g
             c-g
             c-g
             g+t     cg
            t   cgctc  a
    tga    a    !!!!!  g
   t   ctcg     gcgag  c
   g   !!!!    c     tt
   g   gagc     t
    tta    a     g
            t-aag
            t-a
            g-c
            g-c
            t+g
           c   a
           t   g
            tat
 
 
 
    tRNA-Ile(tat)
    74 bases, %GC = 56.8
    Sequence c[7288,7361]
 


Number of tmRNA genes = 0


NODE_2187_length_7376_cov_18.618706
7376 nucleotides in sequence
Mean G+C content = 33.3%

Nothing found in NODE_2187_length_7376_cov_18.618706


NODE_2188_length_7376_cov_11.859843
7376 nucleotides in sequence
Mean G+C content = 30.3%

Nothing found in NODE_2188_length_7376_cov_11.859843


NODE_2189_length_7376_cov_10.082218
7376 nucleotides in sequence
Mean G+C content = 31.5%

Nothing found in NODE_2189_length_7376_cov_10.082218


NODE_2190_length_7374_cov_16.121844
7374 nucleotides in sequence
Mean G+C content = 29.4%

Nothing found in NODE_2190_length_7374_cov_16.121844


NODE_2191_length_7374_cov_15.033393
7374 nucleotides in sequence
Mean G+C content = 29.1%

Nothing found in NODE_2191_length_7374_cov_15.033393


NODE_2192_length_7373_cov_22.538090
7373 nucleotides in sequence
Mean G+C content = 33.0%

Nothing found in NODE_2192_length_7373_cov_22.538090


NODE_2193_length_7369_cov_13.520298
7369 nucleotides in sequence
Mean G+C content = 31.6%

Nothing found in NODE_2193_length_7369_cov_13.520298


NODE_2194_length_7368_cov_9.858997
7368 nucleotides in sequence
Mean G+C content = 30.5%

Nothing found in NODE_2194_length_7368_cov_9.858997


NODE_2195_length_7366_cov_18.385412
7366 nucleotides in sequence
Mean G+C content = 30.1%

Nothing found in NODE_2195_length_7366_cov_18.385412


NODE_2196_length_7365_cov_7.269826
7365 nucleotides in sequence
Mean G+C content = 31.4%

Nothing found in NODE_2196_length_7365_cov_7.269826


NODE_2197_length_7361_cov_12.920514
7361 nucleotides in sequence
Mean G+C content = 31.0%

Nothing found in NODE_2197_length_7361_cov_12.920514


NODE_2198_length_7357_cov_12.500553
7357 nucleotides in sequence
Mean G+C content = 30.5%

Nothing found in NODE_2198_length_7357_cov_12.500553


NODE_2199_length_7357_cov_10.705809
7357 nucleotides in sequence
Mean G+C content = 30.9%

Nothing found in NODE_2199_length_7357_cov_10.705809


NODE_2200_length_7356_cov_5.082169
7356 nucleotides in sequence
Mean G+C content = 33.5%

Nothing found in NODE_2200_length_7356_cov_5.082169


NODE_2201_length_7351_cov_31.868217
7351 nucleotides in sequence
Mean G+C content = 33.6%

Nothing found in NODE_2201_length_7351_cov_31.868217


NODE_2202_length_7349_cov_30.033786
7349 nucleotides in sequence
Mean G+C content = 33.3%

Nothing found in NODE_2202_length_7349_cov_30.033786


NODE_2203_length_7349_cov_8.996400
7349 nucleotides in sequence
Mean G+C content = 34.0%

Nothing found in NODE_2203_length_7349_cov_8.996400


NODE_2204_length_7348_cov_3.335134
7348 nucleotides in sequence
Mean G+C content = 31.7%

Nothing found in NODE_2204_length_7348_cov_3.335134


NODE_2205_length_7346_cov_18.900679
7346 nucleotides in sequence
Mean G+C content = 30.7%

Nothing found in NODE_2205_length_7346_cov_18.900679


NODE_2206_length_7335_cov_10.123196
7335 nucleotides in sequence
Mean G+C content = 32.4%

Nothing found in NODE_2206_length_7335_cov_10.123196


NODE_2207_length_7335_cov_3.777331
7335 nucleotides in sequence
Mean G+C content = 29.2%

Nothing found in NODE_2207_length_7335_cov_3.777331


NODE_2208_length_7333_cov_31.187205
7333 nucleotides in sequence
Mean G+C content = 32.8%

Nothing found in NODE_2208_length_7333_cov_31.187205


NODE_2209_length_7332_cov_26.627065
7332 nucleotides in sequence
Mean G+C content = 32.1%

Nothing found in NODE_2209_length_7332_cov_26.627065


NODE_2210_length_7332_cov_15.336572
7332 nucleotides in sequence
Mean G+C content = 32.7%

Nothing found in NODE_2210_length_7332_cov_15.336572


NODE_2211_length_7332_cov_10.228314
7332 nucleotides in sequence
Mean G+C content = 32.3%

Nothing found in NODE_2211_length_7332_cov_10.228314


NODE_2212_length_7330_cov_16.175760
7330 nucleotides in sequence
Mean G+C content = 32.9%

Nothing found in NODE_2212_length_7330_cov_16.175760


NODE_2213_length_7329_cov_29.427104
7329 nucleotides in sequence
Mean G+C content = 32.6%

Nothing found in NODE_2213_length_7329_cov_29.427104


NODE_2214_length_7328_cov_10.437162
7328 nucleotides in sequence
Mean G+C content = 34.1%

Nothing found in NODE_2214_length_7328_cov_10.437162


NODE_2215_length_7325_cov_15.866491
7325 nucleotides in sequence
Mean G+C content = 32.1%

Nothing found in NODE_2215_length_7325_cov_15.866491


NODE_2216_length_7325_cov_8.498055
7325 nucleotides in sequence
Mean G+C content = 30.5%

Nothing found in NODE_2216_length_7325_cov_8.498055


NODE_2217_length_7323_cov_22.539188
7323 nucleotides in sequence
Mean G+C content = 32.2%

Nothing found in NODE_2217_length_7323_cov_22.539188


NODE_2218_length_7322_cov_9.582627
7322 nucleotides in sequence
Mean G+C content = 30.9%

Nothing found in NODE_2218_length_7322_cov_9.582627


NODE_2219_length_7321_cov_20.802613
7321 nucleotides in sequence
Mean G+C content = 32.0%

Nothing found in NODE_2219_length_7321_cov_20.802613


NODE_2220_length_7320_cov_21.982483
7320 nucleotides in sequence
Mean G+C content = 33.1%

Nothing found in NODE_2220_length_7320_cov_21.982483


NODE_2221_length_7320_cov_8.152509
7320 nucleotides in sequence
Mean G+C content = 35.8%

Nothing found in NODE_2221_length_7320_cov_8.152509


NODE_2222_length_7318_cov_8.298429
7318 nucleotides in sequence
Mean G+C content = 32.7%

Nothing found in NODE_2222_length_7318_cov_8.298429


NODE_2223_length_7317_cov_6.491238
7317 nucleotides in sequence
Mean G+C content = 32.1%

Nothing found in NODE_2223_length_7317_cov_6.491238


NODE_2224_length_7316_cov_28.544999
7316 nucleotides in sequence
Mean G+C content = 33.5%

Nothing found in NODE_2224_length_7316_cov_28.544999


NODE_2225_length_7315_cov_22.542432
7315 nucleotides in sequence
Mean G+C content = 32.4%

Nothing found in NODE_2225_length_7315_cov_22.542432


NODE_2226_length_7314_cov_16.427021
7314 nucleotides in sequence
Mean G+C content = 33.2%

Nothing found in NODE_2226_length_7314_cov_16.427021


NODE_2227_length_7310_cov_24.804121
7310 nucleotides in sequence
Mean G+C content = 32.6%

Nothing found in NODE_2227_length_7310_cov_24.804121


NODE_2228_length_7310_cov_11.911040
7310 nucleotides in sequence
Mean G+C content = 33.1%

Nothing found in NODE_2228_length_7310_cov_11.911040


NODE_2229_length_7309_cov_18.319549
7309 nucleotides in sequence
Mean G+C content = 32.7%

Nothing found in NODE_2229_length_7309_cov_18.319549


NODE_2230_length_7302_cov_34.398049
7302 nucleotides in sequence
Mean G+C content = 34.1%

Nothing found in NODE_2230_length_7302_cov_34.398049


NODE_2231_length_7301_cov_17.747142
7301 nucleotides in sequence
Mean G+C content = 30.0%

Nothing found in NODE_2231_length_7301_cov_17.747142


NODE_2232_length_7299_cov_20.361405
7299 nucleotides in sequence
Mean G+C content = 33.4%

Nothing found in NODE_2232_length_7299_cov_20.361405


NODE_2233_length_7299_cov_13.417178
7299 nucleotides in sequence
Mean G+C content = 30.0%

Nothing found in NODE_2233_length_7299_cov_13.417178


NODE_2234_length_7297_cov_24.205997
7297 nucleotides in sequence
Mean G+C content = 32.4%

Nothing found in NODE_2234_length_7297_cov_24.205997


NODE_2235_length_7296_cov_9.145627
7296 nucleotides in sequence
Mean G+C content = 28.1%

Nothing found in NODE_2235_length_7296_cov_9.145627


NODE_2236_length_7294_cov_17.756662
7294 nucleotides in sequence
Mean G+C content = 28.3%
 
1.
 
 
 
               a
             a-t
             a-t
             a a
             t-a
             g-c
             g+t
             t-a     tt
            g   taact  a
    tggg        !!!!:  t
   t    tcg     attgt  c
   t    !!:     a    tg
   a    aga      g
    gttc      gca c
            c-g  a-t
            a-t   g+t
            a-t    a-t
            a-t     a-t
            a-t      t-a
            t-a       t-a
           t   a      t   t
           t   a        ggc
            tta
 
 
    tRNA-Stop(tta)
    92 bases, %GC = 28.3
    Sequence [2568,2659]
 


Number of tmRNA genes = 0


NODE_2237_length_7293_cov_10.674574
7293 nucleotides in sequence
Mean G+C content = 31.6%

Nothing found in NODE_2237_length_7293_cov_10.674574


NODE_2238_length_7290_cov_33.445763
7290 nucleotides in sequence
Mean G+C content = 34.1%

Nothing found in NODE_2238_length_7290_cov_33.445763


NODE_2239_length_7289_cov_23.963837
7289 nucleotides in sequence
Mean G+C content = 35.0%

Nothing found in NODE_2239_length_7289_cov_23.963837


NODE_2240_length_7289_cov_21.469282
7289 nucleotides in sequence
Mean G+C content = 32.5%

Nothing found in NODE_2240_length_7289_cov_21.469282


NODE_2241_length_7289_cov_13.964116
7289 nucleotides in sequence
Mean G+C content = 29.7%

Nothing found in NODE_2241_length_7289_cov_13.964116


NODE_2242_length_7287_cov_1.842039
7287 nucleotides in sequence
Mean G+C content = 29.3%

Nothing found in NODE_2242_length_7287_cov_1.842039


NODE_2243_length_7286_cov_7.383852
7286 nucleotides in sequence
Mean G+C content = 33.6%

Nothing found in NODE_2243_length_7286_cov_7.383852


NODE_2244_length_7285_cov_19.325650
7285 nucleotides in sequence
Mean G+C content = 32.5%

Nothing found in NODE_2244_length_7285_cov_19.325650


NODE_2245_length_7279_cov_36.904223
7279 nucleotides in sequence
Mean G+C content = 33.5%

Nothing found in NODE_2245_length_7279_cov_36.904223


NODE_2246_length_7275_cov_16.491746
7275 nucleotides in sequence
Mean G+C content = 34.7%

Nothing found in NODE_2246_length_7275_cov_16.491746


NODE_2247_length_7275_cov_11.204813
7275 nucleotides in sequence
Mean G+C content = 30.5%

Nothing found in NODE_2247_length_7275_cov_11.204813


NODE_2248_length_7272_cov_24.397201
7272 nucleotides in sequence
Mean G+C content = 35.4%

Nothing found in NODE_2248_length_7272_cov_24.397201


NODE_2249_length_7272_cov_22.659202
7272 nucleotides in sequence
Mean G+C content = 31.1%

Nothing found in NODE_2249_length_7272_cov_22.659202


NODE_2250_length_7266_cov_19.575851
7266 nucleotides in sequence
Mean G+C content = 30.5%

Nothing found in NODE_2250_length_7266_cov_19.575851


NODE_2251_length_7262_cov_19.374212
7262 nucleotides in sequence
Mean G+C content = 33.1%

Nothing found in NODE_2251_length_7262_cov_19.374212


NODE_2252_length_7261_cov_44.323942
7261 nucleotides in sequence
Mean G+C content = 37.4%

Nothing found in NODE_2252_length_7261_cov_44.323942


NODE_2253_length_7259_cov_17.730090
7259 nucleotides in sequence
Mean G+C content = 33.9%

Nothing found in NODE_2253_length_7259_cov_17.730090


NODE_2254_length_7258_cov_21.965222
7258 nucleotides in sequence
Mean G+C content = 35.5%

Nothing found in NODE_2254_length_7258_cov_21.965222


NODE_2255_length_7253_cov_11.091215
7253 nucleotides in sequence
Mean G+C content = 33.1%

Nothing found in NODE_2255_length_7253_cov_11.091215


NODE_2256_length_7249_cov_24.366751
7249 nucleotides in sequence
Mean G+C content = 29.1%

Nothing found in NODE_2256_length_7249_cov_24.366751


NODE_2257_length_7249_cov_18.296406
7249 nucleotides in sequence
Mean G+C content = 31.7%

Nothing found in NODE_2257_length_7249_cov_18.296406


NODE_2258_length_7248_cov_35.224266
7248 nucleotides in sequence
Mean G+C content = 33.1%

Nothing found in NODE_2258_length_7248_cov_35.224266


NODE_2259_length_7248_cov_34.122876
7248 nucleotides in sequence
Mean G+C content = 31.8%

Nothing found in NODE_2259_length_7248_cov_34.122876


NODE_2260_length_7247_cov_17.433427
7247 nucleotides in sequence
Mean G+C content = 33.4%

Nothing found in NODE_2260_length_7247_cov_17.433427


NODE_2261_length_7244_cov_14.575945
7244 nucleotides in sequence
Mean G+C content = 32.5%

Nothing found in NODE_2261_length_7244_cov_14.575945


NODE_2262_length_7242_cov_23.798595
7242 nucleotides in sequence
Mean G+C content = 30.1%

Nothing found in NODE_2262_length_7242_cov_23.798595


NODE_2263_length_7242_cov_13.410963
7242 nucleotides in sequence
Mean G+C content = 34.3%

Nothing found in NODE_2263_length_7242_cov_13.410963


NODE_2264_length_7242_cov_11.719888
7242 nucleotides in sequence
Mean G+C content = 30.2%

Nothing found in NODE_2264_length_7242_cov_11.719888


NODE_2265_length_7238_cov_21.609619
7238 nucleotides in sequence
Mean G+C content = 32.5%

Nothing found in NODE_2265_length_7238_cov_21.609619


NODE_2266_length_7237_cov_7.436850
7237 nucleotides in sequence
Mean G+C content = 31.7%

Nothing found in NODE_2266_length_7237_cov_7.436850


NODE_2267_length_7233_cov_5.196594
7233 nucleotides in sequence
Mean G+C content = 30.4%

Nothing found in NODE_2267_length_7233_cov_5.196594


NODE_2268_length_7232_cov_10.558480
7232 nucleotides in sequence
Mean G+C content = 33.4%

Nothing found in NODE_2268_length_7232_cov_10.558480


NODE_2269_length_7230_cov_18.552443
7230 nucleotides in sequence
Mean G+C content = 28.8%

Nothing found in NODE_2269_length_7230_cov_18.552443


NODE_2270_length_7230_cov_16.592707
7230 nucleotides in sequence
Mean G+C content = 35.6%

Nothing found in NODE_2270_length_7230_cov_16.592707


NODE_2271_length_7225_cov_2.248239
7225 nucleotides in sequence
Mean G+C content = 30.0%

Nothing found in NODE_2271_length_7225_cov_2.248239


NODE_2272_length_7220_cov_16.661074
7220 nucleotides in sequence
Mean G+C content = 28.1%

Nothing found in NODE_2272_length_7220_cov_16.661074


NODE_2273_length_7214_cov_25.880203
7214 nucleotides in sequence
Mean G+C content = 32.4%

Nothing found in NODE_2273_length_7214_cov_25.880203


NODE_2274_length_7212_cov_20.756528
7212 nucleotides in sequence
Mean G+C content = 26.9%

Nothing found in NODE_2274_length_7212_cov_20.756528


NODE_2275_length_7211_cov_11.258893
7211 nucleotides in sequence
Mean G+C content = 30.7%

Nothing found in NODE_2275_length_7211_cov_11.258893


NODE_2276_length_7205_cov_21.406895
7205 nucleotides in sequence
Mean G+C content = 31.6%

Nothing found in NODE_2276_length_7205_cov_21.406895


NODE_2277_length_7205_cov_17.706979
7205 nucleotides in sequence
Mean G+C content = 29.9%

Nothing found in NODE_2277_length_7205_cov_17.706979


NODE_2278_length_7201_cov_7.261238
7201 nucleotides in sequence
Mean G+C content = 30.6%

Nothing found in NODE_2278_length_7201_cov_7.261238


NODE_2279_length_7199_cov_24.990385
7199 nucleotides in sequence
Mean G+C content = 30.9%

Nothing found in NODE_2279_length_7199_cov_24.990385


NODE_2280_length_7199_cov_18.011171
7199 nucleotides in sequence
Mean G+C content = 36.1%

Nothing found in NODE_2280_length_7199_cov_18.011171


NODE_2281_length_7199_cov_7.556137
7199 nucleotides in sequence
Mean G+C content = 32.6%

Nothing found in NODE_2281_length_7199_cov_7.556137


NODE_2282_length_7193_cov_33.372205
7193 nucleotides in sequence
Mean G+C content = 30.9%

Nothing found in NODE_2282_length_7193_cov_33.372205


NODE_2283_length_7193_cov_17.293377
7193 nucleotides in sequence
Mean G+C content = 31.0%

Nothing found in NODE_2283_length_7193_cov_17.293377


NODE_2284_length_7193_cov_16.787433
7193 nucleotides in sequence
Mean G+C content = 30.7%

Nothing found in NODE_2284_length_7193_cov_16.787433


NODE_2285_length_7186_cov_24.618785
7186 nucleotides in sequence
Mean G+C content = 30.4%

Nothing found in NODE_2285_length_7186_cov_24.618785


NODE_2286_length_7184_cov_15.489018
7184 nucleotides in sequence
Mean G+C content = 34.7%

Nothing found in NODE_2286_length_7184_cov_15.489018


NODE_2287_length_7178_cov_10.104950
7178 nucleotides in sequence
Mean G+C content = 29.8%

Nothing found in NODE_2287_length_7178_cov_10.104950


NODE_2288_length_7178_cov_1.558219
7178 nucleotides in sequence
Mean G+C content = 30.7%

Nothing found in NODE_2288_length_7178_cov_1.558219


NODE_2289_length_7173_cov_26.721260
7173 nucleotides in sequence
Mean G+C content = 33.6%

Nothing found in NODE_2289_length_7173_cov_26.721260


NODE_2290_length_7170_cov_13.974443
7170 nucleotides in sequence
Mean G+C content = 33.5%

Nothing found in NODE_2290_length_7170_cov_13.974443


NODE_2291_length_7170_cov_1.105779
7170 nucleotides in sequence
Mean G+C content = 29.8%

Nothing found in NODE_2291_length_7170_cov_1.105779


NODE_2292_length_7166_cov_19.697258
7166 nucleotides in sequence
Mean G+C content = 34.3%

Nothing found in NODE_2292_length_7166_cov_19.697258


NODE_2293_length_7165_cov_16.389031
7165 nucleotides in sequence
Mean G+C content = 29.7%

Nothing found in NODE_2293_length_7165_cov_16.389031


NODE_2294_length_7164_cov_11.246128
7164 nucleotides in sequence
Mean G+C content = 31.7%
 
1.
 
 
 
               a
             t-a
             c-g
             c-g
             g-c
             c-g
             a-t
             t-a     tg
            t   ggccc  a
    cga    t    !!!!!  g
   t   tctg     ccggg  c
   g   +!!+     c    tt
   g   ggat     a
    tta    a    g
            t-aa
            c-g
            a-t
            g-c
            g-c
           c   c
           c   a
            ttc
 
 
 
    tRNA-Glu(ttc)
    73 bases, %GC = 56.2
    Sequence [33,105]
 


Number of tmRNA genes = 0


NODE_2295_length_7163_cov_22.292069
7163 nucleotides in sequence
Mean G+C content = 30.8%

Nothing found in NODE_2295_length_7163_cov_22.292069


NODE_2296_length_7160_cov_28.967724
7160 nucleotides in sequence
Mean G+C content = 29.5%

Nothing found in NODE_2296_length_7160_cov_28.967724


NODE_2297_length_7159_cov_148.790245
7159 nucleotides in sequence
Mean G+C content = 23.1%

Nothing found in NODE_2297_length_7159_cov_148.790245


NODE_2298_length_7158_cov_29.023468
7158 nucleotides in sequence
Mean G+C content = 31.5%

Nothing found in NODE_2298_length_7158_cov_29.023468


NODE_2299_length_7157_cov_18.956188
7157 nucleotides in sequence
Mean G+C content = 29.7%

Nothing found in NODE_2299_length_7157_cov_18.956188


NODE_2300_length_7156_cov_2.966425
7156 nucleotides in sequence
Mean G+C content = 34.2%

Nothing found in NODE_2300_length_7156_cov_2.966425


NODE_2301_length_7155_cov_13.425726
7155 nucleotides in sequence
Mean G+C content = 32.8%

Nothing found in NODE_2301_length_7155_cov_13.425726


NODE_2302_length_7153_cov_27.647025
7153 nucleotides in sequence
Mean G+C content = 37.0%

Nothing found in NODE_2302_length_7153_cov_27.647025


NODE_2303_length_7153_cov_14.100199
7153 nucleotides in sequence
Mean G+C content = 34.1%

Nothing found in NODE_2303_length_7153_cov_14.100199


NODE_2304_length_7148_cov_16.303091
7148 nucleotides in sequence
Mean G+C content = 32.8%

Nothing found in NODE_2304_length_7148_cov_16.303091


NODE_2305_length_7146_cov_39.179370
7146 nucleotides in sequence
Mean G+C content = 32.9%

Nothing found in NODE_2305_length_7146_cov_39.179370


NODE_2306_length_7144_cov_26.198375
7144 nucleotides in sequence
Mean G+C content = 30.5%

Nothing found in NODE_2306_length_7144_cov_26.198375


NODE_2307_length_7144_cov_8.470286
7144 nucleotides in sequence
Mean G+C content = 37.1%

Nothing found in NODE_2307_length_7144_cov_8.470286


NODE_2308_length_7144_cov_7.826564
7144 nucleotides in sequence
Mean G+C content = 31.7%

Nothing found in NODE_2308_length_7144_cov_7.826564


NODE_2309_length_7140_cov_11.648653
7140 nucleotides in sequence
Mean G+C content = 28.8%

Nothing found in NODE_2309_length_7140_cov_11.648653


NODE_2310_length_7140_cov_8.001141
7140 nucleotides in sequence
Mean G+C content = 30.4%

Nothing found in NODE_2310_length_7140_cov_8.001141


NODE_2311_length_7138_cov_14.837969
7138 nucleotides in sequence
Mean G+C content = 27.3%

Nothing found in NODE_2311_length_7138_cov_14.837969


NODE_2312_length_7137_cov_33.373894
7137 nucleotides in sequence
Mean G+C content = 33.8%

Nothing found in NODE_2312_length_7137_cov_33.373894


NODE_2313_length_7130_cov_39.035842
7130 nucleotides in sequence
Mean G+C content = 33.8%

Nothing found in NODE_2313_length_7130_cov_39.035842


NODE_2314_length_7127_cov_13.974571
7127 nucleotides in sequence
Mean G+C content = 32.7%

Nothing found in NODE_2314_length_7127_cov_13.974571


NODE_2315_length_7127_cov_11.865143
7127 nucleotides in sequence
Mean G+C content = 29.2%

Nothing found in NODE_2315_length_7127_cov_11.865143


NODE_2316_length_7126_cov_12.850693
7126 nucleotides in sequence
Mean G+C content = 31.3%

Nothing found in NODE_2316_length_7126_cov_12.850693


NODE_2317_length_7126_cov_9.408773
7126 nucleotides in sequence
Mean G+C content = 36.5%

Nothing found in NODE_2317_length_7126_cov_9.408773


NODE_2318_length_7123_cov_13.522870
7123 nucleotides in sequence
Mean G+C content = 32.6%

Nothing found in NODE_2318_length_7123_cov_13.522870


NODE_2319_length_7119_cov_16.735412
7119 nucleotides in sequence
Mean G+C content = 34.4%

Nothing found in NODE_2319_length_7119_cov_16.735412


NODE_2320_length_7115_cov_9.529765
7115 nucleotides in sequence
Mean G+C content = 29.3%

Nothing found in NODE_2320_length_7115_cov_9.529765


NODE_2321_length_7112_cov_31.627344
7112 nucleotides in sequence
Mean G+C content = 33.4%

Nothing found in NODE_2321_length_7112_cov_31.627344


NODE_2322_length_7110_cov_34.417586
7110 nucleotides in sequence
Mean G+C content = 37.2%

Nothing found in NODE_2322_length_7110_cov_34.417586


NODE_2323_length_7110_cov_14.281970
7110 nucleotides in sequence
Mean G+C content = 31.3%

Nothing found in NODE_2323_length_7110_cov_14.281970


NODE_2324_length_7107_cov_6.999140
7107 nucleotides in sequence
Mean G+C content = 30.0%

Nothing found in NODE_2324_length_7107_cov_6.999140


NODE_2325_length_7105_cov_26.025652
7105 nucleotides in sequence
Mean G+C content = 30.6%

Nothing found in NODE_2325_length_7105_cov_26.025652


NODE_2326_length_7104_cov_18.201519
7104 nucleotides in sequence
Mean G+C content = 33.2%

Nothing found in NODE_2326_length_7104_cov_18.201519


NODE_2327_length_7104_cov_9.829726
7104 nucleotides in sequence
Mean G+C content = 35.2%

Nothing found in NODE_2327_length_7104_cov_9.829726


NODE_2328_length_7103_cov_6.577122
7103 nucleotides in sequence
Mean G+C content = 30.7%

Nothing found in NODE_2328_length_7103_cov_6.577122


NODE_2329_length_7097_cov_17.825395
7097 nucleotides in sequence
Mean G+C content = 28.5%

Nothing found in NODE_2329_length_7097_cov_17.825395


NODE_2330_length_7097_cov_12.584505
7097 nucleotides in sequence
Mean G+C content = 33.8%

Nothing found in NODE_2330_length_7097_cov_12.584505


NODE_2331_length_7090_cov_1.792331
7090 nucleotides in sequence
Mean G+C content = 33.5%

Nothing found in NODE_2331_length_7090_cov_1.792331


NODE_2332_length_7089_cov_16.392272
7089 nucleotides in sequence
Mean G+C content = 33.7%

Nothing found in NODE_2332_length_7089_cov_16.392272


NODE_2333_length_7086_cov_17.162236
7086 nucleotides in sequence
Mean G+C content = 36.4%

Nothing found in NODE_2333_length_7086_cov_17.162236


NODE_2334_length_7086_cov_13.281793
7086 nucleotides in sequence
Mean G+C content = 34.5%

Nothing found in NODE_2334_length_7086_cov_13.281793


NODE_2335_length_7086_cov_6.864923
7086 nucleotides in sequence
Mean G+C content = 32.2%

Nothing found in NODE_2335_length_7086_cov_6.864923


NODE_2336_length_7083_cov_39.882691
7083 nucleotides in sequence
Mean G+C content = 34.4%

Nothing found in NODE_2336_length_7083_cov_39.882691


NODE_2337_length_7082_cov_15.688569
7082 nucleotides in sequence
Mean G+C content = 31.4%

Nothing found in NODE_2337_length_7082_cov_15.688569


NODE_2338_length_7082_cov_13.642559
7082 nucleotides in sequence
Mean G+C content = 34.4%

Nothing found in NODE_2338_length_7082_cov_13.642559


NODE_2339_length_7080_cov_6.434633
7080 nucleotides in sequence
Mean G+C content = 34.9%

Nothing found in NODE_2339_length_7080_cov_6.434633


NODE_2340_length_7078_cov_4.063876
7078 nucleotides in sequence
Mean G+C content = 29.3%

Nothing found in NODE_2340_length_7078_cov_4.063876


NODE_2341_length_7076_cov_18.731328
7076 nucleotides in sequence
Mean G+C content = 32.2%

Nothing found in NODE_2341_length_7076_cov_18.731328


NODE_2342_length_7076_cov_16.985322
7076 nucleotides in sequence
Mean G+C content = 32.2%

Nothing found in NODE_2342_length_7076_cov_16.985322


NODE_2343_length_7073_cov_12.631155
7073 nucleotides in sequence
Mean G+C content = 33.4%

Nothing found in NODE_2343_length_7073_cov_12.631155


NODE_2344_length_7071_cov_7.821717
7071 nucleotides in sequence
Mean G+C content = 36.5%

Nothing found in NODE_2344_length_7071_cov_7.821717


NODE_2345_length_7071_cov_1.843750
7071 nucleotides in sequence
Mean G+C content = 26.5%

Nothing found in NODE_2345_length_7071_cov_1.843750


NODE_2346_length_7069_cov_37.833621
7069 nucleotides in sequence
Mean G+C content = 32.1%

Nothing found in NODE_2346_length_7069_cov_37.833621


NODE_2347_length_7069_cov_25.677326
7069 nucleotides in sequence
Mean G+C content = 35.1%

Nothing found in NODE_2347_length_7069_cov_25.677326


NODE_2348_length_7069_cov_4.026217
7069 nucleotides in sequence
Mean G+C content = 27.2%

Nothing found in NODE_2348_length_7069_cov_4.026217


NODE_2349_length_7068_cov_23.018009
7068 nucleotides in sequence
Mean G+C content = 35.6%

Nothing found in NODE_2349_length_7068_cov_23.018009


NODE_2350_length_7067_cov_8.593516
7067 nucleotides in sequence
Mean G+C content = 32.7%

Nothing found in NODE_2350_length_7067_cov_8.593516


NODE_2351_length_7062_cov_9.695458
7062 nucleotides in sequence
Mean G+C content = 30.2%

Nothing found in NODE_2351_length_7062_cov_9.695458


NODE_2352_length_7060_cov_21.867878
7060 nucleotides in sequence
Mean G+C content = 34.9%

Nothing found in NODE_2352_length_7060_cov_21.867878


NODE_2353_length_7059_cov_9.329486
7059 nucleotides in sequence
Mean G+C content = 29.7%

Nothing found in NODE_2353_length_7059_cov_9.329486


NODE_2354_length_7059_cov_5.301356
7059 nucleotides in sequence
Mean G+C content = 35.0%

Nothing found in NODE_2354_length_7059_cov_5.301356


NODE_2355_length_7058_cov_9.219160
7058 nucleotides in sequence
Mean G+C content = 33.1%

Nothing found in NODE_2355_length_7058_cov_9.219160


NODE_2356_length_7052_cov_13.572130
7052 nucleotides in sequence
Mean G+C content = 34.4%

Nothing found in NODE_2356_length_7052_cov_13.572130


NODE_2357_length_7050_cov_10.784486
7050 nucleotides in sequence
Mean G+C content = 29.7%

Nothing found in NODE_2357_length_7050_cov_10.784486


NODE_2358_length_7047_cov_19.569220
7047 nucleotides in sequence
Mean G+C content = 34.2%

Nothing found in NODE_2358_length_7047_cov_19.569220


NODE_2359_length_7046_cov_42.252638
7046 nucleotides in sequence
Mean G+C content = 32.2%

Nothing found in NODE_2359_length_7046_cov_42.252638


NODE_2360_length_7046_cov_13.870791
7046 nucleotides in sequence
Mean G+C content = 33.3%

Nothing found in NODE_2360_length_7046_cov_13.870791


NODE_2361_length_7044_cov_10.321093
7044 nucleotides in sequence
Mean G+C content = 30.8%

Nothing found in NODE_2361_length_7044_cov_10.321093


NODE_2362_length_7044_cov_4.121295
7044 nucleotides in sequence
Mean G+C content = 32.5%

Nothing found in NODE_2362_length_7044_cov_4.121295


NODE_2363_length_7042_cov_5.548807
7042 nucleotides in sequence
Mean G+C content = 30.0%

Nothing found in NODE_2363_length_7042_cov_5.548807


NODE_2364_length_7037_cov_11.691462
7037 nucleotides in sequence
Mean G+C content = 37.6%

Nothing found in NODE_2364_length_7037_cov_11.691462


NODE_2365_length_7036_cov_11.949486
7036 nucleotides in sequence
Mean G+C content = 33.9%

Nothing found in NODE_2365_length_7036_cov_11.949486


NODE_2366_length_7030_cov_3.926699
7030 nucleotides in sequence
Mean G+C content = 30.5%

Nothing found in NODE_2366_length_7030_cov_3.926699


NODE_2367_length_7027_cov_9.988406
7027 nucleotides in sequence
Mean G+C content = 33.0%

Nothing found in NODE_2367_length_7027_cov_9.988406


NODE_2368_length_7024_cov_4.096129
7024 nucleotides in sequence
Mean G+C content = 30.8%

Nothing found in NODE_2368_length_7024_cov_4.096129


NODE_2369_length_7022_cov_3.767513
7022 nucleotides in sequence
Mean G+C content = 35.0%

Nothing found in NODE_2369_length_7022_cov_3.767513


NODE_2370_length_7022_cov_3.012038
7022 nucleotides in sequence
Mean G+C content = 31.6%

Nothing found in NODE_2370_length_7022_cov_3.012038


NODE_2371_length_7020_cov_20.327579
7020 nucleotides in sequence
Mean G+C content = 31.7%

Nothing found in NODE_2371_length_7020_cov_20.327579


NODE_2372_length_7020_cov_8.529087
7020 nucleotides in sequence
Mean G+C content = 31.7%

Nothing found in NODE_2372_length_7020_cov_8.529087


NODE_2373_length_7015_cov_20.091028
7015 nucleotides in sequence
Mean G+C content = 33.4%

Nothing found in NODE_2373_length_7015_cov_20.091028


NODE_2374_length_7011_cov_14.386984
7011 nucleotides in sequence
Mean G+C content = 34.5%

Nothing found in NODE_2374_length_7011_cov_14.386984


NODE_2375_length_7010_cov_15.623275
7010 nucleotides in sequence
Mean G+C content = 31.3%

Nothing found in NODE_2375_length_7010_cov_15.623275


NODE_2376_length_7007_cov_11.223256
7007 nucleotides in sequence
Mean G+C content = 33.0%

Nothing found in NODE_2376_length_7007_cov_11.223256


NODE_2377_length_7002_cov_19.315636
7002 nucleotides in sequence
Mean G+C content = 35.0%

Nothing found in NODE_2377_length_7002_cov_19.315636


NODE_2378_length_7001_cov_18.233779
7001 nucleotides in sequence
Mean G+C content = 33.3%

Nothing found in NODE_2378_length_7001_cov_18.233779


NODE_2379_length_7001_cov_10.836922
7001 nucleotides in sequence
Mean G+C content = 35.6%

Nothing found in NODE_2379_length_7001_cov_10.836922


NODE_2380_length_6999_cov_14.861030
6999 nucleotides in sequence
Mean G+C content = 34.1%

Nothing found in NODE_2380_length_6999_cov_14.861030


NODE_2381_length_6997_cov_8.998253
6997 nucleotides in sequence
Mean G+C content = 30.8%

Nothing found in NODE_2381_length_6997_cov_8.998253


NODE_2382_length_6993_cov_8.707107
6993 nucleotides in sequence
Mean G+C content = 33.0%

Nothing found in NODE_2382_length_6993_cov_8.707107


NODE_2383_length_6992_cov_6.791551
6992 nucleotides in sequence
Mean G+C content = 28.4%

Nothing found in NODE_2383_length_6992_cov_6.791551


NODE_2384_length_6989_cov_20.658117
6989 nucleotides in sequence
Mean G+C content = 35.5%

Nothing found in NODE_2384_length_6989_cov_20.658117


NODE_2385_length_6988_cov_8.183355
6988 nucleotides in sequence
Mean G+C content = 28.9%

Nothing found in NODE_2385_length_6988_cov_8.183355


NODE_2386_length_6987_cov_9.915743
6987 nucleotides in sequence
Mean G+C content = 31.3%

Nothing found in NODE_2386_length_6987_cov_9.915743


NODE_2387_length_6986_cov_14.260096
6986 nucleotides in sequence
Mean G+C content = 32.8%

Nothing found in NODE_2387_length_6986_cov_14.260096


NODE_2388_length_6986_cov_8.656947
6986 nucleotides in sequence
Mean G+C content = 31.6%

Nothing found in NODE_2388_length_6986_cov_8.656947


NODE_2389_length_6984_cov_25.206358
6984 nucleotides in sequence
Mean G+C content = 32.5%

Nothing found in NODE_2389_length_6984_cov_25.206358


NODE_2390_length_6984_cov_20.632784
6984 nucleotides in sequence
Mean G+C content = 32.9%

Nothing found in NODE_2390_length_6984_cov_20.632784


NODE_2391_length_6982_cov_20.112181
6982 nucleotides in sequence
Mean G+C content = 33.6%

Nothing found in NODE_2391_length_6982_cov_20.112181


NODE_2392_length_6982_cov_8.637053
6982 nucleotides in sequence
Mean G+C content = 33.8%

Nothing found in NODE_2392_length_6982_cov_8.637053


NODE_2393_length_6981_cov_24.223373
6981 nucleotides in sequence
Mean G+C content = 32.5%

Nothing found in NODE_2393_length_6981_cov_24.223373


NODE_2394_length_6977_cov_17.364234
6977 nucleotides in sequence
Mean G+C content = 31.8%

Nothing found in NODE_2394_length_6977_cov_17.364234


NODE_2395_length_6972_cov_15.031410
6972 nucleotides in sequence
Mean G+C content = 32.6%

Nothing found in NODE_2395_length_6972_cov_15.031410


NODE_2396_length_6972_cov_12.080058
6972 nucleotides in sequence
Mean G+C content = 32.5%

Nothing found in NODE_2396_length_6972_cov_12.080058


NODE_2397_length_6966_cov_20.300629
6966 nucleotides in sequence
Mean G+C content = 32.2%

Nothing found in NODE_2397_length_6966_cov_20.300629


NODE_2398_length_6966_cov_1.062582
6966 nucleotides in sequence
Mean G+C content = 34.1%

Nothing found in NODE_2398_length_6966_cov_1.062582


NODE_2399_length_6962_cov_20.043599
6962 nucleotides in sequence
Mean G+C content = 32.3%

Nothing found in NODE_2399_length_6962_cov_20.043599


NODE_2400_length_6959_cov_33.813671
6959 nucleotides in sequence
Mean G+C content = 29.6%

Nothing found in NODE_2400_length_6959_cov_33.813671


NODE_2401_length_6959_cov_18.975117
6959 nucleotides in sequence
Mean G+C content = 33.5%

Nothing found in NODE_2401_length_6959_cov_18.975117


NODE_2402_length_6957_cov_18.654612
6957 nucleotides in sequence
Mean G+C content = 32.3%

Nothing found in NODE_2402_length_6957_cov_18.654612


NODE_2403_length_6955_cov_7.992384
6955 nucleotides in sequence
Mean G+C content = 32.4%

Nothing found in NODE_2403_length_6955_cov_7.992384


NODE_2404_length_6952_cov_22.407179
6952 nucleotides in sequence
Mean G+C content = 28.2%

Nothing found in NODE_2404_length_6952_cov_22.407179


NODE_2405_length_6952_cov_14.812894
6952 nucleotides in sequence
Mean G+C content = 30.2%

Nothing found in NODE_2405_length_6952_cov_14.812894


NODE_2406_length_6945_cov_39.827075
6945 nucleotides in sequence
Mean G+C content = 31.0%

Nothing found in NODE_2406_length_6945_cov_39.827075


NODE_2407_length_6938_cov_9.027015
6938 nucleotides in sequence
Mean G+C content = 29.8%

Nothing found in NODE_2407_length_6938_cov_9.027015


NODE_2408_length_6931_cov_11.600382
6931 nucleotides in sequence
Mean G+C content = 32.1%

Nothing found in NODE_2408_length_6931_cov_11.600382


NODE_2409_length_6930_cov_20.089225
6930 nucleotides in sequence
Mean G+C content = 28.5%

Nothing found in NODE_2409_length_6930_cov_20.089225


NODE_2410_length_6929_cov_15.330197
6929 nucleotides in sequence
Mean G+C content = 33.2%

Nothing found in NODE_2410_length_6929_cov_15.330197


NODE_2411_length_6929_cov_11.926345
6929 nucleotides in sequence
Mean G+C content = 30.7%

Nothing found in NODE_2411_length_6929_cov_11.926345


NODE_2412_length_6927_cov_19.665147
6927 nucleotides in sequence
Mean G+C content = 28.8%

Nothing found in NODE_2412_length_6927_cov_19.665147


NODE_2413_length_6926_cov_24.481836
6926 nucleotides in sequence
Mean G+C content = 31.2%

Nothing found in NODE_2413_length_6926_cov_24.481836


NODE_2414_length_6924_cov_29.794321
6924 nucleotides in sequence
Mean G+C content = 33.7%

Nothing found in NODE_2414_length_6924_cov_29.794321


NODE_2415_length_6923_cov_19.667451
6923 nucleotides in sequence
Mean G+C content = 31.4%

Nothing found in NODE_2415_length_6923_cov_19.667451


NODE_2416_length_6921_cov_14.862820
6921 nucleotides in sequence
Mean G+C content = 32.3%

Nothing found in NODE_2416_length_6921_cov_14.862820


NODE_2417_length_6920_cov_7.162667
6920 nucleotides in sequence
Mean G+C content = 33.5%

Nothing found in NODE_2417_length_6920_cov_7.162667


NODE_2418_length_6915_cov_34.741897
6915 nucleotides in sequence
Mean G+C content = 29.9%

Nothing found in NODE_2418_length_6915_cov_34.741897


NODE_2419_length_6910_cov_15.966092
6910 nucleotides in sequence
Mean G+C content = 35.1%

Nothing found in NODE_2419_length_6910_cov_15.966092


NODE_2420_length_6905_cov_23.965329
6905 nucleotides in sequence
Mean G+C content = 33.0%

Nothing found in NODE_2420_length_6905_cov_23.965329


NODE_2421_length_6901_cov_23.460880
6901 nucleotides in sequence
Mean G+C content = 30.2%

Nothing found in NODE_2421_length_6901_cov_23.460880


NODE_2422_length_6900_cov_8.152665
6900 nucleotides in sequence
Mean G+C content = 28.4%

Nothing found in NODE_2422_length_6900_cov_8.152665


NODE_2423_length_6892_cov_15.227051
6892 nucleotides in sequence
Mean G+C content = 33.1%

Nothing found in NODE_2423_length_6892_cov_15.227051


NODE_2424_length_6889_cov_16.150104
6889 nucleotides in sequence
Mean G+C content = 28.4%

Nothing found in NODE_2424_length_6889_cov_16.150104


NODE_2425_length_6889_cov_16.122005
6889 nucleotides in sequence
Mean G+C content = 33.1%

Nothing found in NODE_2425_length_6889_cov_16.122005


NODE_2426_length_6888_cov_26.536755
6888 nucleotides in sequence
Mean G+C content = 31.5%
 
1.
 
 
 
               a
             g-c
             g-c
             t-a
             t-a
             c-g
             t-a
             a-t     tt
            t   gactc  a
     ga    g    !!!!!  a
    t  tgtg     ctgag  c
    g  +!!!     t    tt
    g  gcac     a
     ta    g    g
            t+ga
            a-t
            g-c
            g-c
            a-t
           c   a
           t   a
            ttg
 
 
 
    tRNA-Gln(ttg)
    71 bases, %GC = 43.7
    Sequence [1740,1810]
 


Number of tmRNA genes = 0


NODE_2427_length_6887_cov_3.246450
6887 nucleotides in sequence
Mean G+C content = 32.1%

Nothing found in NODE_2427_length_6887_cov_3.246450


NODE_2428_length_6885_cov_22.664546
6885 nucleotides in sequence
Mean G+C content = 34.1%

Nothing found in NODE_2428_length_6885_cov_22.664546


NODE_2429_length_6884_cov_13.316265
6884 nucleotides in sequence
Mean G+C content = 32.2%

Nothing found in NODE_2429_length_6884_cov_13.316265


NODE_2430_length_6883_cov_15.845471
6883 nucleotides in sequence
Mean G+C content = 33.8%

Nothing found in NODE_2430_length_6883_cov_15.845471


NODE_2431_length_6883_cov_5.548401
6883 nucleotides in sequence
Mean G+C content = 30.0%

Nothing found in NODE_2431_length_6883_cov_5.548401


NODE_2432_length_6882_cov_20.054034
6882 nucleotides in sequence
Mean G+C content = 35.2%

Nothing found in NODE_2432_length_6882_cov_20.054034


NODE_2433_length_6878_cov_29.758110
6878 nucleotides in sequence
Mean G+C content = 33.5%

Nothing found in NODE_2433_length_6878_cov_29.758110


NODE_2434_length_6878_cov_10.551770
6878 nucleotides in sequence
Mean G+C content = 35.0%

Nothing found in NODE_2434_length_6878_cov_10.551770


NODE_2435_length_6876_cov_8.494147
6876 nucleotides in sequence
Mean G+C content = 30.5%

Nothing found in NODE_2435_length_6876_cov_8.494147


NODE_2436_length_6871_cov_10.177046
6871 nucleotides in sequence
Mean G+C content = 31.1%

Nothing found in NODE_2436_length_6871_cov_10.177046


NODE_2437_length_6869_cov_23.325719
6869 nucleotides in sequence
Mean G+C content = 30.2%

Nothing found in NODE_2437_length_6869_cov_23.325719


NODE_2438_length_6867_cov_21.067804
6867 nucleotides in sequence
Mean G+C content = 34.1%

Nothing found in NODE_2438_length_6867_cov_21.067804


NODE_2439_length_6865_cov_26.582814
6865 nucleotides in sequence
Mean G+C content = 35.0%

Nothing found in NODE_2439_length_6865_cov_26.582814


NODE_2440_length_6865_cov_12.807510
6865 nucleotides in sequence
Mean G+C content = 34.0%

Nothing found in NODE_2440_length_6865_cov_12.807510


NODE_2441_length_6856_cov_11.935503
6856 nucleotides in sequence
Mean G+C content = 30.0%

Nothing found in NODE_2441_length_6856_cov_11.935503


NODE_2442_length_6852_cov_23.011896
6852 nucleotides in sequence
Mean G+C content = 28.4%

Nothing found in NODE_2442_length_6852_cov_23.011896


NODE_2443_length_6852_cov_12.938439
6852 nucleotides in sequence
Mean G+C content = 35.5%

Nothing found in NODE_2443_length_6852_cov_12.938439


NODE_2444_length_6848_cov_12.446213
6848 nucleotides in sequence
Mean G+C content = 35.3%

Nothing found in NODE_2444_length_6848_cov_12.446213


NODE_2445_length_6847_cov_2.324702
6847 nucleotides in sequence
Mean G+C content = 32.4%

Nothing found in NODE_2445_length_6847_cov_2.324702


NODE_2446_length_6843_cov_32.315515
6843 nucleotides in sequence
Mean G+C content = 26.2%

Nothing found in NODE_2446_length_6843_cov_32.315515


NODE_2447_length_6843_cov_15.864800
6843 nucleotides in sequence
Mean G+C content = 31.3%

Nothing found in NODE_2447_length_6843_cov_15.864800


NODE_2448_length_6842_cov_13.042591
6842 nucleotides in sequence
Mean G+C content = 29.0%

Nothing found in NODE_2448_length_6842_cov_13.042591


NODE_2449_length_6838_cov_15.397258
6838 nucleotides in sequence
Mean G+C content = 32.1%

Nothing found in NODE_2449_length_6838_cov_15.397258


NODE_2450_length_6837_cov_9.116542
6837 nucleotides in sequence
Mean G+C content = 32.3%

Nothing found in NODE_2450_length_6837_cov_9.116542


NODE_2451_length_6834_cov_24.712837
6834 nucleotides in sequence
Mean G+C content = 31.2%

Nothing found in NODE_2451_length_6834_cov_24.712837


NODE_2452_length_6834_cov_8.122559
6834 nucleotides in sequence
Mean G+C content = 31.1%

Nothing found in NODE_2452_length_6834_cov_8.122559


NODE_2453_length_6833_cov_3.095288
6833 nucleotides in sequence
Mean G+C content = 28.9%

Nothing found in NODE_2453_length_6833_cov_3.095288


NODE_2454_length_6826_cov_6.606956
6826 nucleotides in sequence
Mean G+C content = 30.9%

Nothing found in NODE_2454_length_6826_cov_6.606956


NODE_2455_length_6823_cov_19.709379
6823 nucleotides in sequence
Mean G+C content = 31.6%

Nothing found in NODE_2455_length_6823_cov_19.709379


NODE_2456_length_6821_cov_7.927248
6821 nucleotides in sequence
Mean G+C content = 31.5%

Nothing found in NODE_2456_length_6821_cov_7.927248


NODE_2457_length_6820_cov_8.060362
6820 nucleotides in sequence
Mean G+C content = 32.0%

Nothing found in NODE_2457_length_6820_cov_8.060362


NODE_2458_length_6816_cov_28.662730
6816 nucleotides in sequence
Mean G+C content = 31.7%

Nothing found in NODE_2458_length_6816_cov_28.662730


NODE_2459_length_6816_cov_13.065929
6816 nucleotides in sequence
Mean G+C content = 33.5%

Nothing found in NODE_2459_length_6816_cov_13.065929


NODE_2460_length_6813_cov_22.330242
6813 nucleotides in sequence
Mean G+C content = 31.7%

Nothing found in NODE_2460_length_6813_cov_22.330242


NODE_2461_length_6813_cov_17.453485
6813 nucleotides in sequence
Mean G+C content = 28.8%

Nothing found in NODE_2461_length_6813_cov_17.453485


NODE_2462_length_6809_cov_30.844508
6809 nucleotides in sequence
Mean G+C content = 31.7%
 
1.
 
 
 
               t
             t+g
             g-c
             a-t
             c-g
             a-t
             t-a
             c-g
             a-t     ta
            t   cgtcc  a
    tgag   g    !!!!!  g
    g   ccg     gcagg  c
    g   !!!      c   tt
    t   ggc       g
     taa           c
            g+tg   c
            a-t g   c
            t-a  g  t
            a-t   a t
            g-c    t
            a-t
           c   a
           t   a
            aga
 
    tRNA-Ser(aga)
    83 bases, %GC = 49.4
    Sequence [37,119]
 


Number of tmRNA genes = 0


NODE_2463_length_6808_cov_6.044754
6808 nucleotides in sequence
Mean G+C content = 28.0%

Nothing found in NODE_2463_length_6808_cov_6.044754


NODE_2464_length_6807_cov_5.034731
6807 nucleotides in sequence
Mean G+C content = 29.4%

Nothing found in NODE_2464_length_6807_cov_5.034731


NODE_2465_length_6806_cov_10.178170
6806 nucleotides in sequence
Mean G+C content = 28.2%

Nothing found in NODE_2465_length_6806_cov_10.178170


NODE_2466_length_6802_cov_26.855880
6802 nucleotides in sequence
Mean G+C content = 26.1%

Nothing found in NODE_2466_length_6802_cov_26.855880


NODE_2467_length_6801_cov_24.389721
6801 nucleotides in sequence
Mean G+C content = 32.2%

Nothing found in NODE_2467_length_6801_cov_24.389721


NODE_2468_length_6798_cov_16.152751
6798 nucleotides in sequence
Mean G+C content = 31.7%
 
1.
 
 
 
               t
             t+g
             g-c
             a-t
             c-g
             a-t
             t-a
             c-g
             a-t     ta
            t   cgtcc  a
    tgag   g    !!!!!  g
    g   ccg     gcagg  c
    g   !!!      c   tt
    t   ggc       g
     taa           c
            g+tg   c
            a-t g   c
            t-a  g  t
            a-t   a t
            g-c    t
            a-t
           c   a
           t   a
            aga
 
    tRNA-Ser(aga)
    83 bases, %GC = 49.4
    Sequence [37,119]
 


Number of tmRNA genes = 0


NODE_2469_length_6797_cov_24.171514
6797 nucleotides in sequence
Mean G+C content = 30.9%

Nothing found in NODE_2469_length_6797_cov_24.171514


NODE_2470_length_6794_cov_4.212689
6794 nucleotides in sequence
Mean G+C content = 30.1%

Nothing found in NODE_2470_length_6794_cov_4.212689


NODE_2471_length_6792_cov_20.322881
6792 nucleotides in sequence
Mean G+C content = 31.9%

Nothing found in NODE_2471_length_6792_cov_20.322881


NODE_2472_length_6792_cov_6.744786
6792 nucleotides in sequence
Mean G+C content = 39.1%

Nothing found in NODE_2472_length_6792_cov_6.744786


NODE_2473_length_6788_cov_4.880498
6788 nucleotides in sequence
Mean G+C content = 30.7%

Nothing found in NODE_2473_length_6788_cov_4.880498


NODE_2474_length_6787_cov_13.980781
6787 nucleotides in sequence
Mean G+C content = 31.9%

Nothing found in NODE_2474_length_6787_cov_13.980781


NODE_2475_length_6784_cov_17.369235
6784 nucleotides in sequence
Mean G+C content = 34.4%

Nothing found in NODE_2475_length_6784_cov_17.369235


NODE_2476_length_6783_cov_25.709585
6783 nucleotides in sequence
Mean G+C content = 30.6%

Nothing found in NODE_2476_length_6783_cov_25.709585


NODE_2477_length_6780_cov_14.139336
6780 nucleotides in sequence
Mean G+C content = 32.7%

Nothing found in NODE_2477_length_6780_cov_14.139336


NODE_2478_length_6777_cov_23.213383
6777 nucleotides in sequence
Mean G+C content = 32.4%

Nothing found in NODE_2478_length_6777_cov_23.213383


NODE_2479_length_6776_cov_7.489397
6776 nucleotides in sequence
Mean G+C content = 31.3%

Nothing found in NODE_2479_length_6776_cov_7.489397


NODE_2480_length_6775_cov_7.418773
6775 nucleotides in sequence
Mean G+C content = 29.7%

Nothing found in NODE_2480_length_6775_cov_7.418773


NODE_2481_length_6770_cov_24.375734
6770 nucleotides in sequence
Mean G+C content = 33.5%

Nothing found in NODE_2481_length_6770_cov_24.375734


NODE_2482_length_6768_cov_14.682729
6768 nucleotides in sequence
Mean G+C content = 34.4%

Nothing found in NODE_2482_length_6768_cov_14.682729


NODE_2483_length_6765_cov_24.449985
6765 nucleotides in sequence
Mean G+C content = 34.5%

Nothing found in NODE_2483_length_6765_cov_24.449985


NODE_2484_length_6763_cov_10.308921
6763 nucleotides in sequence
Mean G+C content = 35.4%

Nothing found in NODE_2484_length_6763_cov_10.308921


NODE_2485_length_6762_cov_1.572570
6762 nucleotides in sequence
Mean G+C content = 29.8%

Nothing found in NODE_2485_length_6762_cov_1.572570


NODE_2486_length_6758_cov_30.379732
6758 nucleotides in sequence
Mean G+C content = 30.6%

Nothing found in NODE_2486_length_6758_cov_30.379732


NODE_2487_length_6755_cov_16.671394
6755 nucleotides in sequence
Mean G+C content = 29.3%

Nothing found in NODE_2487_length_6755_cov_16.671394


NODE_2488_length_6753_cov_15.354513
6753 nucleotides in sequence
Mean G+C content = 35.3%

Nothing found in NODE_2488_length_6753_cov_15.354513


NODE_2489_length_6752_cov_23.484679
6752 nucleotides in sequence
Mean G+C content = 34.3%

Nothing found in NODE_2489_length_6752_cov_23.484679


NODE_2490_length_6752_cov_11.427019
6752 nucleotides in sequence
Mean G+C content = 31.5%

Nothing found in NODE_2490_length_6752_cov_11.427019


NODE_2491_length_6749_cov_29.873905
6749 nucleotides in sequence
Mean G+C content = 32.5%

Nothing found in NODE_2491_length_6749_cov_29.873905


NODE_2492_length_6749_cov_29.154485
6749 nucleotides in sequence
Mean G+C content = 32.6%

Nothing found in NODE_2492_length_6749_cov_29.154485


NODE_2493_length_6749_cov_28.417850
6749 nucleotides in sequence
Mean G+C content = 32.3%

Nothing found in NODE_2493_length_6749_cov_28.417850


NODE_2494_length_6748_cov_17.674067
6748 nucleotides in sequence
Mean G+C content = 33.3%

Nothing found in NODE_2494_length_6748_cov_17.674067


NODE_2495_length_6746_cov_10.384650
6746 nucleotides in sequence
Mean G+C content = 32.0%

Nothing found in NODE_2495_length_6746_cov_10.384650


NODE_2496_length_6742_cov_3.267120
6742 nucleotides in sequence
Mean G+C content = 25.8%

Nothing found in NODE_2496_length_6742_cov_3.267120


NODE_2497_length_6740_cov_8.507183
6740 nucleotides in sequence
Mean G+C content = 32.0%

Nothing found in NODE_2497_length_6740_cov_8.507183


NODE_2498_length_6739_cov_18.205082
6739 nucleotides in sequence
Mean G+C content = 34.9%
 
1.
 
 
 
               a
             g-c
             c-g
             g-c
             g-c
             c-g
             t-a
             t-a     ct
            t   cactc  a
     ga    g    !!!!!  a
    t  ctcg     gtgag  c
   c   !!!!    c     tt
   g   gagc     t
    gta    g     g
            c-gag
            g-c
            a-t
            g-c
            t.t
           c   a
           t   a
            cat
 
 
 
    tRNA-Met(cat)
    73 bases, %GC = 56.2
    Sequence [768,840]
 


Number of tmRNA genes = 0


NODE_2499_length_6738_cov_10.651944
6738 nucleotides in sequence
Mean G+C content = 36.0%

Nothing found in NODE_2499_length_6738_cov_10.651944


NODE_2500_length_6737_cov_35.364599
6737 nucleotides in sequence
Mean G+C content = 32.9%

Nothing found in NODE_2500_length_6737_cov_35.364599


NODE_2501_length_6737_cov_13.002421
6737 nucleotides in sequence
Mean G+C content = 32.0%

Nothing found in NODE_2501_length_6737_cov_13.002421


NODE_2502_length_6735_cov_8.085048
6735 nucleotides in sequence
Mean G+C content = 41.6%

Nothing found in NODE_2502_length_6735_cov_8.085048


NODE_2503_length_6733_cov_22.593703
6733 nucleotides in sequence
Mean G+C content = 34.2%

Nothing found in NODE_2503_length_6733_cov_22.593703


NODE_2504_length_6730_cov_31.294260
6730 nucleotides in sequence
Mean G+C content = 33.2%

Nothing found in NODE_2504_length_6730_cov_31.294260


NODE_2505_length_6728_cov_9.308590
6728 nucleotides in sequence
Mean G+C content = 32.0%

Nothing found in NODE_2505_length_6728_cov_9.308590


NODE_2506_length_6727_cov_64.156515
6727 nucleotides in sequence
Mean G+C content = 32.9%

Nothing found in NODE_2506_length_6727_cov_64.156515


NODE_2507_length_6727_cov_7.291515
6727 nucleotides in sequence
Mean G+C content = 34.2%

Nothing found in NODE_2507_length_6727_cov_7.291515


NODE_2508_length_6726_cov_4.175633
6726 nucleotides in sequence
Mean G+C content = 27.9%

Nothing found in NODE_2508_length_6726_cov_4.175633


NODE_2509_length_6724_cov_17.373048
6724 nucleotides in sequence
Mean G+C content = 33.8%

Nothing found in NODE_2509_length_6724_cov_17.373048


NODE_2510_length_6723_cov_34.654336
6723 nucleotides in sequence
Mean G+C content = 29.8%

Nothing found in NODE_2510_length_6723_cov_34.654336


NODE_2511_length_6722_cov_24.609249
6722 nucleotides in sequence
Mean G+C content = 34.1%

Nothing found in NODE_2511_length_6722_cov_24.609249


NODE_2512_length_6722_cov_23.929189
6722 nucleotides in sequence
Mean G+C content = 33.2%

Nothing found in NODE_2512_length_6722_cov_23.929189


NODE_2513_length_6722_cov_7.816224
6722 nucleotides in sequence
Mean G+C content = 35.7%

Nothing found in NODE_2513_length_6722_cov_7.816224


NODE_2514_length_6719_cov_10.653064
6719 nucleotides in sequence
Mean G+C content = 32.1%

Nothing found in NODE_2514_length_6719_cov_10.653064


NODE_2515_length_6717_cov_9.888619
6717 nucleotides in sequence
Mean G+C content = 26.6%

Nothing found in NODE_2515_length_6717_cov_9.888619


NODE_2516_length_6716_cov_41.163302
6716 nucleotides in sequence
Mean G+C content = 34.5%

Nothing found in NODE_2516_length_6716_cov_41.163302


NODE_2517_length_6714_cov_30.407014
6714 nucleotides in sequence
Mean G+C content = 33.9%
 
1.
 
 
 
               g
             g-c
             g+t
             c-g
             t-a
             c-g
             c-g
             g-c     ta
            t   caccc  a
     aa    g    !!!!!  a
    c  cgcg     gtggg  c
   g   !!!!    t     tt
   g   gcgc     t
    ata    a     g
            c-ggg
            c-g
            a-t
            g-c
            a-t
           c   a
           t   a
            tct
 
 
 
    tRNA-Arg(tct)
    73 bases, %GC = 60.3
    Sequence c[2625,2697]
 

 
2.
 
 
 
               a
             g-c
             c-g
             c-g
             g-c
             t-a
             g-c
             g+t     ct
            t   gggcc  a
    cga    a    !!!!!  a
   t   ctcg     cccgg  c
   g    !!!    c     tt
   g   tagc     t
    gag    g     g
            t-aag
            a-t
            a-t
            g-c
            a-t
           c   a
           t   g
            gaa
 
 
 
    tRNA-Phe(gaa)
    74 bases, %GC = 58.1
    Sequence [5823,5896]
 


Number of tRNA genes = 2
tRNA GC range = 58.1% to 60.3%
Number of tmRNA genes = 0


NODE_2518_length_6713_cov_28.586851
6713 nucleotides in sequence
Mean G+C content = 34.6%

Nothing found in NODE_2518_length_6713_cov_28.586851


NODE_2519_length_6713_cov_14.037200
6713 nucleotides in sequence
Mean G+C content = 31.6%

Nothing found in NODE_2519_length_6713_cov_14.037200


NODE_2520_length_6710_cov_6.433085
6710 nucleotides in sequence
Mean G+C content = 33.4%

Nothing found in NODE_2520_length_6710_cov_6.433085


NODE_2521_length_6708_cov_9.272755
6708 nucleotides in sequence
Mean G+C content = 35.9%

Nothing found in NODE_2521_length_6708_cov_9.272755


NODE_2522_length_6707_cov_26.851368
6707 nucleotides in sequence
Mean G+C content = 34.5%

Nothing found in NODE_2522_length_6707_cov_26.851368


NODE_2523_length_6705_cov_22.942840
6705 nucleotides in sequence
Mean G+C content = 30.8%

Nothing found in NODE_2523_length_6705_cov_22.942840


NODE_2524_length_6703_cov_27.686131
6703 nucleotides in sequence
Mean G+C content = 30.9%

Nothing found in NODE_2524_length_6703_cov_27.686131


NODE_2525_length_6703_cov_10.381995
6703 nucleotides in sequence
Mean G+C content = 32.1%

Nothing found in NODE_2525_length_6703_cov_10.381995


NODE_2526_length_6702_cov_30.788897
6702 nucleotides in sequence
Mean G+C content = 32.2%

Nothing found in NODE_2526_length_6702_cov_30.788897


NODE_2527_length_6702_cov_29.013536
6702 nucleotides in sequence
Mean G+C content = 31.9%

Nothing found in NODE_2527_length_6702_cov_29.013536


NODE_2528_length_6702_cov_21.095057
6702 nucleotides in sequence
Mean G+C content = 29.3%

Nothing found in NODE_2528_length_6702_cov_21.095057


NODE_2529_length_6698_cov_11.663674
6698 nucleotides in sequence
Mean G+C content = 30.8%

Nothing found in NODE_2529_length_6698_cov_11.663674


NODE_2530_length_6697_cov_16.656469
6697 nucleotides in sequence
Mean G+C content = 35.2%

Nothing found in NODE_2530_length_6697_cov_16.656469


NODE_2531_length_6695_cov_17.245128
6695 nucleotides in sequence
Mean G+C content = 29.6%

Nothing found in NODE_2531_length_6695_cov_17.245128


NODE_2532_length_6692_cov_18.519573
6692 nucleotides in sequence
Mean G+C content = 30.5%

Nothing found in NODE_2532_length_6692_cov_18.519573


NODE_2533_length_6692_cov_11.938614
6692 nucleotides in sequence
Mean G+C content = 29.5%

Nothing found in NODE_2533_length_6692_cov_11.938614


NODE_2534_length_6692_cov_4.699924
6692 nucleotides in sequence
Mean G+C content = 31.4%

Nothing found in NODE_2534_length_6692_cov_4.699924


NODE_2535_length_6688_cov_19.078799
6688 nucleotides in sequence
Mean G+C content = 31.0%

Nothing found in NODE_2535_length_6688_cov_19.078799


NODE_2536_length_6683_cov_4.876449
6683 nucleotides in sequence
Mean G+C content = 30.3%

Nothing found in NODE_2536_length_6683_cov_4.876449


NODE_2537_length_6678_cov_19.645703
6678 nucleotides in sequence
Mean G+C content = 31.8%

Nothing found in NODE_2537_length_6678_cov_19.645703


NODE_2538_length_6677_cov_13.164733
6677 nucleotides in sequence
Mean G+C content = 34.9%

Nothing found in NODE_2538_length_6677_cov_13.164733


NODE_2539_length_6676_cov_10.069018
6676 nucleotides in sequence
Mean G+C content = 28.8%

Nothing found in NODE_2539_length_6676_cov_10.069018


NODE_2540_length_6675_cov_25.706323
6675 nucleotides in sequence
Mean G+C content = 30.6%

Nothing found in NODE_2540_length_6675_cov_25.706323


NODE_2541_length_6674_cov_25.416068
6674 nucleotides in sequence
Mean G+C content = 31.7%

Nothing found in NODE_2541_length_6674_cov_25.416068


NODE_2542_length_6674_cov_23.192302
6674 nucleotides in sequence
Mean G+C content = 31.1%

Nothing found in NODE_2542_length_6674_cov_23.192302


NODE_2543_length_6672_cov_17.181360
6672 nucleotides in sequence
Mean G+C content = 30.1%

Nothing found in NODE_2543_length_6672_cov_17.181360


NODE_2544_length_6672_cov_7.153705
6672 nucleotides in sequence
Mean G+C content = 33.9%

Nothing found in NODE_2544_length_6672_cov_7.153705


NODE_2545_length_6670_cov_10.633654
6670 nucleotides in sequence
Mean G+C content = 33.1%

Nothing found in NODE_2545_length_6670_cov_10.633654


NODE_2546_length_6669_cov_20.923265
6669 nucleotides in sequence
Mean G+C content = 38.5%

Nothing found in NODE_2546_length_6669_cov_20.923265


NODE_2547_length_6667_cov_38.205963
6667 nucleotides in sequence
Mean G+C content = 30.0%

Nothing found in NODE_2547_length_6667_cov_38.205963


NODE_2548_length_6666_cov_14.231840
6666 nucleotides in sequence
Mean G+C content = 31.5%

Nothing found in NODE_2548_length_6666_cov_14.231840


NODE_2549_length_6663_cov_10.733782
6663 nucleotides in sequence
Mean G+C content = 32.0%
 
1.
 
 
 
               a
             t-a
             c-g
             c-g
             g-c
             c-g
             a-t
             t-a     tg
            t   ggccc  a
    cga    t    !!!!!  g
   t   tctg     ccggg  c
   g   +!!+     c    tt
   g   ggat     a
    tta    a    g
            t-aa
            c-g
            a-t
            g-c
            g-c
           c   c
           c   a
            ttc
 
 
 
    tRNA-Glu(ttc)
    73 bases, %GC = 56.2
    Sequence c[6559,6631]
 


Number of tmRNA genes = 0


NODE_2550_length_6662_cov_17.982862
6662 nucleotides in sequence
Mean G+C content = 33.4%

Nothing found in NODE_2550_length_6662_cov_17.982862


NODE_2551_length_6661_cov_19.014998
6661 nucleotides in sequence
Mean G+C content = 34.3%

Nothing found in NODE_2551_length_6661_cov_19.014998


NODE_2552_length_6661_cov_9.277931
6661 nucleotides in sequence
Mean G+C content = 32.0%

Nothing found in NODE_2552_length_6661_cov_9.277931


NODE_2553_length_6660_cov_18.512781
6660 nucleotides in sequence
Mean G+C content = 33.1%

Nothing found in NODE_2553_length_6660_cov_18.512781


NODE_2554_length_6659_cov_4.436773
6659 nucleotides in sequence
Mean G+C content = 29.6%

Nothing found in NODE_2554_length_6659_cov_4.436773


NODE_2555_length_6657_cov_25.058193
6657 nucleotides in sequence
Mean G+C content = 32.3%

Nothing found in NODE_2555_length_6657_cov_25.058193


NODE_2556_length_6656_cov_22.432532
6656 nucleotides in sequence
Mean G+C content = 34.2%

Nothing found in NODE_2556_length_6656_cov_22.432532


NODE_2557_length_6656_cov_9.180885
6656 nucleotides in sequence
Mean G+C content = 31.9%

Nothing found in NODE_2557_length_6656_cov_9.180885


NODE_2558_length_6655_cov_20.365196
6655 nucleotides in sequence
Mean G+C content = 29.2%

Nothing found in NODE_2558_length_6655_cov_20.365196


NODE_2559_length_6654_cov_18.393749
6654 nucleotides in sequence
Mean G+C content = 32.0%

Nothing found in NODE_2559_length_6654_cov_18.393749


NODE_2560_length_6652_cov_33.480153
6652 nucleotides in sequence
Mean G+C content = 32.3%

Nothing found in NODE_2560_length_6652_cov_33.480153


NODE_2561_length_6651_cov_15.945432
6651 nucleotides in sequence
Mean G+C content = 31.4%

Nothing found in NODE_2561_length_6651_cov_15.945432


NODE_2562_length_6651_cov_15.509197
6651 nucleotides in sequence
Mean G+C content = 32.2%

Nothing found in NODE_2562_length_6651_cov_15.509197


NODE_2563_length_6651_cov_0.872624
6651 nucleotides in sequence
Mean G+C content = 26.9%

Nothing found in NODE_2563_length_6651_cov_0.872624


NODE_2564_length_6650_cov_11.571976
6650 nucleotides in sequence
Mean G+C content = 32.5%

Nothing found in NODE_2564_length_6650_cov_11.571976


NODE_2565_length_6648_cov_29.170219
6648 nucleotides in sequence
Mean G+C content = 32.3%

Nothing found in NODE_2565_length_6648_cov_29.170219


NODE_2566_length_6645_cov_9.593434
6645 nucleotides in sequence
Mean G+C content = 33.8%

Nothing found in NODE_2566_length_6645_cov_9.593434


NODE_2567_length_6644_cov_1.004143
6644 nucleotides in sequence
Mean G+C content = 32.0%

Nothing found in NODE_2567_length_6644_cov_1.004143


NODE_2568_length_6643_cov_27.536986
6643 nucleotides in sequence
Mean G+C content = 32.1%

Nothing found in NODE_2568_length_6643_cov_27.536986


NODE_2569_length_6641_cov_19.511821
6641 nucleotides in sequence
Mean G+C content = 32.3%

Nothing found in NODE_2569_length_6641_cov_19.511821


NODE_2570_length_6640_cov_19.028712
6640 nucleotides in sequence
Mean G+C content = 32.8%

Nothing found in NODE_2570_length_6640_cov_19.028712


NODE_2571_length_6640_cov_10.276984
6640 nucleotides in sequence
Mean G+C content = 30.2%

Nothing found in NODE_2571_length_6640_cov_10.276984


NODE_2572_length_6638_cov_7.773460
6638 nucleotides in sequence
Mean G+C content = 32.4%

Nothing found in NODE_2572_length_6638_cov_7.773460


NODE_2573_length_6637_cov_23.446697
6637 nucleotides in sequence
Mean G+C content = 34.4%

Nothing found in NODE_2573_length_6637_cov_23.446697


NODE_2574_length_6637_cov_10.388633
6637 nucleotides in sequence
Mean G+C content = 31.3%

Nothing found in NODE_2574_length_6637_cov_10.388633


NODE_2575_length_6635_cov_33.696988
6635 nucleotides in sequence
Mean G+C content = 36.8%

Nothing found in NODE_2575_length_6635_cov_33.696988


NODE_2576_length_6634_cov_13.591978
6634 nucleotides in sequence
Mean G+C content = 31.0%

Nothing found in NODE_2576_length_6634_cov_13.591978


NODE_2577_length_6633_cov_17.575623
6633 nucleotides in sequence
Mean G+C content = 30.1%

Nothing found in NODE_2577_length_6633_cov_17.575623


NODE_2578_length_6633_cov_13.629112
6633 nucleotides in sequence
Mean G+C content = 32.2%

Nothing found in NODE_2578_length_6633_cov_13.629112


NODE_2579_length_6633_cov_9.269290
6633 nucleotides in sequence
Mean G+C content = 31.1%

Nothing found in NODE_2579_length_6633_cov_9.269290


NODE_2580_length_6633_cov_9.219490
6633 nucleotides in sequence
Mean G+C content = 30.9%

Nothing found in NODE_2580_length_6633_cov_9.219490


NODE_2581_length_6632_cov_3.407225
6632 nucleotides in sequence
Mean G+C content = 29.6%

Nothing found in NODE_2581_length_6632_cov_3.407225


NODE_2582_length_6631_cov_8.703413
6631 nucleotides in sequence
Mean G+C content = 31.4%

Nothing found in NODE_2582_length_6631_cov_8.703413


NODE_2583_length_6630_cov_25.590650
6630 nucleotides in sequence
Mean G+C content = 31.9%

Nothing found in NODE_2583_length_6630_cov_25.590650


NODE_2584_length_6630_cov_13.498539
6630 nucleotides in sequence
Mean G+C content = 32.0%

Nothing found in NODE_2584_length_6630_cov_13.498539


NODE_2585_length_6628_cov_13.313183
6628 nucleotides in sequence
Mean G+C content = 32.3%

Nothing found in NODE_2585_length_6628_cov_13.313183


NODE_2586_length_6628_cov_0.791263
6628 nucleotides in sequence
Mean G+C content = 28.3%

Nothing found in NODE_2586_length_6628_cov_0.791263


NODE_2587_length_6624_cov_24.416808
6624 nucleotides in sequence
Mean G+C content = 34.9%

Nothing found in NODE_2587_length_6624_cov_24.416808


NODE_2588_length_6624_cov_20.393412
6624 nucleotides in sequence
Mean G+C content = 31.3%

Nothing found in NODE_2588_length_6624_cov_20.393412


NODE_2589_length_6624_cov_4.284901
6624 nucleotides in sequence
Mean G+C content = 27.9%

Nothing found in NODE_2589_length_6624_cov_4.284901


NODE_2590_length_6622_cov_15.302079
6622 nucleotides in sequence
Mean G+C content = 33.0%

Nothing found in NODE_2590_length_6622_cov_15.302079


NODE_2591_length_6621_cov_9.812750
6621 nucleotides in sequence
Mean G+C content = 31.1%

Nothing found in NODE_2591_length_6621_cov_9.812750


NODE_2592_length_6615_cov_24.184032
6615 nucleotides in sequence
Mean G+C content = 31.3%

Nothing found in NODE_2592_length_6615_cov_24.184032


NODE_2593_length_6611_cov_25.287323
6611 nucleotides in sequence
Mean G+C content = 32.6%

Nothing found in NODE_2593_length_6611_cov_25.287323


NODE_2594_length_6607_cov_31.164969
6607 nucleotides in sequence
Mean G+C content = 32.6%

Nothing found in NODE_2594_length_6607_cov_31.164969


NODE_2595_length_6606_cov_11.731440
6606 nucleotides in sequence
Mean G+C content = 37.5%

Nothing found in NODE_2595_length_6606_cov_11.731440


NODE_2596_length_6606_cov_10.948449
6606 nucleotides in sequence
Mean G+C content = 33.6%

Nothing found in NODE_2596_length_6606_cov_10.948449


NODE_2597_length_6603_cov_25.149629
6603 nucleotides in sequence
Mean G+C content = 33.7%

Nothing found in NODE_2597_length_6603_cov_25.149629


NODE_2598_length_6603_cov_21.281192
6603 nucleotides in sequence
Mean G+C content = 32.9%

Nothing found in NODE_2598_length_6603_cov_21.281192


NODE_2599_length_6598_cov_10.265647
6598 nucleotides in sequence
Mean G+C content = 30.2%

Nothing found in NODE_2599_length_6598_cov_10.265647


NODE_2600_length_6597_cov_19.625502
6597 nucleotides in sequence
Mean G+C content = 33.0%

Nothing found in NODE_2600_length_6597_cov_19.625502


NODE_2601_length_6596_cov_7.590972
6596 nucleotides in sequence
Mean G+C content = 29.3%

Nothing found in NODE_2601_length_6596_cov_7.590972


NODE_2602_length_6594_cov_14.578939
6594 nucleotides in sequence
Mean G+C content = 33.9%

Nothing found in NODE_2602_length_6594_cov_14.578939


NODE_2603_length_6591_cov_29.846071
6591 nucleotides in sequence
Mean G+C content = 33.0%

Nothing found in NODE_2603_length_6591_cov_29.846071


NODE_2604_length_6591_cov_4.691058
6591 nucleotides in sequence
Mean G+C content = 33.1%

Nothing found in NODE_2604_length_6591_cov_4.691058


NODE_2605_length_6587_cov_11.848762
6587 nucleotides in sequence
Mean G+C content = 30.4%

Nothing found in NODE_2605_length_6587_cov_11.848762


NODE_2606_length_6580_cov_14.229196
6580 nucleotides in sequence
Mean G+C content = 37.0%

Nothing found in NODE_2606_length_6580_cov_14.229196


NODE_2607_length_6576_cov_25.434021
6576 nucleotides in sequence
Mean G+C content = 37.9%

Nothing found in NODE_2607_length_6576_cov_25.434021


NODE_2608_length_6576_cov_12.729881
6576 nucleotides in sequence
Mean G+C content = 38.1%

Nothing found in NODE_2608_length_6576_cov_12.729881


NODE_2609_length_6573_cov_25.927242
6573 nucleotides in sequence
Mean G+C content = 31.2%

Nothing found in NODE_2609_length_6573_cov_25.927242


NODE_2610_length_6573_cov_17.519547
6573 nucleotides in sequence
Mean G+C content = 33.4%

Nothing found in NODE_2610_length_6573_cov_17.519547


NODE_2611_length_6569_cov_25.803477
6569 nucleotides in sequence
Mean G+C content = 35.8%

Nothing found in NODE_2611_length_6569_cov_25.803477


NODE_2612_length_6569_cov_9.620615
6569 nucleotides in sequence
Mean G+C content = 36.3%

Nothing found in NODE_2612_length_6569_cov_9.620615


NODE_2613_length_6569_cov_2.691866
6569 nucleotides in sequence
Mean G+C content = 32.7%

Nothing found in NODE_2613_length_6569_cov_2.691866


NODE_2614_length_6568_cov_10.775811
6568 nucleotides in sequence
Mean G+C content = 35.5%

Nothing found in NODE_2614_length_6568_cov_10.775811


NODE_2615_length_6559_cov_7.509017
6559 nucleotides in sequence
Mean G+C content = 28.8%

Nothing found in NODE_2615_length_6559_cov_7.509017


NODE_2616_length_6558_cov_14.794744
6558 nucleotides in sequence
Mean G+C content = 30.9%
 
1.
 
 
 
               a
             g-c
             a-t
             c-g
             t-a
             g-c
             t+g
             t-a     ta
            t   caccc  a
    tgag   g    !!!!!  a
   g    ccg     gtggg  c
   g    !!!      c   tt
   t    ggc       g
    ctaa          g
            g+tc   g
            c-g c  a
            c-g  g a
            a-t   a
            g-c
            c-g
           t   c
           t   g
            cag
 
 
    tRNA-Leu(cag)
    80 bases, %GC = 60.0
    Sequence c[4585,4664]
 


Number of tmRNA genes = 0


NODE_2617_length_6558_cov_10.519826
6558 nucleotides in sequence
Mean G+C content = 33.5%

Nothing found in NODE_2617_length_6558_cov_10.519826


NODE_2618_length_6557_cov_26.385537
6557 nucleotides in sequence
Mean G+C content = 33.4%

Nothing found in NODE_2618_length_6557_cov_26.385537


NODE_2619_length_6555_cov_9.175638
6555 nucleotides in sequence
Mean G+C content = 31.8%

Nothing found in NODE_2619_length_6555_cov_9.175638


NODE_2620_length_6553_cov_23.195300
6553 nucleotides in sequence
Mean G+C content = 31.8%

Nothing found in NODE_2620_length_6553_cov_23.195300


NODE_2621_length_6552_cov_5.809650
6552 nucleotides in sequence
Mean G+C content = 30.9%

Nothing found in NODE_2621_length_6552_cov_5.809650


NODE_2622_length_6551_cov_25.408935
6551 nucleotides in sequence
Mean G+C content = 31.6%

Nothing found in NODE_2622_length_6551_cov_25.408935


NODE_2623_length_6551_cov_16.891189
6551 nucleotides in sequence
Mean G+C content = 32.6%

Nothing found in NODE_2623_length_6551_cov_16.891189


NODE_2624_length_6547_cov_4.334579
6547 nucleotides in sequence
Mean G+C content = 32.6%

Nothing found in NODE_2624_length_6547_cov_4.334579


NODE_2625_length_6539_cov_20.123986
6539 nucleotides in sequence
Mean G+C content = 30.4%

Nothing found in NODE_2625_length_6539_cov_20.123986


NODE_2626_length_6538_cov_16.349088
6538 nucleotides in sequence
Mean G+C content = 32.8%

Nothing found in NODE_2626_length_6538_cov_16.349088


NODE_2627_length_6536_cov_47.440162
6536 nucleotides in sequence
Mean G+C content = 34.1%

Nothing found in NODE_2627_length_6536_cov_47.440162


NODE_2628_length_6533_cov_9.055573
6533 nucleotides in sequence
Mean G+C content = 32.6%

Nothing found in NODE_2628_length_6533_cov_9.055573


NODE_2629_length_6531_cov_30.731886
6531 nucleotides in sequence
Mean G+C content = 33.6%

Nothing found in NODE_2629_length_6531_cov_30.731886


NODE_2630_length_6529_cov_14.772727
6529 nucleotides in sequence
Mean G+C content = 34.0%

Nothing found in NODE_2630_length_6529_cov_14.772727


NODE_2631_length_6529_cov_13.570603
6529 nucleotides in sequence
Mean G+C content = 34.0%

Nothing found in NODE_2631_length_6529_cov_13.570603


NODE_2632_length_6529_cov_7.706342
6529 nucleotides in sequence
Mean G+C content = 33.1%

Nothing found in NODE_2632_length_6529_cov_7.706342


NODE_2633_length_6525_cov_18.656768
6525 nucleotides in sequence
Mean G+C content = 31.0%

Nothing found in NODE_2633_length_6525_cov_18.656768


NODE_2634_length_6524_cov_24.126778
6524 nucleotides in sequence
Mean G+C content = 29.4%

Nothing found in NODE_2634_length_6524_cov_24.126778


NODE_2635_length_6523_cov_17.940901
6523 nucleotides in sequence
Mean G+C content = 35.0%

Nothing found in NODE_2635_length_6523_cov_17.940901


NODE_2636_length_6520_cov_11.310027
6520 nucleotides in sequence
Mean G+C content = 33.7%

Nothing found in NODE_2636_length_6520_cov_11.310027


NODE_2637_length_6520_cov_5.665415
6520 nucleotides in sequence
Mean G+C content = 31.6%

Nothing found in NODE_2637_length_6520_cov_5.665415


NODE_2638_length_6519_cov_12.717772
6519 nucleotides in sequence
Mean G+C content = 33.2%

Nothing found in NODE_2638_length_6519_cov_12.717772


NODE_2639_length_6519_cov_11.601220
6519 nucleotides in sequence
Mean G+C content = 30.2%

Nothing found in NODE_2639_length_6519_cov_11.601220


NODE_2640_length_6516_cov_11.432462
6516 nucleotides in sequence
Mean G+C content = 31.2%

Nothing found in NODE_2640_length_6516_cov_11.432462


NODE_2641_length_6512_cov_46.426625
6512 nucleotides in sequence
Mean G+C content = 28.9%

Nothing found in NODE_2641_length_6512_cov_46.426625


NODE_2642_length_6511_cov_18.008772
6511 nucleotides in sequence
Mean G+C content = 29.8%

Nothing found in NODE_2642_length_6511_cov_18.008772


NODE_2643_length_6509_cov_31.993889
6509 nucleotides in sequence
Mean G+C content = 32.2%

Nothing found in NODE_2643_length_6509_cov_31.993889


NODE_2644_length_6505_cov_14.466918
6505 nucleotides in sequence
Mean G+C content = 33.0%

Nothing found in NODE_2644_length_6505_cov_14.466918


NODE_2645_length_6501_cov_25.850016
6501 nucleotides in sequence
Mean G+C content = 31.2%
 
1.
 
 
 
               a
             g-c
             a-t
             c-g
             t-a
             g-c
             t+g
             t-a     ta
            t   caccc  a
    tgag   g    !!!!!  a
   g    ccg     gtggg  c
   g    !!!      c   tt
   t    ggc       g
    ctaa          g
            g+tc   g
            c-g c  a
            c-g  g a
            a-t   a
            g-c
            c-g
           t   c
           t   g
            cag
 
 
    tRNA-Leu(cag)
    80 bases, %GC = 60.0
    Sequence c[4579,4658]
 


Number of tmRNA genes = 0


NODE_2646_length_6500_cov_9.715989
6500 nucleotides in sequence
Mean G+C content = 34.8%

Nothing found in NODE_2646_length_6500_cov_9.715989


NODE_2647_length_6499_cov_11.142185
6499 nucleotides in sequence
Mean G+C content = 33.3%

Nothing found in NODE_2647_length_6499_cov_11.142185


NODE_2648_length_6495_cov_14.277324
6495 nucleotides in sequence
Mean G+C content = 29.9%

Nothing found in NODE_2648_length_6495_cov_14.277324


NODE_2649_length_6492_cov_21.370778
6492 nucleotides in sequence
Mean G+C content = 32.9%

Nothing found in NODE_2649_length_6492_cov_21.370778


NODE_2650_length_6492_cov_9.672899
6492 nucleotides in sequence
Mean G+C content = 34.6%

Nothing found in NODE_2650_length_6492_cov_9.672899


NODE_2651_length_6488_cov_27.032542
6488 nucleotides in sequence
Mean G+C content = 34.1%

Nothing found in NODE_2651_length_6488_cov_27.032542


NODE_2652_length_6488_cov_15.938846
6488 nucleotides in sequence
Mean G+C content = 32.9%

Nothing found in NODE_2652_length_6488_cov_15.938846


NODE_2653_length_6485_cov_19.200692
6485 nucleotides in sequence
Mean G+C content = 32.9%

Nothing found in NODE_2653_length_6485_cov_19.200692


NODE_2654_length_6485_cov_13.116546
6485 nucleotides in sequence
Mean G+C content = 30.1%

Nothing found in NODE_2654_length_6485_cov_13.116546


NODE_2655_length_6484_cov_20.764354
6484 nucleotides in sequence
Mean G+C content = 31.6%

Nothing found in NODE_2655_length_6484_cov_20.764354


NODE_2656_length_6483_cov_1.963814
6483 nucleotides in sequence
Mean G+C content = 28.6%

Nothing found in NODE_2656_length_6483_cov_1.963814


NODE_2657_length_6480_cov_24.336377
6480 nucleotides in sequence
Mean G+C content = 31.2%

Nothing found in NODE_2657_length_6480_cov_24.336377


NODE_2658_length_6479_cov_21.348866
6479 nucleotides in sequence
Mean G+C content = 33.6%

Nothing found in NODE_2658_length_6479_cov_21.348866


NODE_2659_length_6479_cov_17.003936
6479 nucleotides in sequence
Mean G+C content = 32.9%

Nothing found in NODE_2659_length_6479_cov_17.003936


NODE_2660_length_6478_cov_16.971815
6478 nucleotides in sequence
Mean G+C content = 30.3%

Nothing found in NODE_2660_length_6478_cov_16.971815


NODE_2661_length_6477_cov_19.106772
6477 nucleotides in sequence
Mean G+C content = 34.2%

Nothing found in NODE_2661_length_6477_cov_19.106772


NODE_2662_length_6476_cov_7.161128
6476 nucleotides in sequence
Mean G+C content = 28.4%

Nothing found in NODE_2662_length_6476_cov_7.161128


NODE_2663_length_6470_cov_18.827684
6470 nucleotides in sequence
Mean G+C content = 34.8%

Nothing found in NODE_2663_length_6470_cov_18.827684


NODE_2664_length_6470_cov_9.850071
6470 nucleotides in sequence
Mean G+C content = 30.8%

Nothing found in NODE_2664_length_6470_cov_9.850071


NODE_2665_length_6467_cov_9.733281
6467 nucleotides in sequence
Mean G+C content = 30.0%

Nothing found in NODE_2665_length_6467_cov_9.733281


NODE_2666_length_6466_cov_15.724089
6466 nucleotides in sequence
Mean G+C content = 32.5%
 
1.
 
 
 
               t
             g-c
             c-g
             c-g
             t-a
             c-g
             t+g
             a-t     ca
            t   aggcc  a
     ga    a    !!!!!  a
    t  ctcg     tccgg  c
   c   !!!!    c     tt
   g   gagc     t
    gca    a     g
            t-aag
            t-a
            t-a
            g-c
            c-g
           t   a
           t   a
            agt
 
 
 
    tRNA-Thr(agt)
    73 bases, %GC = 52.1
    Sequence [4281,4353]
 


Number of tmRNA genes = 0


NODE_2667_length_6466_cov_14.298628
6466 nucleotides in sequence
Mean G+C content = 32.4%
 
1.
 
 
 
               t
             g-c
             c-g
             c-g
             t-a
             c-g
             t+g
             a-t     ca
            t   aggcc  a
     ga    a    !!!!!  a
    t  ctcg     tccgg  c
   c   !!!!    c     tt
   g   gagc     t
    gca    a     g
            t-aag
            t-a
            t-a
            g-c
            c-g
           t   a
           t   a
            agt
 
 
 
    tRNA-Thr(agt)
    73 bases, %GC = 52.1
    Sequence [4282,4354]
 


Number of tmRNA genes = 0


NODE_2668_length_6464_cov_16.571248
6464 nucleotides in sequence
Mean G+C content = 32.5%

Nothing found in NODE_2668_length_6464_cov_16.571248


NODE_2669_length_6464_cov_4.229920
6464 nucleotides in sequence
Mean G+C content = 30.9%

Nothing found in NODE_2669_length_6464_cov_4.229920


NODE_2670_length_6453_cov_29.899146
6453 nucleotides in sequence
Mean G+C content = 33.6%

Nothing found in NODE_2670_length_6453_cov_29.899146


NODE_2671_length_6451_cov_19.919197
6451 nucleotides in sequence
Mean G+C content = 30.6%

Nothing found in NODE_2671_length_6451_cov_19.919197


NODE_2672_length_6449_cov_17.933724
6449 nucleotides in sequence
Mean G+C content = 33.7%

Nothing found in NODE_2672_length_6449_cov_17.933724


NODE_2673_length_6449_cov_14.828535
6449 nucleotides in sequence
Mean G+C content = 31.8%

Nothing found in NODE_2673_length_6449_cov_14.828535


NODE_2674_length_6449_cov_2.074027
6449 nucleotides in sequence
Mean G+C content = 29.8%

Nothing found in NODE_2674_length_6449_cov_2.074027


NODE_2675_length_6448_cov_20.340294
6448 nucleotides in sequence
Mean G+C content = 30.7%

Nothing found in NODE_2675_length_6448_cov_20.340294


NODE_2676_length_6444_cov_16.815102
6444 nucleotides in sequence
Mean G+C content = 31.5%

Nothing found in NODE_2676_length_6444_cov_16.815102


NODE_2677_length_6443_cov_19.489709
6443 nucleotides in sequence
Mean G+C content = 29.9%

Nothing found in NODE_2677_length_6443_cov_19.489709


NODE_2678_length_6442_cov_1.963895
6442 nucleotides in sequence
Mean G+C content = 31.7%

Nothing found in NODE_2678_length_6442_cov_1.963895


NODE_2679_length_6435_cov_17.855897
6435 nucleotides in sequence
Mean G+C content = 32.7%

Nothing found in NODE_2679_length_6435_cov_17.855897


NODE_2680_length_6433_cov_28.274818
6433 nucleotides in sequence
Mean G+C content = 30.5%

Nothing found in NODE_2680_length_6433_cov_28.274818


NODE_2681_length_6433_cov_18.046147
6433 nucleotides in sequence
Mean G+C content = 32.9%

Nothing found in NODE_2681_length_6433_cov_18.046147


NODE_2682_length_6431_cov_18.893084
6431 nucleotides in sequence
Mean G+C content = 32.4%

Nothing found in NODE_2682_length_6431_cov_18.893084


NODE_2683_length_6431_cov_15.634994
6431 nucleotides in sequence
Mean G+C content = 35.2%

Nothing found in NODE_2683_length_6431_cov_15.634994


NODE_2684_length_6431_cov_8.614848
6431 nucleotides in sequence
Mean G+C content = 29.5%

Nothing found in NODE_2684_length_6431_cov_8.614848


NODE_2685_length_6430_cov_25.190386
6430 nucleotides in sequence
Mean G+C content = 35.3%

Nothing found in NODE_2685_length_6430_cov_25.190386


NODE_2686_length_6424_cov_23.759568
6424 nucleotides in sequence
Mean G+C content = 34.8%

Nothing found in NODE_2686_length_6424_cov_23.759568


NODE_2687_length_6423_cov_25.844663
6423 nucleotides in sequence
Mean G+C content = 31.6%

Nothing found in NODE_2687_length_6423_cov_25.844663


NODE_2688_length_6422_cov_13.644003
6422 nucleotides in sequence
Mean G+C content = 28.4%

Nothing found in NODE_2688_length_6422_cov_13.644003


NODE_2689_length_6422_cov_9.267990
6422 nucleotides in sequence
Mean G+C content = 28.1%

Nothing found in NODE_2689_length_6422_cov_9.267990


NODE_2690_length_6416_cov_29.997297
6416 nucleotides in sequence
Mean G+C content = 33.3%

Nothing found in NODE_2690_length_6416_cov_29.997297


NODE_2691_length_6415_cov_17.575541
6415 nucleotides in sequence
Mean G+C content = 29.2%

Nothing found in NODE_2691_length_6415_cov_17.575541


NODE_2692_length_6415_cov_14.089377
6415 nucleotides in sequence
Mean G+C content = 30.5%

Nothing found in NODE_2692_length_6415_cov_14.089377


NODE_2693_length_6413_cov_21.901527
6413 nucleotides in sequence
Mean G+C content = 34.6%

Nothing found in NODE_2693_length_6413_cov_21.901527


NODE_2694_length_6409_cov_35.322031
6409 nucleotides in sequence
Mean G+C content = 31.4%

Nothing found in NODE_2694_length_6409_cov_35.322031


NODE_2695_length_6409_cov_29.655365
6409 nucleotides in sequence
Mean G+C content = 31.4%

Nothing found in NODE_2695_length_6409_cov_29.655365


NODE_2696_length_6408_cov_5.681261
6408 nucleotides in sequence
Mean G+C content = 32.9%

Nothing found in NODE_2696_length_6408_cov_5.681261


NODE_2697_length_6400_cov_11.371433
6400 nucleotides in sequence
Mean G+C content = 33.7%

Nothing found in NODE_2697_length_6400_cov_11.371433


NODE_2698_length_6398_cov_38.744060
6398 nucleotides in sequence
Mean G+C content = 32.1%

Nothing found in NODE_2698_length_6398_cov_38.744060


NODE_2699_length_6394_cov_23.694910
6394 nucleotides in sequence
Mean G+C content = 33.9%

Nothing found in NODE_2699_length_6394_cov_23.694910


NODE_2700_length_6392_cov_15.275978
6392 nucleotides in sequence
Mean G+C content = 32.6%

Nothing found in NODE_2700_length_6392_cov_15.275978


NODE_2701_length_6391_cov_26.485792
6391 nucleotides in sequence
Mean G+C content = 35.8%

Nothing found in NODE_2701_length_6391_cov_26.485792


NODE_2702_length_6390_cov_18.403321
6390 nucleotides in sequence
Mean G+C content = 36.2%

Nothing found in NODE_2702_length_6390_cov_18.403321


NODE_2703_length_6389_cov_32.521239
6389 nucleotides in sequence
Mean G+C content = 31.4%

Nothing found in NODE_2703_length_6389_cov_32.521239


NODE_2704_length_6389_cov_15.390450
6389 nucleotides in sequence
Mean G+C content = 30.9%

Nothing found in NODE_2704_length_6389_cov_15.390450


NODE_2705_length_6389_cov_14.509422
6389 nucleotides in sequence
Mean G+C content = 34.4%

Nothing found in NODE_2705_length_6389_cov_14.509422


NODE_2706_length_6387_cov_43.022524
6387 nucleotides in sequence
Mean G+C content = 29.3%

Nothing found in NODE_2706_length_6387_cov_43.022524


NODE_2707_length_6387_cov_16.068690
6387 nucleotides in sequence
Mean G+C content = 33.6%

Nothing found in NODE_2707_length_6387_cov_16.068690


NODE_2708_length_6387_cov_16.006390
6387 nucleotides in sequence
Mean G+C content = 31.9%

Nothing found in NODE_2708_length_6387_cov_16.006390


NODE_2709_length_6386_cov_31.482665
6386 nucleotides in sequence
Mean G+C content = 30.8%

Nothing found in NODE_2709_length_6386_cov_31.482665


NODE_2710_length_6383_cov_31.751918
6383 nucleotides in sequence
Mean G+C content = 29.2%

Nothing found in NODE_2710_length_6383_cov_31.751918


NODE_2711_length_6383_cov_23.786765
6383 nucleotides in sequence
Mean G+C content = 33.7%

Nothing found in NODE_2711_length_6383_cov_23.786765


NODE_2712_length_6381_cov_9.802846
6381 nucleotides in sequence
Mean G+C content = 33.8%

Nothing found in NODE_2712_length_6381_cov_9.802846


NODE_2713_length_6376_cov_1.908945
6376 nucleotides in sequence
Mean G+C content = 29.3%

Nothing found in NODE_2713_length_6376_cov_1.908945


NODE_2714_length_6375_cov_27.739277
6375 nucleotides in sequence
Mean G+C content = 33.8%

Nothing found in NODE_2714_length_6375_cov_27.739277


NODE_2715_length_6373_cov_27.395293
6373 nucleotides in sequence
Mean G+C content = 33.8%

Nothing found in NODE_2715_length_6373_cov_27.395293


NODE_2716_length_6372_cov_27.194396
6372 nucleotides in sequence
Mean G+C content = 33.1%

Nothing found in NODE_2716_length_6372_cov_27.194396


NODE_2717_length_6370_cov_10.137274
6370 nucleotides in sequence
Mean G+C content = 28.4%

Nothing found in NODE_2717_length_6370_cov_10.137274


NODE_2718_length_6370_cov_3.275188
6370 nucleotides in sequence
Mean G+C content = 30.0%

Nothing found in NODE_2718_length_6370_cov_3.275188


NODE_2719_length_6370_cov_1.185488
6370 nucleotides in sequence
Mean G+C content = 26.4%

Nothing found in NODE_2719_length_6370_cov_1.185488


NODE_2720_length_6364_cov_26.205387
6364 nucleotides in sequence
Mean G+C content = 31.0%

Nothing found in NODE_2720_length_6364_cov_26.205387


NODE_2721_length_6363_cov_26.009461
6363 nucleotides in sequence
Mean G+C content = 32.7%

Nothing found in NODE_2721_length_6363_cov_26.009461


NODE_2722_length_6362_cov_28.099920
6362 nucleotides in sequence
Mean G+C content = 33.1%

Nothing found in NODE_2722_length_6362_cov_28.099920


NODE_2723_length_6356_cov_25.734468
6356 nucleotides in sequence
Mean G+C content = 32.0%

Nothing found in NODE_2723_length_6356_cov_25.734468


NODE_2724_length_6354_cov_19.508270
6354 nucleotides in sequence
Mean G+C content = 33.9%

Nothing found in NODE_2724_length_6354_cov_19.508270


NODE_2725_length_6350_cov_9.498152
6350 nucleotides in sequence
Mean G+C content = 36.2%

Nothing found in NODE_2725_length_6350_cov_9.498152


NODE_2726_length_6349_cov_2.409997
6349 nucleotides in sequence
Mean G+C content = 27.6%

Nothing found in NODE_2726_length_6349_cov_2.409997


NODE_2727_length_6347_cov_16.218167
6347 nucleotides in sequence
Mean G+C content = 34.0%

Nothing found in NODE_2727_length_6347_cov_16.218167


NODE_2728_length_6347_cov_6.770900
6347 nucleotides in sequence
Mean G+C content = 30.5%

Nothing found in NODE_2728_length_6347_cov_6.770900


NODE_2729_length_6344_cov_19.918289
6344 nucleotides in sequence
Mean G+C content = 36.0%

Nothing found in NODE_2729_length_6344_cov_19.918289


NODE_2730_length_6344_cov_19.603185
6344 nucleotides in sequence
Mean G+C content = 35.9%

Nothing found in NODE_2730_length_6344_cov_19.603185


NODE_2731_length_6342_cov_20.776187
6342 nucleotides in sequence
Mean G+C content = 30.4%

Nothing found in NODE_2731_length_6342_cov_20.776187


NODE_2732_length_6339_cov_11.924501
6339 nucleotides in sequence
Mean G+C content = 29.1%

Nothing found in NODE_2732_length_6339_cov_11.924501


NODE_2733_length_6335_cov_1.524323
6335 nucleotides in sequence
Mean G+C content = 29.6%

Nothing found in NODE_2733_length_6335_cov_1.524323


NODE_2734_length_6334_cov_1.200580
6334 nucleotides in sequence
Mean G+C content = 29.3%

Nothing found in NODE_2734_length_6334_cov_1.200580


NODE_2735_length_6333_cov_14.876732
6333 nucleotides in sequence
Mean G+C content = 32.2%

Nothing found in NODE_2735_length_6333_cov_14.876732


NODE_2736_length_6331_cov_34.011444
6331 nucleotides in sequence
Mean G+C content = 33.0%

Nothing found in NODE_2736_length_6331_cov_34.011444


NODE_2737_length_6331_cov_8.336235
6331 nucleotides in sequence
Mean G+C content = 33.5%

Nothing found in NODE_2737_length_6331_cov_8.336235


NODE_2738_length_6329_cov_17.054499
6329 nucleotides in sequence
Mean G+C content = 33.6%

Nothing found in NODE_2738_length_6329_cov_17.054499


NODE_2739_length_6326_cov_22.608485
6326 nucleotides in sequence
Mean G+C content = 33.0%

Nothing found in NODE_2739_length_6326_cov_22.608485


NODE_2740_length_6326_cov_9.249395
6326 nucleotides in sequence
Mean G+C content = 32.0%

Nothing found in NODE_2740_length_6326_cov_9.249395


NODE_2741_length_6325_cov_6.168119
6325 nucleotides in sequence
Mean G+C content = 33.1%

Nothing found in NODE_2741_length_6325_cov_6.168119


NODE_2742_length_6318_cov_8.086739
6318 nucleotides in sequence
Mean G+C content = 35.3%

Nothing found in NODE_2742_length_6318_cov_8.086739


NODE_2743_length_6315_cov_9.379121
6315 nucleotides in sequence
Mean G+C content = 29.2%

Nothing found in NODE_2743_length_6315_cov_9.379121


NODE_2744_length_6314_cov_21.971715
6314 nucleotides in sequence
Mean G+C content = 32.2%

Nothing found in NODE_2744_length_6314_cov_21.971715


NODE_2745_length_6312_cov_4.962167
6312 nucleotides in sequence
Mean G+C content = 30.9%

Nothing found in NODE_2745_length_6312_cov_4.962167


NODE_2746_length_6309_cov_0.998544
6309 nucleotides in sequence
Mean G+C content = 27.8%

Nothing found in NODE_2746_length_6309_cov_0.998544


NODE_2747_length_6308_cov_8.063906
6308 nucleotides in sequence
Mean G+C content = 37.3%

Nothing found in NODE_2747_length_6308_cov_8.063906


NODE_2748_length_6308_cov_5.119722
6308 nucleotides in sequence
Mean G+C content = 37.3%

Nothing found in NODE_2748_length_6308_cov_5.119722


NODE_2749_length_6306_cov_5.635216
6306 nucleotides in sequence
Mean G+C content = 31.2%

Nothing found in NODE_2749_length_6306_cov_5.635216


NODE_2750_length_6306_cov_2.496682
6306 nucleotides in sequence
Mean G+C content = 30.3%

Nothing found in NODE_2750_length_6306_cov_2.496682


NODE_2751_length_6305_cov_16.151991
6305 nucleotides in sequence
Mean G+C content = 31.4%

Nothing found in NODE_2751_length_6305_cov_16.151991


NODE_2752_length_6305_cov_9.752509
6305 nucleotides in sequence
Mean G+C content = 30.2%

Nothing found in NODE_2752_length_6305_cov_9.752509


NODE_2753_length_6305_cov_7.065555
6305 nucleotides in sequence
Mean G+C content = 30.3%

Nothing found in NODE_2753_length_6305_cov_7.065555


NODE_2754_length_6304_cov_7.420107
6304 nucleotides in sequence
Mean G+C content = 30.3%

Nothing found in NODE_2754_length_6304_cov_7.420107


NODE_2755_length_6301_cov_14.815031
6301 nucleotides in sequence
Mean G+C content = 30.8%

Nothing found in NODE_2755_length_6301_cov_14.815031


NODE_2756_length_6298_cov_14.798574
6298 nucleotides in sequence
Mean G+C content = 33.9%

Nothing found in NODE_2756_length_6298_cov_14.798574


NODE_2757_length_6297_cov_20.525608
6297 nucleotides in sequence
Mean G+C content = 30.6%

Nothing found in NODE_2757_length_6297_cov_20.525608


NODE_2758_length_6297_cov_1.459319
6297 nucleotides in sequence
Mean G+C content = 28.4%

Nothing found in NODE_2758_length_6297_cov_1.459319


NODE_2759_length_6295_cov_13.636835
6295 nucleotides in sequence
Mean G+C content = 32.0%

Nothing found in NODE_2759_length_6295_cov_13.636835


NODE_2760_length_6293_cov_23.966267
6293 nucleotides in sequence
Mean G+C content = 30.9%

Nothing found in NODE_2760_length_6293_cov_23.966267


NODE_2761_length_6293_cov_9.335712
6293 nucleotides in sequence
Mean G+C content = 31.6%
 
1.
 
 
 
               a
             g+t
             c-g
             a-t
             a-t
             g-c
             c-g
             g-c     tt
            t   caccc  a
     ga    a    !!!!!  a
    t  tgtg     gtggg  c
   g   :!!!    c     tt
   g   tcac     t
    tta    a     g
            t-aag
            c-g
            t-a
            g-c
            c-g
           c   c
           t   a
            aac
 
 
 
    tRNA-Val(aac)
    73 bases, %GC = 50.7
    Sequence c[2625,2697]
 


Number of tmRNA genes = 0


NODE_2762_length_6291_cov_54.335496
6291 nucleotides in sequence
Mean G+C content = 31.6%

Nothing found in NODE_2762_length_6291_cov_54.335496


NODE_2763_length_6290_cov_35.036995
6290 nucleotides in sequence
Mean G+C content = 34.5%

Nothing found in NODE_2763_length_6290_cov_35.036995


NODE_2764_length_6288_cov_5.983444
6288 nucleotides in sequence
Mean G+C content = 27.6%

Nothing found in NODE_2764_length_6288_cov_5.983444


NODE_2765_length_6286_cov_8.825134
6286 nucleotides in sequence
Mean G+C content = 29.0%

Nothing found in NODE_2765_length_6286_cov_8.825134


NODE_2766_length_6282_cov_17.822096
6282 nucleotides in sequence
Mean G+C content = 33.4%

Nothing found in NODE_2766_length_6282_cov_17.822096


NODE_2767_length_6282_cov_10.937774
6282 nucleotides in sequence
Mean G+C content = 33.7%
 
1.
 
 
 
               g
             g-c
             g+t
             c-g
             t-a
             c-g
             c-g
             g-c     ta
            t   caccc  a
     aa    g    !!!!!  a
    c  cgcg     gtggg  c
   g   !!!!    t     tt
   g   gcgc     t
    ata    a     g
            c-ggg
            c-g
            a-t
            g-c
            a-t
           c   a
           t   a
            tct
 
 
 
    tRNA-Arg(tct)
    73 bases, %GC = 60.3
    Sequence c[2635,2707]
 

 
2.
 
 
 
               a
             g-c
             c-g
             c-g
             g-c
             t-a
             g-c
             g+t     ct
            t   gggcc  a
    cga    a    !!!!!  a
   t   ctcg     cccgg  c
   g    !!!    c     tt
   g   tagc     t
    gag    g     g
            t-aag
            a-t
            a-t
            g-c
            a-t
           c   a
           t   g
            gaa
 
 
 
    tRNA-Phe(gaa)
    74 bases, %GC = 58.1
    Sequence [5814,5887]
 


Number of tRNA genes = 2
tRNA GC range = 58.1% to 60.3%
Number of tmRNA genes = 0


NODE_2768_length_6276_cov_28.469019
6276 nucleotides in sequence
Mean G+C content = 33.8%

Nothing found in NODE_2768_length_6276_cov_28.469019


NODE_2769_length_6276_cov_0.818507
6276 nucleotides in sequence
Mean G+C content = 26.9%

Nothing found in NODE_2769_length_6276_cov_0.818507


NODE_2770_length_6274_cov_7.402147
6274 nucleotides in sequence
Mean G+C content = 27.0%

Nothing found in NODE_2770_length_6274_cov_7.402147


NODE_2771_length_6271_cov_11.064616
6271 nucleotides in sequence
Mean G+C content = 30.9%

Nothing found in NODE_2771_length_6271_cov_11.064616


NODE_2772_length_6270_cov_7.004395
6270 nucleotides in sequence
Mean G+C content = 32.7%

Nothing found in NODE_2772_length_6270_cov_7.004395


NODE_2773_length_6269_cov_29.480300
6269 nucleotides in sequence
Mean G+C content = 30.6%

Nothing found in NODE_2773_length_6269_cov_29.480300


NODE_2774_length_6269_cov_11.842234
6269 nucleotides in sequence
Mean G+C content = 26.1%

Nothing found in NODE_2774_length_6269_cov_11.842234


NODE_2775_length_6268_cov_23.441948
6268 nucleotides in sequence
Mean G+C content = 32.5%

Nothing found in NODE_2775_length_6268_cov_23.441948


NODE_2776_length_6266_cov_34.185535
6266 nucleotides in sequence
Mean G+C content = 33.2%

Nothing found in NODE_2776_length_6266_cov_34.185535


NODE_2777_length_6263_cov_20.577901
6263 nucleotides in sequence
Mean G+C content = 31.4%

Nothing found in NODE_2777_length_6263_cov_20.577901


NODE_2778_length_6262_cov_42.142787
6262 nucleotides in sequence
Mean G+C content = 35.4%

Nothing found in NODE_2778_length_6262_cov_42.142787


NODE_2779_length_6257_cov_8.504078
6257 nucleotides in sequence
Mean G+C content = 33.2%

Nothing found in NODE_2779_length_6257_cov_8.504078


NODE_2780_length_6255_cov_8.212794
6255 nucleotides in sequence
Mean G+C content = 29.5%

Nothing found in NODE_2780_length_6255_cov_8.212794


NODE_2781_length_6255_cov_4.668081
6255 nucleotides in sequence
Mean G+C content = 33.4%

Nothing found in NODE_2781_length_6255_cov_4.668081


NODE_2782_length_6253_cov_4.827294
6253 nucleotides in sequence
Mean G+C content = 28.5%

Nothing found in NODE_2782_length_6253_cov_4.827294


NODE_2783_length_6252_cov_23.424653
6252 nucleotides in sequence
Mean G+C content = 28.5%

Nothing found in NODE_2783_length_6252_cov_23.424653


NODE_2784_length_6249_cov_5.254002
6249 nucleotides in sequence
Mean G+C content = 30.8%

Nothing found in NODE_2784_length_6249_cov_5.254002


NODE_2785_length_6248_cov_1.055873
6248 nucleotides in sequence
Mean G+C content = 33.4%

Nothing found in NODE_2785_length_6248_cov_1.055873


NODE_2786_length_6246_cov_31.530642
6246 nucleotides in sequence
Mean G+C content = 32.9%

Nothing found in NODE_2786_length_6246_cov_31.530642


NODE_2787_length_6246_cov_19.157052
6246 nucleotides in sequence
Mean G+C content = 32.8%

Nothing found in NODE_2787_length_6246_cov_19.157052


NODE_2788_length_6245_cov_4.670807
6245 nucleotides in sequence
Mean G+C content = 29.8%

Nothing found in NODE_2788_length_6245_cov_4.670807


NODE_2789_length_6240_cov_31.357599
6240 nucleotides in sequence
Mean G+C content = 34.1%

Nothing found in NODE_2789_length_6240_cov_31.357599


NODE_2790_length_6240_cov_15.204482
6240 nucleotides in sequence
Mean G+C content = 34.1%

Nothing found in NODE_2790_length_6240_cov_15.204482


NODE_2791_length_6240_cov_14.042532
6240 nucleotides in sequence
Mean G+C content = 35.0%

Nothing found in NODE_2791_length_6240_cov_14.042532


NODE_2792_length_6237_cov_16.821604
6237 nucleotides in sequence
Mean G+C content = 32.8%

Nothing found in NODE_2792_length_6237_cov_16.821604


NODE_2793_length_6236_cov_26.215256
6236 nucleotides in sequence
Mean G+C content = 32.1%

Nothing found in NODE_2793_length_6236_cov_26.215256


NODE_2794_length_6233_cov_42.461022
6233 nucleotides in sequence
Mean G+C content = 33.4%

Nothing found in NODE_2794_length_6233_cov_42.461022


NODE_2795_length_6233_cov_3.941533
6233 nucleotides in sequence
Mean G+C content = 27.9%

Nothing found in NODE_2795_length_6233_cov_3.941533


NODE_2796_length_6231_cov_7.436107
6231 nucleotides in sequence
Mean G+C content = 34.2%

Nothing found in NODE_2796_length_6231_cov_7.436107


NODE_2797_length_6229_cov_8.192560
6229 nucleotides in sequence
Mean G+C content = 33.3%

Nothing found in NODE_2797_length_6229_cov_8.192560


NODE_2798_length_6229_cov_4.963291
6229 nucleotides in sequence
Mean G+C content = 27.6%

Nothing found in NODE_2798_length_6229_cov_4.963291


NODE_2799_length_6228_cov_9.158990
6228 nucleotides in sequence
Mean G+C content = 32.2%

Nothing found in NODE_2799_length_6228_cov_9.158990


NODE_2800_length_6227_cov_11.494426
6227 nucleotides in sequence
Mean G+C content = 32.3%

Nothing found in NODE_2800_length_6227_cov_11.494426


NODE_2801_length_6225_cov_16.560020
6225 nucleotides in sequence
Mean G+C content = 32.2%

Nothing found in NODE_2801_length_6225_cov_16.560020


NODE_2802_length_6223_cov_14.768209
6223 nucleotides in sequence
Mean G+C content = 32.0%

Nothing found in NODE_2802_length_6223_cov_14.768209


NODE_2803_length_6219_cov_17.654137
6219 nucleotides in sequence
Mean G+C content = 28.7%

Nothing found in NODE_2803_length_6219_cov_17.654137


NODE_2804_length_6218_cov_23.201116
6218 nucleotides in sequence
Mean G+C content = 33.4%

Nothing found in NODE_2804_length_6218_cov_23.201116


NODE_2805_length_6218_cov_15.649483
6218 nucleotides in sequence
Mean G+C content = 29.7%

Nothing found in NODE_2805_length_6218_cov_15.649483


NODE_2806_length_6216_cov_20.444079
6216 nucleotides in sequence
Mean G+C content = 32.3%

Nothing found in NODE_2806_length_6216_cov_20.444079


NODE_2807_length_6213_cov_17.176964
6213 nucleotides in sequence
Mean G+C content = 32.1%

Nothing found in NODE_2807_length_6213_cov_17.176964


NODE_2808_length_6211_cov_14.298159
6211 nucleotides in sequence
Mean G+C content = 34.6%

Nothing found in NODE_2808_length_6211_cov_14.298159


NODE_2809_length_6207_cov_16.740789
6207 nucleotides in sequence
Mean G+C content = 32.1%

Nothing found in NODE_2809_length_6207_cov_16.740789


NODE_2810_length_6205_cov_17.661895
6205 nucleotides in sequence
Mean G+C content = 31.1%

Nothing found in NODE_2810_length_6205_cov_17.661895


NODE_2811_length_6204_cov_10.897482
6204 nucleotides in sequence
Mean G+C content = 35.2%

Nothing found in NODE_2811_length_6204_cov_10.897482


NODE_2812_length_6203_cov_25.987986
6203 nucleotides in sequence
Mean G+C content = 34.3%

Nothing found in NODE_2812_length_6203_cov_25.987986


NODE_2813_length_6202_cov_45.824527
6202 nucleotides in sequence
Mean G+C content = 33.6%

Nothing found in NODE_2813_length_6202_cov_45.824527


NODE_2814_length_6202_cov_34.985679
6202 nucleotides in sequence
Mean G+C content = 32.4%

Nothing found in NODE_2814_length_6202_cov_34.985679


NODE_2815_length_6202_cov_22.002634
6202 nucleotides in sequence
Mean G+C content = 31.3%

Nothing found in NODE_2815_length_6202_cov_22.002634


NODE_2816_length_6202_cov_19.093827
6202 nucleotides in sequence
Mean G+C content = 31.2%

Nothing found in NODE_2816_length_6202_cov_19.093827


NODE_2817_length_6201_cov_35.308034
6201 nucleotides in sequence
Mean G+C content = 34.3%

Nothing found in NODE_2817_length_6201_cov_35.308034


NODE_2818_length_6201_cov_30.561245
6201 nucleotides in sequence
Mean G+C content = 33.8%

Nothing found in NODE_2818_length_6201_cov_30.561245


NODE_2819_length_6200_cov_13.979252
6200 nucleotides in sequence
Mean G+C content = 32.9%

Nothing found in NODE_2819_length_6200_cov_13.979252


NODE_2820_length_6199_cov_1.403821
6199 nucleotides in sequence
Mean G+C content = 31.9%

Nothing found in NODE_2820_length_6199_cov_1.403821


NODE_2821_length_6198_cov_38.353319
6198 nucleotides in sequence
Mean G+C content = 32.9%

Nothing found in NODE_2821_length_6198_cov_38.353319


NODE_2822_length_6198_cov_20.519848
6198 nucleotides in sequence
Mean G+C content = 37.8%

Nothing found in NODE_2822_length_6198_cov_20.519848


NODE_2823_length_6198_cov_14.310822
6198 nucleotides in sequence
Mean G+C content = 33.2%

Nothing found in NODE_2823_length_6198_cov_14.310822


NODE_2824_length_6197_cov_15.788797
6197 nucleotides in sequence
Mean G+C content = 31.1%

Nothing found in NODE_2824_length_6197_cov_15.788797


NODE_2825_length_6196_cov_19.015324
6196 nucleotides in sequence
Mean G+C content = 33.7%

Nothing found in NODE_2825_length_6196_cov_19.015324


NODE_2826_length_6196_cov_13.217993
6196 nucleotides in sequence
Mean G+C content = 33.7%

Nothing found in NODE_2826_length_6196_cov_13.217993


NODE_2827_length_6187_cov_29.086469
6187 nucleotides in sequence
Mean G+C content = 32.7%

Nothing found in NODE_2827_length_6187_cov_29.086469


NODE_2828_length_6187_cov_28.276238
6187 nucleotides in sequence
Mean G+C content = 32.6%

Nothing found in NODE_2828_length_6187_cov_28.276238


NODE_2829_length_6186_cov_6.515597
6186 nucleotides in sequence
Mean G+C content = 28.5%

Nothing found in NODE_2829_length_6186_cov_6.515597


NODE_2830_length_6185_cov_31.623143
6185 nucleotides in sequence
Mean G+C content = 34.6%

Nothing found in NODE_2830_length_6185_cov_31.623143


NODE_2831_length_6185_cov_8.713932
6185 nucleotides in sequence
Mean G+C content = 33.3%

Nothing found in NODE_2831_length_6185_cov_8.713932


NODE_2832_length_6179_cov_12.181923
6179 nucleotides in sequence
Mean G+C content = 34.2%

Nothing found in NODE_2832_length_6179_cov_12.181923


NODE_2833_length_6178_cov_16.440423
6178 nucleotides in sequence
Mean G+C content = 34.7%

Nothing found in NODE_2833_length_6178_cov_16.440423


NODE_2834_length_6178_cov_12.388861
6178 nucleotides in sequence
Mean G+C content = 25.4%

Nothing found in NODE_2834_length_6178_cov_12.388861


NODE_2835_length_6177_cov_16.100496
6177 nucleotides in sequence
Mean G+C content = 31.6%

Nothing found in NODE_2835_length_6177_cov_16.100496


NODE_2836_length_6176_cov_13.577451
6176 nucleotides in sequence
Mean G+C content = 32.9%

Nothing found in NODE_2836_length_6176_cov_13.577451


NODE_2837_length_6175_cov_21.771991
6175 nucleotides in sequence
Mean G+C content = 34.6%

Nothing found in NODE_2837_length_6175_cov_21.771991


NODE_2838_length_6174_cov_19.721846
6174 nucleotides in sequence
Mean G+C content = 33.2%

Nothing found in NODE_2838_length_6174_cov_19.721846


NODE_2839_length_6174_cov_13.741029
6174 nucleotides in sequence
Mean G+C content = 32.0%

Nothing found in NODE_2839_length_6174_cov_13.741029


NODE_2840_length_6174_cov_13.031751
6174 nucleotides in sequence
Mean G+C content = 31.8%

Nothing found in NODE_2840_length_6174_cov_13.031751


NODE_2841_length_6173_cov_21.962124
6173 nucleotides in sequence
Mean G+C content = 33.4%

Nothing found in NODE_2841_length_6173_cov_21.962124


NODE_2842_length_6173_cov_15.995203
6173 nucleotides in sequence
Mean G+C content = 29.9%

Nothing found in NODE_2842_length_6173_cov_15.995203


NODE_2843_length_6173_cov_13.223950
6173 nucleotides in sequence
Mean G+C content = 29.6%

Nothing found in NODE_2843_length_6173_cov_13.223950


NODE_2844_length_6170_cov_26.340228
6170 nucleotides in sequence
Mean G+C content = 34.5%

Nothing found in NODE_2844_length_6170_cov_26.340228


NODE_2845_length_6169_cov_15.872062
6169 nucleotides in sequence
Mean G+C content = 32.5%

Nothing found in NODE_2845_length_6169_cov_15.872062


NODE_2846_length_6161_cov_6.889957
6161 nucleotides in sequence
Mean G+C content = 32.3%

Nothing found in NODE_2846_length_6161_cov_6.889957


NODE_2847_length_6157_cov_11.146932
6157 nucleotides in sequence
Mean G+C content = 31.8%

Nothing found in NODE_2847_length_6157_cov_11.146932


NODE_2848_length_6153_cov_20.514106
6153 nucleotides in sequence
Mean G+C content = 33.2%

Nothing found in NODE_2848_length_6153_cov_20.514106


NODE_2849_length_6153_cov_11.613176
6153 nucleotides in sequence
Mean G+C content = 32.0%

Nothing found in NODE_2849_length_6153_cov_11.613176


NODE_2850_length_6153_cov_4.720876
6153 nucleotides in sequence
Mean G+C content = 28.8%

Nothing found in NODE_2850_length_6153_cov_4.720876


NODE_2851_length_6151_cov_22.890936
6151 nucleotides in sequence
Mean G+C content = 28.5%

Nothing found in NODE_2851_length_6151_cov_22.890936


NODE_2852_length_6150_cov_35.696829
6150 nucleotides in sequence
Mean G+C content = 27.8%

Nothing found in NODE_2852_length_6150_cov_35.696829


NODE_2853_length_6150_cov_16.062925
6150 nucleotides in sequence
Mean G+C content = 29.5%

Nothing found in NODE_2853_length_6150_cov_16.062925


NODE_2854_length_6149_cov_27.185985
6149 nucleotides in sequence
Mean G+C content = 33.5%

Nothing found in NODE_2854_length_6149_cov_27.185985


NODE_2855_length_6149_cov_5.536865
6149 nucleotides in sequence
Mean G+C content = 28.7%

Nothing found in NODE_2855_length_6149_cov_5.536865


NODE_2856_length_6148_cov_9.827603
6148 nucleotides in sequence
Mean G+C content = 33.9%

Nothing found in NODE_2856_length_6148_cov_9.827603


NODE_2857_length_6147_cov_16.122757
6147 nucleotides in sequence
Mean G+C content = 28.3%

Nothing found in NODE_2857_length_6147_cov_16.122757


NODE_2858_length_6145_cov_14.357428
6145 nucleotides in sequence
Mean G+C content = 32.4%

Nothing found in NODE_2858_length_6145_cov_14.357428


NODE_2859_length_6144_cov_24.310952
6144 nucleotides in sequence
Mean G+C content = 30.6%

Nothing found in NODE_2859_length_6144_cov_24.310952


NODE_2860_length_6144_cov_21.449061
6144 nucleotides in sequence
Mean G+C content = 30.4%

Nothing found in NODE_2860_length_6144_cov_21.449061


NODE_2861_length_6144_cov_9.807379
6144 nucleotides in sequence
Mean G+C content = 33.0%

Nothing found in NODE_2861_length_6144_cov_9.807379


NODE_2862_length_6144_cov_8.251953
6144 nucleotides in sequence
Mean G+C content = 29.0%

Nothing found in NODE_2862_length_6144_cov_8.251953


NODE_2863_length_6141_cov_11.787330
6141 nucleotides in sequence
Mean G+C content = 27.7%

Nothing found in NODE_2863_length_6141_cov_11.787330


NODE_2864_length_6140_cov_21.860635
6140 nucleotides in sequence
Mean G+C content = 35.1%

Nothing found in NODE_2864_length_6140_cov_21.860635


NODE_2865_length_6139_cov_7.095309
6139 nucleotides in sequence
Mean G+C content = 30.0%

Nothing found in NODE_2865_length_6139_cov_7.095309


NODE_2866_length_6137_cov_27.047255
6137 nucleotides in sequence
Mean G+C content = 33.0%

Nothing found in NODE_2866_length_6137_cov_27.047255


NODE_2867_length_6137_cov_2.435607
6137 nucleotides in sequence
Mean G+C content = 30.7%

Nothing found in NODE_2867_length_6137_cov_2.435607


NODE_2868_length_6136_cov_3.171077
6136 nucleotides in sequence
Mean G+C content = 27.2%

Nothing found in NODE_2868_length_6136_cov_3.171077


NODE_2869_length_6135_cov_6.638316
6135 nucleotides in sequence
Mean G+C content = 27.7%

Nothing found in NODE_2869_length_6135_cov_6.638316


NODE_2870_length_6134_cov_13.528716
6134 nucleotides in sequence
Mean G+C content = 32.4%

Nothing found in NODE_2870_length_6134_cov_13.528716


NODE_2871_length_6133_cov_9.051615
6133 nucleotides in sequence
Mean G+C content = 35.9%

Nothing found in NODE_2871_length_6133_cov_9.051615


NODE_2872_length_6131_cov_12.061792
6131 nucleotides in sequence
Mean G+C content = 35.9%

Nothing found in NODE_2872_length_6131_cov_12.061792


NODE_2873_length_6130_cov_27.962852
6130 nucleotides in sequence
Mean G+C content = 33.3%

Nothing found in NODE_2873_length_6130_cov_27.962852


NODE_2874_length_6130_cov_5.921039
6130 nucleotides in sequence
Mean G+C content = 29.2%

Nothing found in NODE_2874_length_6130_cov_5.921039


NODE_2875_length_6128_cov_12.870855
6128 nucleotides in sequence
Mean G+C content = 34.9%

Nothing found in NODE_2875_length_6128_cov_12.870855


NODE_2876_length_6124_cov_17.114724
6124 nucleotides in sequence
Mean G+C content = 32.9%

Nothing found in NODE_2876_length_6124_cov_17.114724


NODE_2877_length_6124_cov_14.297649
6124 nucleotides in sequence
Mean G+C content = 33.2%

Nothing found in NODE_2877_length_6124_cov_14.297649


NODE_2878_length_6123_cov_15.810207
6123 nucleotides in sequence
Mean G+C content = 34.5%

Nothing found in NODE_2878_length_6123_cov_15.810207


NODE_2879_length_6120_cov_35.523444
6120 nucleotides in sequence
Mean G+C content = 28.8%

Nothing found in NODE_2879_length_6120_cov_35.523444


NODE_2880_length_6120_cov_20.883531
6120 nucleotides in sequence
Mean G+C content = 29.4%

Nothing found in NODE_2880_length_6120_cov_20.883531


NODE_2881_length_6120_cov_14.935258
6120 nucleotides in sequence
Mean G+C content = 28.3%

Nothing found in NODE_2881_length_6120_cov_14.935258


NODE_2882_length_6117_cov_6.525876
6117 nucleotides in sequence
Mean G+C content = 33.4%

Nothing found in NODE_2882_length_6117_cov_6.525876


NODE_2883_length_6114_cov_31.205278
6114 nucleotides in sequence
Mean G+C content = 29.1%

Nothing found in NODE_2883_length_6114_cov_31.205278


NODE_2884_length_6113_cov_9.737220
6113 nucleotides in sequence
Mean G+C content = 31.0%

Nothing found in NODE_2884_length_6113_cov_9.737220


NODE_2885_length_6112_cov_10.884712
6112 nucleotides in sequence
Mean G+C content = 32.8%

Nothing found in NODE_2885_length_6112_cov_10.884712


NODE_2886_length_6111_cov_23.652072
6111 nucleotides in sequence
Mean G+C content = 33.4%

Nothing found in NODE_2886_length_6111_cov_23.652072


NODE_2887_length_6110_cov_4.898379
6110 nucleotides in sequence
Mean G+C content = 29.8%

Nothing found in NODE_2887_length_6110_cov_4.898379


NODE_2888_length_6109_cov_14.227683
6109 nucleotides in sequence
Mean G+C content = 33.6%

Nothing found in NODE_2888_length_6109_cov_14.227683


NODE_2889_length_6109_cov_5.596456
6109 nucleotides in sequence
Mean G+C content = 34.2%

Nothing found in NODE_2889_length_6109_cov_5.596456


NODE_2890_length_6109_cov_1.274824
6109 nucleotides in sequence
Mean G+C content = 29.2%

Nothing found in NODE_2890_length_6109_cov_1.274824


NODE_2891_length_6108_cov_37.904698
6108 nucleotides in sequence
Mean G+C content = 33.3%

Nothing found in NODE_2891_length_6108_cov_37.904698


NODE_2892_length_6105_cov_20.568752
6105 nucleotides in sequence
Mean G+C content = 34.4%

Nothing found in NODE_2892_length_6105_cov_20.568752


NODE_2893_length_6104_cov_16.831019
6104 nucleotides in sequence
Mean G+C content = 33.3%

Nothing found in NODE_2893_length_6104_cov_16.831019


NODE_2894_length_6104_cov_13.728961
6104 nucleotides in sequence
Mean G+C content = 28.3%

Nothing found in NODE_2894_length_6104_cov_13.728961


NODE_2895_length_6096_cov_13.187469
6096 nucleotides in sequence
Mean G+C content = 34.8%

Nothing found in NODE_2895_length_6096_cov_13.187469


NODE_2896_length_6092_cov_28.670075
6092 nucleotides in sequence
Mean G+C content = 30.9%

Nothing found in NODE_2896_length_6092_cov_28.670075


NODE_2897_length_6091_cov_14.987257
6091 nucleotides in sequence
Mean G+C content = 34.7%

Nothing found in NODE_2897_length_6091_cov_14.987257


NODE_2898_length_6086_cov_6.097667
6086 nucleotides in sequence
Mean G+C content = 31.5%

Nothing found in NODE_2898_length_6086_cov_6.097667


NODE_2899_length_6086_cov_4.864910
6086 nucleotides in sequence
Mean G+C content = 27.6%

Nothing found in NODE_2899_length_6086_cov_4.864910


NODE_2900_length_6086_cov_2.002349
6086 nucleotides in sequence
Mean G+C content = 29.7%

Nothing found in NODE_2900_length_6086_cov_2.002349


NODE_2901_length_6085_cov_32.513763
6085 nucleotides in sequence
Mean G+C content = 31.7%

Nothing found in NODE_2901_length_6085_cov_32.513763


NODE_2902_length_6084_cov_17.523921
6084 nucleotides in sequence
Mean G+C content = 34.3%

Nothing found in NODE_2902_length_6084_cov_17.523921


NODE_2903_length_6083_cov_13.418234
6083 nucleotides in sequence
Mean G+C content = 33.0%

Nothing found in NODE_2903_length_6083_cov_13.418234


NODE_2904_length_6082_cov_30.103107
6082 nucleotides in sequence
Mean G+C content = 33.9%

Nothing found in NODE_2904_length_6082_cov_30.103107


NODE_2905_length_6082_cov_15.723426
6082 nucleotides in sequence
Mean G+C content = 34.6%

Nothing found in NODE_2905_length_6082_cov_15.723426


NODE_2906_length_6078_cov_1.321627
6078 nucleotides in sequence
Mean G+C content = 28.6%

Nothing found in NODE_2906_length_6078_cov_1.321627


NODE_2907_length_6076_cov_13.276685
6076 nucleotides in sequence
Mean G+C content = 33.4%

Nothing found in NODE_2907_length_6076_cov_13.276685


NODE_2908_length_6076_cov_5.566650
6076 nucleotides in sequence
Mean G+C content = 28.3%

Nothing found in NODE_2908_length_6076_cov_5.566650


NODE_2909_length_6072_cov_23.070479
6072 nucleotides in sequence
Mean G+C content = 36.5%

Nothing found in NODE_2909_length_6072_cov_23.070479


NODE_2910_length_6068_cov_20.381081
6068 nucleotides in sequence
Mean G+C content = 31.6%

Nothing found in NODE_2910_length_6068_cov_20.381081


NODE_2911_length_6068_cov_4.798014
6068 nucleotides in sequence
Mean G+C content = 35.2%

Nothing found in NODE_2911_length_6068_cov_4.798014


NODE_2912_length_6067_cov_15.679798
6067 nucleotides in sequence
Mean G+C content = 32.4%

Nothing found in NODE_2912_length_6067_cov_15.679798


NODE_2913_length_6064_cov_10.708775
6064 nucleotides in sequence
Mean G+C content = 32.4%

Nothing found in NODE_2913_length_6064_cov_10.708775


NODE_2914_length_6064_cov_5.492505
6064 nucleotides in sequence
Mean G+C content = 33.9%

Nothing found in NODE_2914_length_6064_cov_5.492505


NODE_2915_length_6061_cov_18.759016
6061 nucleotides in sequence
Mean G+C content = 32.5%

Nothing found in NODE_2915_length_6061_cov_18.759016


NODE_2916_length_6061_cov_13.548871
6061 nucleotides in sequence
Mean G+C content = 30.6%

Nothing found in NODE_2916_length_6061_cov_13.548871


NODE_2917_length_6060_cov_9.588235
6060 nucleotides in sequence
Mean G+C content = 31.1%

Nothing found in NODE_2917_length_6060_cov_9.588235


NODE_2918_length_6059_cov_17.332771
6059 nucleotides in sequence
Mean G+C content = 29.9%

Nothing found in NODE_2918_length_6059_cov_17.332771


NODE_2919_length_6058_cov_15.769347
6058 nucleotides in sequence
Mean G+C content = 33.0%

Nothing found in NODE_2919_length_6058_cov_15.769347


NODE_2920_length_6058_cov_10.852807
6058 nucleotides in sequence
Mean G+C content = 32.6%

Nothing found in NODE_2920_length_6058_cov_10.852807


NODE_2921_length_6057_cov_15.688870
6057 nucleotides in sequence
Mean G+C content = 33.9%

Nothing found in NODE_2921_length_6057_cov_15.688870


NODE_2922_length_6057_cov_4.072513
6057 nucleotides in sequence
Mean G+C content = 31.8%

Nothing found in NODE_2922_length_6057_cov_4.072513


NODE_2923_length_6055_cov_15.853408
6055 nucleotides in sequence
Mean G+C content = 36.4%

Nothing found in NODE_2923_length_6055_cov_15.853408


NODE_2924_length_6054_cov_11.010461
6054 nucleotides in sequence
Mean G+C content = 31.1%

Nothing found in NODE_2924_length_6054_cov_11.010461


NODE_2925_length_6052_cov_12.036287
6052 nucleotides in sequence
Mean G+C content = 36.3%

Nothing found in NODE_2925_length_6052_cov_12.036287


NODE_2926_length_6051_cov_28.649392
6051 nucleotides in sequence
Mean G+C content = 32.6%

Nothing found in NODE_2926_length_6051_cov_28.649392


NODE_2927_length_6051_cov_5.809419
6051 nucleotides in sequence
Mean G+C content = 31.0%

Nothing found in NODE_2927_length_6051_cov_5.809419


NODE_2928_length_6048_cov_12.477115
6048 nucleotides in sequence
Mean G+C content = 28.0%

Nothing found in NODE_2928_length_6048_cov_12.477115


NODE_2929_length_6048_cov_9.944773
6048 nucleotides in sequence
Mean G+C content = 31.9%

Nothing found in NODE_2929_length_6048_cov_9.944773


NODE_2930_length_6045_cov_1.212065
6045 nucleotides in sequence
Mean G+C content = 28.4%

Nothing found in NODE_2930_length_6045_cov_1.212065


NODE_2931_length_6044_cov_12.331080
6044 nucleotides in sequence
Mean G+C content = 34.2%

Nothing found in NODE_2931_length_6044_cov_12.331080


NODE_2932_length_6034_cov_15.557474
6034 nucleotides in sequence
Mean G+C content = 29.5%

Nothing found in NODE_2932_length_6034_cov_15.557474


NODE_2933_length_6032_cov_1.304149
6032 nucleotides in sequence
Mean G+C content = 31.0%

Nothing found in NODE_2933_length_6032_cov_1.304149


NODE_2934_length_6030_cov_11.788413
6030 nucleotides in sequence
Mean G+C content = 31.8%

Nothing found in NODE_2934_length_6030_cov_11.788413


NODE_2935_length_6029_cov_32.718231
6029 nucleotides in sequence
Mean G+C content = 34.8%

Nothing found in NODE_2935_length_6029_cov_32.718231


NODE_2936_length_6028_cov_28.916116
6028 nucleotides in sequence
Mean G+C content = 32.3%

Nothing found in NODE_2936_length_6028_cov_28.916116


NODE_2937_length_6026_cov_36.110019
6026 nucleotides in sequence
Mean G+C content = 29.4%

Nothing found in NODE_2937_length_6026_cov_36.110019


NODE_2938_length_6026_cov_27.153755
6026 nucleotides in sequence
Mean G+C content = 30.0%

Nothing found in NODE_2938_length_6026_cov_27.153755


NODE_2939_length_6026_cov_15.668418
6026 nucleotides in sequence
Mean G+C content = 34.4%

Nothing found in NODE_2939_length_6026_cov_15.668418


NODE_2940_length_6025_cov_22.223126
6025 nucleotides in sequence
Mean G+C content = 33.9%

Nothing found in NODE_2940_length_6025_cov_22.223126


NODE_2941_length_6023_cov_17.825305
6023 nucleotides in sequence
Mean G+C content = 33.6%

Nothing found in NODE_2941_length_6023_cov_17.825305


NODE_2942_length_6022_cov_15.903478
6022 nucleotides in sequence
Mean G+C content = 32.7%

Nothing found in NODE_2942_length_6022_cov_15.903478


NODE_2943_length_6022_cov_8.452417
6022 nucleotides in sequence
Mean G+C content = 34.3%

Nothing found in NODE_2943_length_6022_cov_8.452417


NODE_2944_length_6022_cov_7.711959
6022 nucleotides in sequence
Mean G+C content = 33.6%

Nothing found in NODE_2944_length_6022_cov_7.711959


NODE_2945_length_6019_cov_26.637135
6019 nucleotides in sequence
Mean G+C content = 35.2%

Nothing found in NODE_2945_length_6019_cov_26.637135


NODE_2946_length_6018_cov_23.077406
6018 nucleotides in sequence
Mean G+C content = 32.8%

Nothing found in NODE_2946_length_6018_cov_23.077406


NODE_2947_length_6018_cov_12.814802
6018 nucleotides in sequence
Mean G+C content = 36.0%

Nothing found in NODE_2947_length_6018_cov_12.814802


NODE_2948_length_6018_cov_7.167034
6018 nucleotides in sequence
Mean G+C content = 32.7%

Nothing found in NODE_2948_length_6018_cov_7.167034


NODE_2949_length_6017_cov_22.361969
6017 nucleotides in sequence
Mean G+C content = 33.5%

Nothing found in NODE_2949_length_6017_cov_22.361969


NODE_2950_length_6017_cov_17.920034
6017 nucleotides in sequence
Mean G+C content = 33.1%

Nothing found in NODE_2950_length_6017_cov_17.920034


NODE_2951_length_6016_cov_28.613007
6016 nucleotides in sequence
Mean G+C content = 33.0%

Nothing found in NODE_2951_length_6016_cov_28.613007


NODE_2952_length_6016_cov_20.345899
6016 nucleotides in sequence
Mean G+C content = 33.5%

Nothing found in NODE_2952_length_6016_cov_20.345899


NODE_2953_length_6014_cov_23.655512
6014 nucleotides in sequence
Mean G+C content = 32.2%

Nothing found in NODE_2953_length_6014_cov_23.655512


NODE_2954_length_6013_cov_9.482841
6013 nucleotides in sequence
Mean G+C content = 33.1%

Nothing found in NODE_2954_length_6013_cov_9.482841


NODE_2955_length_6012_cov_17.428377
6012 nucleotides in sequence
Mean G+C content = 29.1%

Nothing found in NODE_2955_length_6012_cov_17.428377


NODE_2956_length_6010_cov_11.211457
6010 nucleotides in sequence
Mean G+C content = 33.4%

Nothing found in NODE_2956_length_6010_cov_11.211457


NODE_2957_length_6009_cov_1.913805
6009 nucleotides in sequence
Mean G+C content = 35.0%

Nothing found in NODE_2957_length_6009_cov_1.913805


NODE_2958_length_6008_cov_11.914130
6008 nucleotides in sequence
Mean G+C content = 30.4%

Nothing found in NODE_2958_length_6008_cov_11.914130


NODE_2959_length_6001_cov_1.578992
6001 nucleotides in sequence
Mean G+C content = 30.3%

Nothing found in NODE_2959_length_6001_cov_1.578992


NODE_2960_length_5997_cov_29.586712
5997 nucleotides in sequence
Mean G+C content = 28.1%

Nothing found in NODE_2960_length_5997_cov_29.586712


NODE_2961_length_5994_cov_9.788478
5994 nucleotides in sequence
Mean G+C content = 36.8%

Nothing found in NODE_2961_length_5994_cov_9.788478


NODE_2962_length_5992_cov_13.929582
5992 nucleotides in sequence
Mean G+C content = 33.5%

Nothing found in NODE_2962_length_5992_cov_13.929582


NODE_2963_length_5992_cov_0.550213
5992 nucleotides in sequence
Mean G+C content = 26.2%

Nothing found in NODE_2963_length_5992_cov_0.550213


NODE_2964_length_5990_cov_13.624424
5990 nucleotides in sequence
Mean G+C content = 29.6%

Nothing found in NODE_2964_length_5990_cov_13.624424


NODE_2965_length_5989_cov_28.955476
5989 nucleotides in sequence
Mean G+C content = 33.9%

Nothing found in NODE_2965_length_5989_cov_28.955476


NODE_2966_length_5986_cov_16.982420
5986 nucleotides in sequence
Mean G+C content = 32.4%

Nothing found in NODE_2966_length_5986_cov_16.982420


NODE_2967_length_5986_cov_16.011265
5986 nucleotides in sequence
Mean G+C content = 31.2%

Nothing found in NODE_2967_length_5986_cov_16.011265


NODE_2968_length_5986_cov_14.275303
5986 nucleotides in sequence
Mean G+C content = 34.2%

Nothing found in NODE_2968_length_5986_cov_14.275303


NODE_2969_length_5986_cov_8.156853
5986 nucleotides in sequence
Mean G+C content = 33.1%

Nothing found in NODE_2969_length_5986_cov_8.156853


NODE_2970_length_5983_cov_7.961407
5983 nucleotides in sequence
Mean G+C content = 35.4%

Nothing found in NODE_2970_length_5983_cov_7.961407


NODE_2971_length_5982_cov_19.037575
5982 nucleotides in sequence
Mean G+C content = 32.4%

Nothing found in NODE_2971_length_5982_cov_19.037575


NODE_2972_length_5981_cov_16.043389
5981 nucleotides in sequence
Mean G+C content = 33.0%

Nothing found in NODE_2972_length_5981_cov_16.043389


NODE_2973_length_5979_cov_10.485817
5979 nucleotides in sequence
Mean G+C content = 31.3%

Nothing found in NODE_2973_length_5979_cov_10.485817


NODE_2974_length_5979_cov_1.679768
5979 nucleotides in sequence
Mean G+C content = 34.0%

Nothing found in NODE_2974_length_5979_cov_1.679768


NODE_2975_length_5977_cov_31.524103
5977 nucleotides in sequence
Mean G+C content = 32.4%

Nothing found in NODE_2975_length_5977_cov_31.524103


NODE_2976_length_5974_cov_18.507098
5974 nucleotides in sequence
Mean G+C content = 32.5%

Nothing found in NODE_2976_length_5974_cov_18.507098


NODE_2977_length_5974_cov_5.380366
5974 nucleotides in sequence
Mean G+C content = 32.7%

Nothing found in NODE_2977_length_5974_cov_5.380366


NODE_2978_length_5972_cov_23.888965
5972 nucleotides in sequence
Mean G+C content = 31.1%

Nothing found in NODE_2978_length_5972_cov_23.888965


NODE_2979_length_5972_cov_3.655432
5972 nucleotides in sequence
Mean G+C content = 32.5%

Nothing found in NODE_2979_length_5972_cov_3.655432


NODE_2980_length_5971_cov_24.521561
5971 nucleotides in sequence
Mean G+C content = 30.6%

Nothing found in NODE_2980_length_5971_cov_24.521561


NODE_2981_length_5969_cov_17.281068
5969 nucleotides in sequence
Mean G+C content = 31.7%

Nothing found in NODE_2981_length_5969_cov_17.281068


NODE_2982_length_5968_cov_20.056840
5968 nucleotides in sequence
Mean G+C content = 31.6%

Nothing found in NODE_2982_length_5968_cov_20.056840


NODE_2983_length_5968_cov_17.893340
5968 nucleotides in sequence
Mean G+C content = 34.9%

Nothing found in NODE_2983_length_5968_cov_17.893340


NODE_2984_length_5966_cov_15.349546
5966 nucleotides in sequence
Mean G+C content = 34.4%

Nothing found in NODE_2984_length_5966_cov_15.349546


NODE_2985_length_5965_cov_11.636177
5965 nucleotides in sequence
Mean G+C content = 34.5%

Nothing found in NODE_2985_length_5965_cov_11.636177


NODE_2986_length_5965_cov_8.698527
5965 nucleotides in sequence
Mean G+C content = 34.3%

Nothing found in NODE_2986_length_5965_cov_8.698527


NODE_2987_length_5965_cov_3.098493
5965 nucleotides in sequence
Mean G+C content = 33.9%

Nothing found in NODE_2987_length_5965_cov_3.098493


NODE_2988_length_5963_cov_18.988005
5963 nucleotides in sequence
Mean G+C content = 30.2%

Nothing found in NODE_2988_length_5963_cov_18.988005


NODE_2989_length_5963_cov_12.556203
5963 nucleotides in sequence
Mean G+C content = 30.6%

Nothing found in NODE_2989_length_5963_cov_12.556203


NODE_2990_length_5961_cov_52.694721
5961 nucleotides in sequence
Mean G+C content = 29.5%

Nothing found in NODE_2990_length_5961_cov_52.694721


NODE_2991_length_5959_cov_4.594307
5959 nucleotides in sequence
Mean G+C content = 30.5%

Nothing found in NODE_2991_length_5959_cov_4.594307


NODE_2992_length_5958_cov_16.911164
5958 nucleotides in sequence
Mean G+C content = 35.9%

Nothing found in NODE_2992_length_5958_cov_16.911164


NODE_2993_length_5955_cov_17.939087
5955 nucleotides in sequence
Mean G+C content = 32.5%

Nothing found in NODE_2993_length_5955_cov_17.939087


NODE_2994_length_5954_cov_8.475545
5954 nucleotides in sequence
Mean G+C content = 34.7%

Nothing found in NODE_2994_length_5954_cov_8.475545


NODE_2995_length_5951_cov_4.458620
5951 nucleotides in sequence
Mean G+C content = 31.2%

Nothing found in NODE_2995_length_5951_cov_4.458620


NODE_2996_length_5950_cov_36.512622
5950 nucleotides in sequence
Mean G+C content = 28.3%

Nothing found in NODE_2996_length_5950_cov_36.512622


NODE_2997_length_5946_cov_10.792404
5946 nucleotides in sequence
Mean G+C content = 35.4%

Nothing found in NODE_2997_length_5946_cov_10.792404


NODE_2998_length_5945_cov_36.322448
5945 nucleotides in sequence
Mean G+C content = 32.3%

Nothing found in NODE_2998_length_5945_cov_36.322448


NODE_2999_length_5944_cov_23.242737
5944 nucleotides in sequence
Mean G+C content = 38.0%

Nothing found in NODE_2999_length_5944_cov_23.242737


NODE_3000_length_5944_cov_17.486849
5944 nucleotides in sequence
Mean G+C content = 35.2%

Nothing found in NODE_3000_length_5944_cov_17.486849


NODE_3001_length_5944_cov_8.000000
5944 nucleotides in sequence
Mean G+C content = 36.1%

Nothing found in NODE_3001_length_5944_cov_8.000000


NODE_3002_length_5943_cov_6.051582
5943 nucleotides in sequence
Mean G+C content = 31.4%

Nothing found in NODE_3002_length_5943_cov_6.051582


NODE_3003_length_5941_cov_18.625731
5941 nucleotides in sequence
Mean G+C content = 34.0%

Nothing found in NODE_3003_length_5941_cov_18.625731


NODE_3004_length_5940_cov_15.191295
5940 nucleotides in sequence
Mean G+C content = 33.0%

Nothing found in NODE_3004_length_5940_cov_15.191295


NODE_3005_length_5939_cov_17.938231
5939 nucleotides in sequence
Mean G+C content = 31.7%

Nothing found in NODE_3005_length_5939_cov_17.938231


NODE_3006_length_5938_cov_14.821545
5938 nucleotides in sequence
Mean G+C content = 31.5%

Nothing found in NODE_3006_length_5938_cov_14.821545


NODE_3007_length_5937_cov_9.865749
5937 nucleotides in sequence
Mean G+C content = 32.9%

Nothing found in NODE_3007_length_5937_cov_9.865749


NODE_3008_length_5936_cov_15.863832
5936 nucleotides in sequence
Mean G+C content = 37.9%

Nothing found in NODE_3008_length_5936_cov_15.863832


NODE_3009_length_5934_cov_12.895471
5934 nucleotides in sequence
Mean G+C content = 33.7%

Nothing found in NODE_3009_length_5934_cov_12.895471


NODE_3010_length_5934_cov_7.667643
5934 nucleotides in sequence
Mean G+C content = 33.4%

Nothing found in NODE_3010_length_5934_cov_7.667643


NODE_3011_length_5934_cov_4.237300
5934 nucleotides in sequence
Mean G+C content = 28.8%

Nothing found in NODE_3011_length_5934_cov_4.237300


NODE_3012_length_5933_cov_41.740785
5933 nucleotides in sequence
Mean G+C content = 36.1%

Nothing found in NODE_3012_length_5933_cov_41.740785


NODE_3013_length_5932_cov_16.209475
5932 nucleotides in sequence
Mean G+C content = 33.9%

Nothing found in NODE_3013_length_5932_cov_16.209475


NODE_3014_length_5931_cov_20.427808
5931 nucleotides in sequence
Mean G+C content = 34.2%

Nothing found in NODE_3014_length_5931_cov_20.427808


NODE_3015_length_5931_cov_19.397312
5931 nucleotides in sequence
Mean G+C content = 30.2%

Nothing found in NODE_3015_length_5931_cov_19.397312


NODE_3016_length_5930_cov_16.000862
5930 nucleotides in sequence
Mean G+C content = 30.7%

Nothing found in NODE_3016_length_5930_cov_16.000862


NODE_3017_length_5929_cov_11.359531
5929 nucleotides in sequence
Mean G+C content = 33.1%

Nothing found in NODE_3017_length_5929_cov_11.359531


NODE_3018_length_5928_cov_36.558869
5928 nucleotides in sequence
Mean G+C content = 34.3%

Nothing found in NODE_3018_length_5928_cov_36.558869


NODE_3019_length_5925_cov_21.512246
5925 nucleotides in sequence
Mean G+C content = 34.4%

Nothing found in NODE_3019_length_5925_cov_21.512246


NODE_3020_length_5925_cov_17.370300
5925 nucleotides in sequence
Mean G+C content = 32.7%

Nothing found in NODE_3020_length_5925_cov_17.370300


NODE_3021_length_5924_cov_20.854752
5924 nucleotides in sequence
Mean G+C content = 33.2%

Nothing found in NODE_3021_length_5924_cov_20.854752


NODE_3022_length_5923_cov_6.012250
5923 nucleotides in sequence
Mean G+C content = 27.8%

Nothing found in NODE_3022_length_5923_cov_6.012250


NODE_3023_length_5922_cov_15.049353
5922 nucleotides in sequence
Mean G+C content = 30.8%

Nothing found in NODE_3023_length_5922_cov_15.049353


NODE_3024_length_5922_cov_9.512683
5922 nucleotides in sequence
Mean G+C content = 37.8%

Nothing found in NODE_3024_length_5922_cov_9.512683


NODE_3025_length_5921_cov_30.187780
5921 nucleotides in sequence
Mean G+C content = 32.4%

Nothing found in NODE_3025_length_5921_cov_30.187780


NODE_3026_length_5921_cov_18.736452
5921 nucleotides in sequence
Mean G+C content = 34.3%

Nothing found in NODE_3026_length_5921_cov_18.736452


NODE_3027_length_5919_cov_9.204765
5919 nucleotides in sequence
Mean G+C content = 33.1%

Nothing found in NODE_3027_length_5919_cov_9.204765


NODE_3028_length_5914_cov_18.558666
5914 nucleotides in sequence
Mean G+C content = 33.5%

Nothing found in NODE_3028_length_5914_cov_18.558666


NODE_3029_length_5914_cov_6.500259
5914 nucleotides in sequence
Mean G+C content = 31.4%

Nothing found in NODE_3029_length_5914_cov_6.500259


NODE_3030_length_5912_cov_6.848055
5912 nucleotides in sequence
Mean G+C content = 33.4%

Nothing found in NODE_3030_length_5912_cov_6.848055


NODE_3031_length_5910_cov_42.609545
5910 nucleotides in sequence
Mean G+C content = 30.7%

Nothing found in NODE_3031_length_5910_cov_42.609545


NODE_3032_length_5909_cov_19.568315
5909 nucleotides in sequence
Mean G+C content = 36.1%

Nothing found in NODE_3032_length_5909_cov_19.568315


NODE_3033_length_5909_cov_14.398478
5909 nucleotides in sequence
Mean G+C content = 31.6%

Nothing found in NODE_3033_length_5909_cov_14.398478


NODE_3034_length_5908_cov_21.856772
5908 nucleotides in sequence
Mean G+C content = 32.3%

Nothing found in NODE_3034_length_5908_cov_21.856772


NODE_3035_length_5908_cov_16.306175
5908 nucleotides in sequence
Mean G+C content = 30.1%

Nothing found in NODE_3035_length_5908_cov_16.306175


NODE_3036_length_5908_cov_13.727210
5908 nucleotides in sequence
Mean G+C content = 31.5%

Nothing found in NODE_3036_length_5908_cov_13.727210


NODE_3037_length_5907_cov_14.991003
5907 nucleotides in sequence
Mean G+C content = 31.6%

Nothing found in NODE_3037_length_5907_cov_14.991003


NODE_3038_length_5906_cov_24.594913
5906 nucleotides in sequence
Mean G+C content = 36.3%

Nothing found in NODE_3038_length_5906_cov_24.594913


NODE_3039_length_5905_cov_19.606957
5905 nucleotides in sequence
Mean G+C content = 34.6%

Nothing found in NODE_3039_length_5905_cov_19.606957


NODE_3040_length_5904_cov_14.284057
5904 nucleotides in sequence
Mean G+C content = 30.9%

Nothing found in NODE_3040_length_5904_cov_14.284057


NODE_3041_length_5903_cov_20.877078
5903 nucleotides in sequence
Mean G+C content = 31.9%

Nothing found in NODE_3041_length_5903_cov_20.877078


NODE_3042_length_5902_cov_11.501991
5902 nucleotides in sequence
Mean G+C content = 31.4%

Nothing found in NODE_3042_length_5902_cov_11.501991


NODE_3043_length_5902_cov_5.755325
5902 nucleotides in sequence
Mean G+C content = 30.3%

Nothing found in NODE_3043_length_5902_cov_5.755325


NODE_3044_length_5900_cov_22.885501
5900 nucleotides in sequence
Mean G+C content = 32.6%

Nothing found in NODE_3044_length_5900_cov_22.885501


NODE_3045_length_5900_cov_6.740343
5900 nucleotides in sequence
Mean G+C content = 29.8%

Nothing found in NODE_3045_length_5900_cov_6.740343


NODE_3046_length_5899_cov_31.405579
5899 nucleotides in sequence
Mean G+C content = 34.7%

Nothing found in NODE_3046_length_5899_cov_31.405579


NODE_3047_length_5899_cov_17.677408
5899 nucleotides in sequence
Mean G+C content = 34.4%

Nothing found in NODE_3047_length_5899_cov_17.677408


NODE_3048_length_5897_cov_30.822184
5897 nucleotides in sequence
Mean G+C content = 34.4%

Nothing found in NODE_3048_length_5897_cov_30.822184


NODE_3049_length_5892_cov_29.427060
5892 nucleotides in sequence
Mean G+C content = 34.0%

Nothing found in NODE_3049_length_5892_cov_29.427060


NODE_3050_length_5892_cov_9.190113
5892 nucleotides in sequence
Mean G+C content = 32.6%

Nothing found in NODE_3050_length_5892_cov_9.190113


NODE_3051_length_5888_cov_21.543482
5888 nucleotides in sequence
Mean G+C content = 31.1%

Nothing found in NODE_3051_length_5888_cov_21.543482


NODE_3052_length_5887_cov_11.958507
5887 nucleotides in sequence
Mean G+C content = 30.6%

Nothing found in NODE_3052_length_5887_cov_11.958507


NODE_3053_length_5881_cov_16.542058
5881 nucleotides in sequence
Mean G+C content = 34.1%

Nothing found in NODE_3053_length_5881_cov_16.542058


NODE_3054_length_5879_cov_26.732962
5879 nucleotides in sequence
Mean G+C content = 32.0%

Nothing found in NODE_3054_length_5879_cov_26.732962


NODE_3055_length_5878_cov_13.132151
5878 nucleotides in sequence
Mean G+C content = 31.8%

Nothing found in NODE_3055_length_5878_cov_13.132151


NODE_3056_length_5878_cov_1.028343
5878 nucleotides in sequence
Mean G+C content = 28.0%

Nothing found in NODE_3056_length_5878_cov_1.028343


NODE_3057_length_5874_cov_33.597181
5874 nucleotides in sequence
Mean G+C content = 30.0%

Nothing found in NODE_3057_length_5874_cov_33.597181


NODE_3058_length_5871_cov_17.861595
5871 nucleotides in sequence
Mean G+C content = 32.7%

Nothing found in NODE_3058_length_5871_cov_17.861595


NODE_3059_length_5870_cov_15.590110
5870 nucleotides in sequence
Mean G+C content = 33.1%

Nothing found in NODE_3059_length_5870_cov_15.590110


NODE_3060_length_5870_cov_14.659586
5870 nucleotides in sequence
Mean G+C content = 32.5%

Nothing found in NODE_3060_length_5870_cov_14.659586


NODE_3061_length_5869_cov_29.316963
5869 nucleotides in sequence
Mean G+C content = 33.3%

Nothing found in NODE_3061_length_5869_cov_29.316963


NODE_3062_length_5869_cov_24.827238
5869 nucleotides in sequence
Mean G+C content = 29.9%

Nothing found in NODE_3062_length_5869_cov_24.827238


NODE_3063_length_5868_cov_31.630552
5868 nucleotides in sequence
Mean G+C content = 32.7%

Nothing found in NODE_3063_length_5868_cov_31.630552


NODE_3064_length_5868_cov_9.207978
5868 nucleotides in sequence
Mean G+C content = 32.5%

Nothing found in NODE_3064_length_5868_cov_9.207978


NODE_3065_length_5867_cov_3.908362
5867 nucleotides in sequence
Mean G+C content = 33.5%

Nothing found in NODE_3065_length_5867_cov_3.908362


NODE_3066_length_5865_cov_23.195539
5865 nucleotides in sequence
Mean G+C content = 35.6%

Nothing found in NODE_3066_length_5865_cov_23.195539


NODE_3067_length_5864_cov_3.492069
5864 nucleotides in sequence
Mean G+C content = 25.8%

Nothing found in NODE_3067_length_5864_cov_3.492069


NODE_3068_length_5860_cov_0.989360
5860 nucleotides in sequence
Mean G+C content = 27.4%

Nothing found in NODE_3068_length_5860_cov_0.989360


NODE_3069_length_5855_cov_16.699546
5855 nucleotides in sequence
Mean G+C content = 37.6%

Nothing found in NODE_3069_length_5855_cov_16.699546


NODE_3070_length_5855_cov_14.285091
5855 nucleotides in sequence
Mean G+C content = 31.6%

Nothing found in NODE_3070_length_5855_cov_14.285091


NODE_3071_length_5854_cov_10.127292
5854 nucleotides in sequence
Mean G+C content = 33.5%

Nothing found in NODE_3071_length_5854_cov_10.127292


NODE_3072_length_5853_cov_31.444464
5853 nucleotides in sequence
Mean G+C content = 33.4%

Nothing found in NODE_3072_length_5853_cov_31.444464


NODE_3073_length_5851_cov_4.886094
5851 nucleotides in sequence
Mean G+C content = 34.4%

Nothing found in NODE_3073_length_5851_cov_4.886094


NODE_3074_length_5851_cov_1.867051
5851 nucleotides in sequence
Mean G+C content = 39.7%

Nothing found in NODE_3074_length_5851_cov_1.867051


NODE_3075_length_5850_cov_15.369736
5850 nucleotides in sequence
Mean G+C content = 35.5%

Nothing found in NODE_3075_length_5850_cov_15.369736


NODE_3076_length_5850_cov_14.979556
5850 nucleotides in sequence
Mean G+C content = 33.7%

Nothing found in NODE_3076_length_5850_cov_14.979556


NODE_3077_length_5849_cov_19.336421
5849 nucleotides in sequence
Mean G+C content = 30.1%

Nothing found in NODE_3077_length_5849_cov_19.336421


NODE_3078_length_5849_cov_8.526215
5849 nucleotides in sequence
Mean G+C content = 34.2%

Nothing found in NODE_3078_length_5849_cov_8.526215


NODE_3079_length_5847_cov_10.322552
5847 nucleotides in sequence
Mean G+C content = 33.3%
 
1.
 
 
                c
               t
             t-a
             g-c
             g-c
             g+t
             t-a
             t-a
             a-t
             a-t     ct
            t   ggccc  a
     ga    g    !!!!!  a
    t  agtg     ccggg  c
    g  !!!!    c     tt
    g  tcac     c
     ta    a     g
            t-aag
            c-g
            t-a
            g+t
            c-g
           t   a
           t   a
            cgc
 
 
    tRNA-Ala(cgc)
    75 bases, %GC = 50.7
    Sequence [2752,2826]
 


Number of tmRNA genes = 0


NODE_3080_length_5846_cov_12.923238
5846 nucleotides in sequence
Mean G+C content = 38.2%

Nothing found in NODE_3080_length_5846_cov_12.923238


NODE_3081_length_5845_cov_32.480413
5845 nucleotides in sequence
Mean G+C content = 30.2%

Nothing found in NODE_3081_length_5845_cov_32.480413


NODE_3082_length_5844_cov_16.852020
5844 nucleotides in sequence
Mean G+C content = 31.1%

Nothing found in NODE_3082_length_5844_cov_16.852020


NODE_3083_length_5844_cov_14.755291
5844 nucleotides in sequence
Mean G+C content = 29.1%

Nothing found in NODE_3083_length_5844_cov_14.755291


NODE_3084_length_5841_cov_25.193910
5841 nucleotides in sequence
Mean G+C content = 30.3%

Nothing found in NODE_3084_length_5841_cov_25.193910


NODE_3085_length_5841_cov_14.243087
5841 nucleotides in sequence
Mean G+C content = 32.9%

Nothing found in NODE_3085_length_5841_cov_14.243087


NODE_3086_length_5837_cov_20.043433
5837 nucleotides in sequence
Mean G+C content = 30.6%

Nothing found in NODE_3086_length_5837_cov_20.043433


NODE_3087_length_5833_cov_15.256572
5833 nucleotides in sequence
Mean G+C content = 35.2%

Nothing found in NODE_3087_length_5833_cov_15.256572


NODE_3088_length_5833_cov_14.677883
5833 nucleotides in sequence
Mean G+C content = 35.5%

Nothing found in NODE_3088_length_5833_cov_14.677883


NODE_3089_length_5833_cov_13.985804
5833 nucleotides in sequence
Mean G+C content = 32.4%

Nothing found in NODE_3089_length_5833_cov_13.985804


NODE_3090_length_5832_cov_19.487292
5832 nucleotides in sequence
Mean G+C content = 32.8%

Nothing found in NODE_3090_length_5832_cov_19.487292


NODE_3091_length_5830_cov_17.940207
5830 nucleotides in sequence
Mean G+C content = 32.3%

Nothing found in NODE_3091_length_5830_cov_17.940207


NODE_3092_length_5829_cov_14.405472
5829 nucleotides in sequence
Mean G+C content = 32.8%

Nothing found in NODE_3092_length_5829_cov_14.405472


NODE_3093_length_5822_cov_17.656716
5822 nucleotides in sequence
Mean G+C content = 32.5%

Nothing found in NODE_3093_length_5822_cov_17.656716


NODE_3094_length_5821_cov_32.142957
5821 nucleotides in sequence
Mean G+C content = 34.8%

Nothing found in NODE_3094_length_5821_cov_32.142957


NODE_3095_length_5820_cov_24.087827
5820 nucleotides in sequence
Mean G+C content = 32.5%
 
1.
 
 
 
               t
             t-a
             g-c
             c-g
             a-t
             c-g
             t+g
             a-t
             t-a     tg
            t   ggccc  a
     ga    a    !!!!!  g
    g  tctg     ccggg  c
    g  :!!+     c    tt
    g  tgat    g
     ta        g
            g-c
            g-c
            t-a
            a-t
            g+t
            c-g
           c   a
           t   a
            ccc
 
    tRNA-Gly(ccc)
    73 bases, %GC = 56.2
    Sequence c[1228,1300]
 


Number of tmRNA genes = 0


NODE_3096_length_5819_cov_29.863844
5819 nucleotides in sequence
Mean G+C content = 33.2%

Nothing found in NODE_3096_length_5819_cov_29.863844


NODE_3097_length_5819_cov_20.459417
5819 nucleotides in sequence
Mean G+C content = 33.2%

Nothing found in NODE_3097_length_5819_cov_20.459417


NODE_3098_length_5818_cov_16.360218
5818 nucleotides in sequence
Mean G+C content = 33.2%

Nothing found in NODE_3098_length_5818_cov_16.360218


NODE_3099_length_5817_cov_11.405097
5817 nucleotides in sequence
Mean G+C content = 34.5%

Nothing found in NODE_3099_length_5817_cov_11.405097


NODE_3100_length_5816_cov_31.238882
5816 nucleotides in sequence
Mean G+C content = 31.4%

Nothing found in NODE_3100_length_5816_cov_31.238882


NODE_3101_length_5813_cov_11.798980
5813 nucleotides in sequence
Mean G+C content = 33.5%

Nothing found in NODE_3101_length_5813_cov_11.798980


NODE_3102_length_5811_cov_28.216397
5811 nucleotides in sequence
Mean G+C content = 37.2%

Nothing found in NODE_3102_length_5811_cov_28.216397


NODE_3103_length_5811_cov_21.432266
5811 nucleotides in sequence
Mean G+C content = 32.5%

Nothing found in NODE_3103_length_5811_cov_21.432266


NODE_3104_length_5811_cov_19.542224
5811 nucleotides in sequence
Mean G+C content = 37.2%

Nothing found in NODE_3104_length_5811_cov_19.542224


NODE_3105_length_5811_cov_18.281844
5811 nucleotides in sequence
Mean G+C content = 34.9%

Nothing found in NODE_3105_length_5811_cov_18.281844


NODE_3106_length_5808_cov_10.580708
5808 nucleotides in sequence
Mean G+C content = 32.3%

Nothing found in NODE_3106_length_5808_cov_10.580708


NODE_3107_length_5806_cov_9.567882
5806 nucleotides in sequence
Mean G+C content = 31.2%

Nothing found in NODE_3107_length_5806_cov_9.567882


NODE_3108_length_5801_cov_17.804371
5801 nucleotides in sequence
Mean G+C content = 34.8%

Nothing found in NODE_3108_length_5801_cov_17.804371


NODE_3109_length_5795_cov_24.321630
5795 nucleotides in sequence
Mean G+C content = 31.3%

Nothing found in NODE_3109_length_5795_cov_24.321630


NODE_3110_length_5795_cov_12.187015
5795 nucleotides in sequence
Mean G+C content = 30.0%

Nothing found in NODE_3110_length_5795_cov_12.187015


NODE_3111_length_5795_cov_1.887615
5795 nucleotides in sequence
Mean G+C content = 30.9%

Nothing found in NODE_3111_length_5795_cov_1.887615


NODE_3112_length_5794_cov_43.158991
5794 nucleotides in sequence
Mean G+C content = 35.2%

Nothing found in NODE_3112_length_5794_cov_43.158991


NODE_3113_length_5794_cov_16.623963
5794 nucleotides in sequence
Mean G+C content = 33.0%
 
1.
 
 
                c
               t
             t-a
             g-c
             g-c
             g+t
             t-a
             t-a
             a-t
             a-t     ct
            t   ggccc  a
     ga    g    !!!!!  a
    t  agtg     ccggg  c
    g  !!!!    c     tt
    g  tcac     c
     ta    a     g
            t-aag
            c-g
            t-a
            g+t
            c-g
           t   a
           t   a
            cgc
 
 
    tRNA-Ala(cgc)
    75 bases, %GC = 50.7
    Sequence c[2971,3045]
 


Number of tmRNA genes = 0


NODE_3114_length_5792_cov_11.642895
5792 nucleotides in sequence
Mean G+C content = 35.7%

Nothing found in NODE_3114_length_5792_cov_11.642895


NODE_3115_length_5791_cov_14.197387
5791 nucleotides in sequence
Mean G+C content = 34.6%

Nothing found in NODE_3115_length_5791_cov_14.197387


NODE_3116_length_5789_cov_20.446309
5789 nucleotides in sequence
Mean G+C content = 31.0%

Nothing found in NODE_3116_length_5789_cov_20.446309


NODE_3117_length_5787_cov_16.953004
5787 nucleotides in sequence
Mean G+C content = 34.3%

Nothing found in NODE_3117_length_5787_cov_16.953004


NODE_3118_length_5786_cov_10.650645
5786 nucleotides in sequence
Mean G+C content = 30.2%

Nothing found in NODE_3118_length_5786_cov_10.650645


NODE_3119_length_5786_cov_10.322318
5786 nucleotides in sequence
Mean G+C content = 30.4%

Nothing found in NODE_3119_length_5786_cov_10.322318


NODE_3120_length_5786_cov_9.175296
5786 nucleotides in sequence
Mean G+C content = 28.8%

Nothing found in NODE_3120_length_5786_cov_9.175296


NODE_3121_length_5784_cov_14.654410
5784 nucleotides in sequence
Mean G+C content = 34.5%

Nothing found in NODE_3121_length_5784_cov_14.654410


NODE_3122_length_5783_cov_15.483204
5783 nucleotides in sequence
Mean G+C content = 34.5%

Nothing found in NODE_3122_length_5783_cov_15.483204


NODE_3123_length_5783_cov_8.354844
5783 nucleotides in sequence
Mean G+C content = 33.7%

Nothing found in NODE_3123_length_5783_cov_8.354844


NODE_3124_length_5781_cov_0.853024
5781 nucleotides in sequence
Mean G+C content = 28.6%

Nothing found in NODE_3124_length_5781_cov_0.853024


NODE_3125_length_5779_cov_13.346957
5779 nucleotides in sequence
Mean G+C content = 30.1%

Nothing found in NODE_3125_length_5779_cov_13.346957


NODE_3126_length_5773_cov_9.912327
5773 nucleotides in sequence
Mean G+C content = 30.8%

Nothing found in NODE_3126_length_5773_cov_9.912327


NODE_3127_length_5773_cov_9.600779
5773 nucleotides in sequence
Mean G+C content = 30.7%

Nothing found in NODE_3127_length_5773_cov_9.600779


NODE_3128_length_5772_cov_13.891231
5772 nucleotides in sequence
Mean G+C content = 32.1%

Nothing found in NODE_3128_length_5772_cov_13.891231


NODE_3129_length_5769_cov_12.171216
5769 nucleotides in sequence
Mean G+C content = 33.6%

Nothing found in NODE_3129_length_5769_cov_12.171216


NODE_3130_length_5769_cov_9.837114
5769 nucleotides in sequence
Mean G+C content = 34.0%

Nothing found in NODE_3130_length_5769_cov_9.837114


NODE_3131_length_5767_cov_11.336879
5767 nucleotides in sequence
Mean G+C content = 31.2%

Nothing found in NODE_3131_length_5767_cov_11.336879


NODE_3132_length_5766_cov_39.203937
5766 nucleotides in sequence
Mean G+C content = 31.4%

Nothing found in NODE_3132_length_5766_cov_39.203937


NODE_3133_length_5766_cov_18.418337
5766 nucleotides in sequence
Mean G+C content = 33.8%

Nothing found in NODE_3133_length_5766_cov_18.418337


NODE_3134_length_5766_cov_15.461784
5766 nucleotides in sequence
Mean G+C content = 27.5%

Nothing found in NODE_3134_length_5766_cov_15.461784


NODE_3135_length_5764_cov_19.003016
5764 nucleotides in sequence
Mean G+C content = 33.6%

Nothing found in NODE_3135_length_5764_cov_19.003016


NODE_3136_length_5764_cov_5.434628
5764 nucleotides in sequence
Mean G+C content = 36.1%

Nothing found in NODE_3136_length_5764_cov_5.434628


NODE_3137_length_5762_cov_12.290328
5762 nucleotides in sequence
Mean G+C content = 32.5%

Nothing found in NODE_3137_length_5762_cov_12.290328


NODE_3138_length_5762_cov_1.374445
5762 nucleotides in sequence
Mean G+C content = 33.6%

Nothing found in NODE_3138_length_5762_cov_1.374445


NODE_3139_length_5754_cov_10.093833
5754 nucleotides in sequence
Mean G+C content = 33.7%

Nothing found in NODE_3139_length_5754_cov_10.093833


NODE_3140_length_5754_cov_7.322374
5754 nucleotides in sequence
Mean G+C content = 31.4%

Nothing found in NODE_3140_length_5754_cov_7.322374


NODE_3141_length_5753_cov_21.791681
5753 nucleotides in sequence
Mean G+C content = 32.9%

Nothing found in NODE_3141_length_5753_cov_21.791681


NODE_3142_length_5753_cov_2.108425
5753 nucleotides in sequence
Mean G+C content = 26.3%

Nothing found in NODE_3142_length_5753_cov_2.108425


NODE_3143_length_5751_cov_14.557077
5751 nucleotides in sequence
Mean G+C content = 32.6%

Nothing found in NODE_3143_length_5751_cov_14.557077


NODE_3144_length_5751_cov_0.983997
5751 nucleotides in sequence
Mean G+C content = 24.8%

Nothing found in NODE_3144_length_5751_cov_0.983997


NODE_3145_length_5750_cov_47.210742
5750 nucleotides in sequence
Mean G+C content = 33.5%

Nothing found in NODE_3145_length_5750_cov_47.210742


NODE_3146_length_5750_cov_28.624222
5750 nucleotides in sequence
Mean G+C content = 32.0%

Nothing found in NODE_3146_length_5750_cov_28.624222


NODE_3147_length_5750_cov_9.014939
5750 nucleotides in sequence
Mean G+C content = 30.8%

Nothing found in NODE_3147_length_5750_cov_9.014939


NODE_3148_length_5744_cov_19.753783
5744 nucleotides in sequence
Mean G+C content = 30.7%

Nothing found in NODE_3148_length_5744_cov_19.753783


NODE_3149_length_5744_cov_7.601923
5744 nucleotides in sequence
Mean G+C content = 32.7%

Nothing found in NODE_3149_length_5744_cov_7.601923


NODE_3150_length_5743_cov_18.358084
5743 nucleotides in sequence
Mean G+C content = 30.3%

Nothing found in NODE_3150_length_5743_cov_18.358084


NODE_3151_length_5742_cov_23.722707
5742 nucleotides in sequence
Mean G+C content = 29.2%

Nothing found in NODE_3151_length_5742_cov_23.722707


NODE_3152_length_5742_cov_10.138379
5742 nucleotides in sequence
Mean G+C content = 32.4%

Nothing found in NODE_3152_length_5742_cov_10.138379


NODE_3153_length_5742_cov_8.443277
5742 nucleotides in sequence
Mean G+C content = 35.1%

Nothing found in NODE_3153_length_5742_cov_8.443277


NODE_3154_length_5740_cov_11.713344
5740 nucleotides in sequence
Mean G+C content = 29.9%

Nothing found in NODE_3154_length_5740_cov_11.713344


NODE_3155_length_5739_cov_23.253029
5739 nucleotides in sequence
Mean G+C content = 32.9%

Nothing found in NODE_3155_length_5739_cov_23.253029


NODE_3156_length_5732_cov_3.772703
5732 nucleotides in sequence
Mean G+C content = 26.4%

Nothing found in NODE_3156_length_5732_cov_3.772703


NODE_3157_length_5728_cov_20.409570
5728 nucleotides in sequence
Mean G+C content = 34.2%

Nothing found in NODE_3157_length_5728_cov_20.409570


NODE_3158_length_5727_cov_31.958571
5727 nucleotides in sequence
Mean G+C content = 34.9%

Nothing found in NODE_3158_length_5727_cov_31.958571


NODE_3159_length_5727_cov_31.824821
5727 nucleotides in sequence
Mean G+C content = 33.0%

Nothing found in NODE_3159_length_5727_cov_31.824821


NODE_3160_length_5726_cov_13.246294
5726 nucleotides in sequence
Mean G+C content = 31.1%

Nothing found in NODE_3160_length_5726_cov_13.246294


NODE_3161_length_5725_cov_20.671847
5725 nucleotides in sequence
Mean G+C content = 37.7%

Nothing found in NODE_3161_length_5725_cov_20.671847


NODE_3162_length_5725_cov_14.732583
5725 nucleotides in sequence
Mean G+C content = 31.9%

Nothing found in NODE_3162_length_5725_cov_14.732583


NODE_3163_length_5725_cov_13.045731
5725 nucleotides in sequence
Mean G+C content = 25.2%

Nothing found in NODE_3163_length_5725_cov_13.045731


NODE_3164_length_5724_cov_18.601751
5724 nucleotides in sequence
Mean G+C content = 37.5%

Nothing found in NODE_3164_length_5724_cov_18.601751


NODE_3165_length_5724_cov_16.072896
5724 nucleotides in sequence
Mean G+C content = 32.1%

Nothing found in NODE_3165_length_5724_cov_16.072896


NODE_3166_length_5721_cov_11.995710
5721 nucleotides in sequence
Mean G+C content = 32.2%

Nothing found in NODE_3166_length_5721_cov_11.995710


NODE_3167_length_5720_cov_2.370642
5720 nucleotides in sequence
Mean G+C content = 26.1%

Nothing found in NODE_3167_length_5720_cov_2.370642


NODE_3168_length_5715_cov_4.319077
5715 nucleotides in sequence
Mean G+C content = 34.4%

Nothing found in NODE_3168_length_5715_cov_4.319077


NODE_3169_length_5713_cov_11.152345
5713 nucleotides in sequence
Mean G+C content = 34.3%

Nothing found in NODE_3169_length_5713_cov_11.152345


NODE_3170_length_5712_cov_11.941271
5712 nucleotides in sequence
Mean G+C content = 29.9%

Nothing found in NODE_3170_length_5712_cov_11.941271


NODE_3171_length_5711_cov_3.174248
5711 nucleotides in sequence
Mean G+C content = 31.5%

Nothing found in NODE_3171_length_5711_cov_3.174248


NODE_3172_length_5709_cov_10.845038
5709 nucleotides in sequence
Mean G+C content = 31.0%

Nothing found in NODE_3172_length_5709_cov_10.845038


NODE_3173_length_5707_cov_6.832437
5707 nucleotides in sequence
Mean G+C content = 30.5%

Nothing found in NODE_3173_length_5707_cov_6.832437


NODE_3174_length_5705_cov_18.623700
5705 nucleotides in sequence
Mean G+C content = 29.8%

Nothing found in NODE_3174_length_5705_cov_18.623700


NODE_3175_length_5704_cov_19.988166
5704 nucleotides in sequence
Mean G+C content = 31.9%

Nothing found in NODE_3175_length_5704_cov_19.988166


NODE_3176_length_5702_cov_27.215067
5702 nucleotides in sequence
Mean G+C content = 32.4%

Nothing found in NODE_3176_length_5702_cov_27.215067


NODE_3177_length_5702_cov_15.080359
5702 nucleotides in sequence
Mean G+C content = 32.3%

Nothing found in NODE_3177_length_5702_cov_15.080359


NODE_3178_length_5701_cov_15.832975
5701 nucleotides in sequence
Mean G+C content = 34.5%

Nothing found in NODE_3178_length_5701_cov_15.832975


NODE_3179_length_5701_cov_11.537496
5701 nucleotides in sequence
Mean G+C content = 32.2%

Nothing found in NODE_3179_length_5701_cov_11.537496


NODE_3180_length_5697_cov_21.850628
5697 nucleotides in sequence
Mean G+C content = 34.6%

Nothing found in NODE_3180_length_5697_cov_21.850628


NODE_3181_length_5696_cov_34.112947
5696 nucleotides in sequence
Mean G+C content = 30.3%

Nothing found in NODE_3181_length_5696_cov_34.112947


NODE_3182_length_5696_cov_11.762076
5696 nucleotides in sequence
Mean G+C content = 34.6%

Nothing found in NODE_3182_length_5696_cov_11.762076


NODE_3183_length_5691_cov_10.348850
5691 nucleotides in sequence
Mean G+C content = 44.3%

Nothing found in NODE_3183_length_5691_cov_10.348850


NODE_3184_length_5689_cov_22.762316
5689 nucleotides in sequence
Mean G+C content = 33.9%

Nothing found in NODE_3184_length_5689_cov_22.762316


NODE_3185_length_5689_cov_16.153182
5689 nucleotides in sequence
Mean G+C content = 33.0%

Nothing found in NODE_3185_length_5689_cov_16.153182


NODE_3186_length_5688_cov_13.264161
5688 nucleotides in sequence
Mean G+C content = 31.3%

Nothing found in NODE_3186_length_5688_cov_13.264161


NODE_3187_length_5686_cov_14.318403
5686 nucleotides in sequence
Mean G+C content = 33.9%

Nothing found in NODE_3187_length_5686_cov_14.318403


NODE_3188_length_5686_cov_3.716496
5686 nucleotides in sequence
Mean G+C content = 30.0%

Nothing found in NODE_3188_length_5686_cov_3.716496


NODE_3189_length_5685_cov_9.814861
5685 nucleotides in sequence
Mean G+C content = 44.0%

Nothing found in NODE_3189_length_5685_cov_9.814861


NODE_3190_length_5685_cov_4.856603
5685 nucleotides in sequence
Mean G+C content = 33.5%

Nothing found in NODE_3190_length_5685_cov_4.856603


NODE_3191_length_5683_cov_26.161987
5683 nucleotides in sequence
Mean G+C content = 34.5%

Nothing found in NODE_3191_length_5683_cov_26.161987


NODE_3192_length_5683_cov_13.551656
5683 nucleotides in sequence
Mean G+C content = 33.1%

Nothing found in NODE_3192_length_5683_cov_13.551656


NODE_3193_length_5680_cov_14.701783
5680 nucleotides in sequence
Mean G+C content = 32.5%

Nothing found in NODE_3193_length_5680_cov_14.701783


NODE_3194_length_5676_cov_10.353938
5676 nucleotides in sequence
Mean G+C content = 30.6%

Nothing found in NODE_3194_length_5676_cov_10.353938


NODE_3195_length_5675_cov_22.495314
5675 nucleotides in sequence
Mean G+C content = 33.3%

Nothing found in NODE_3195_length_5675_cov_22.495314


NODE_3196_length_5673_cov_13.374684
5673 nucleotides in sequence
Mean G+C content = 36.2%

Nothing found in NODE_3196_length_5673_cov_13.374684


NODE_3197_length_5672_cov_14.703877
5672 nucleotides in sequence
Mean G+C content = 36.2%

Nothing found in NODE_3197_length_5672_cov_14.703877


NODE_3198_length_5672_cov_6.338142
5672 nucleotides in sequence
Mean G+C content = 36.3%

Nothing found in NODE_3198_length_5672_cov_6.338142


NODE_3199_length_5671_cov_15.010462
5671 nucleotides in sequence
Mean G+C content = 31.6%

Nothing found in NODE_3199_length_5671_cov_15.010462


NODE_3200_length_5670_cov_14.478802
5670 nucleotides in sequence
Mean G+C content = 32.0%

Nothing found in NODE_3200_length_5670_cov_14.478802


NODE_3201_length_5668_cov_1.491067
5668 nucleotides in sequence
Mean G+C content = 34.5%

Nothing found in NODE_3201_length_5668_cov_1.491067


NODE_3202_length_5665_cov_8.162875
5665 nucleotides in sequence
Mean G+C content = 35.0%

Nothing found in NODE_3202_length_5665_cov_8.162875


NODE_3203_length_5662_cov_24.786631
5662 nucleotides in sequence
Mean G+C content = 34.7%

Nothing found in NODE_3203_length_5662_cov_24.786631


NODE_3204_length_5661_cov_18.123961
5661 nucleotides in sequence
Mean G+C content = 34.7%

Nothing found in NODE_3204_length_5661_cov_18.123961


NODE_3205_length_5661_cov_15.441272
5661 nucleotides in sequence
Mean G+C content = 35.0%
 
1.
 
 
                c
               a
             g-c
             a-t
             t+g
             t-a
             g-c
             t+g
             t-a     ta
            t   caccc  a
    tgag   g    !!!!!  a
   g    ccg     gtggg  c
   g    !!!      c   tt
   t    ggc       g
    ctaa          g
            g+tc   g
            g+t c  a
            t-a  g a
            a-t   a
            g-c
            c-g
           t   c
           t   g
            tag
 
 
    tRNA-Leu(tag)
    81 bases, %GC = 54.3
    Sequence c[869,949]
 


Number of tmRNA genes = 0


NODE_3206_length_5660_cov_9.692391
5660 nucleotides in sequence
Mean G+C content = 31.8%

Nothing found in NODE_3206_length_5660_cov_9.692391


NODE_3207_length_5659_cov_10.085141
5659 nucleotides in sequence
Mean G+C content = 31.3%

Nothing found in NODE_3207_length_5659_cov_10.085141


NODE_3208_length_5659_cov_8.175163
5659 nucleotides in sequence
Mean G+C content = 35.0%

Nothing found in NODE_3208_length_5659_cov_8.175163


NODE_3209_length_5658_cov_10.241186
5658 nucleotides in sequence
Mean G+C content = 32.9%

Nothing found in NODE_3209_length_5658_cov_10.241186


NODE_3210_length_5657_cov_12.013924
5657 nucleotides in sequence
Mean G+C content = 33.1%

Nothing found in NODE_3210_length_5657_cov_12.013924


NODE_3211_length_5656_cov_6.397540
5656 nucleotides in sequence
Mean G+C content = 32.7%

Nothing found in NODE_3211_length_5656_cov_6.397540


NODE_3212_length_5655_cov_12.100036
5655 nucleotides in sequence
Mean G+C content = 35.4%

Nothing found in NODE_3212_length_5655_cov_12.100036


NODE_3213_length_5655_cov_6.836107
5655 nucleotides in sequence
Mean G+C content = 33.9%

Nothing found in NODE_3213_length_5655_cov_6.836107


NODE_3214_length_5654_cov_24.967975
5654 nucleotides in sequence
Mean G+C content = 27.8%

Nothing found in NODE_3214_length_5654_cov_24.967975


NODE_3215_length_5654_cov_1.340148
5654 nucleotides in sequence
Mean G+C content = 26.8%

Nothing found in NODE_3215_length_5654_cov_1.340148


NODE_3216_length_5652_cov_17.521267
5652 nucleotides in sequence
Mean G+C content = 31.7%

Nothing found in NODE_3216_length_5652_cov_17.521267


NODE_3217_length_5650_cov_24.452290
5650 nucleotides in sequence
Mean G+C content = 34.6%

Nothing found in NODE_3217_length_5650_cov_24.452290


NODE_3218_length_5648_cov_18.650426
5648 nucleotides in sequence
Mean G+C content = 32.3%

Nothing found in NODE_3218_length_5648_cov_18.650426


NODE_3219_length_5648_cov_8.225140
5648 nucleotides in sequence
Mean G+C content = 33.0%

Nothing found in NODE_3219_length_5648_cov_8.225140


NODE_3220_length_5647_cov_16.947826
5647 nucleotides in sequence
Mean G+C content = 29.9%

Nothing found in NODE_3220_length_5647_cov_16.947826


NODE_3221_length_5647_cov_15.871739
5647 nucleotides in sequence
Mean G+C content = 31.4%

Nothing found in NODE_3221_length_5647_cov_15.871739


NODE_3222_length_5643_cov_44.827230
5643 nucleotides in sequence
Mean G+C content = 32.1%

Nothing found in NODE_3222_length_5643_cov_44.827230


NODE_3223_length_5643_cov_15.578680
5643 nucleotides in sequence
Mean G+C content = 32.8%

Nothing found in NODE_3223_length_5643_cov_15.578680


NODE_3224_length_5643_cov_15.218999
5643 nucleotides in sequence
Mean G+C content = 33.0%

Nothing found in NODE_3224_length_5643_cov_15.218999


NODE_3225_length_5643_cov_14.221175
5643 nucleotides in sequence
Mean G+C content = 30.9%

Nothing found in NODE_3225_length_5643_cov_14.221175


NODE_3226_length_5642_cov_40.673436
5642 nucleotides in sequence
Mean G+C content = 31.5%

Nothing found in NODE_3226_length_5642_cov_40.673436


NODE_3227_length_5642_cov_14.075975
5642 nucleotides in sequence
Mean G+C content = 30.5%

Nothing found in NODE_3227_length_5642_cov_14.075975


NODE_3228_length_5642_cov_11.272892
5642 nucleotides in sequence
Mean G+C content = 33.3%

Nothing found in NODE_3228_length_5642_cov_11.272892


NODE_3229_length_5640_cov_32.703791
5640 nucleotides in sequence
Mean G+C content = 32.2%

Nothing found in NODE_3229_length_5640_cov_32.703791


NODE_3230_length_5640_cov_25.612371
5640 nucleotides in sequence
Mean G+C content = 32.1%

Nothing found in NODE_3230_length_5640_cov_25.612371


NODE_3231_length_5640_cov_14.533648
5640 nucleotides in sequence
Mean G+C content = 32.1%

Nothing found in NODE_3231_length_5640_cov_14.533648


NODE_3232_length_5639_cov_14.646589
5639 nucleotides in sequence
Mean G+C content = 31.3%

Nothing found in NODE_3232_length_5639_cov_14.646589


NODE_3233_length_5638_cov_18.381600
5638 nucleotides in sequence
Mean G+C content = 33.8%

Nothing found in NODE_3233_length_5638_cov_18.381600


NODE_3234_length_5637_cov_19.865336
5637 nucleotides in sequence
Mean G+C content = 32.2%

Nothing found in NODE_3234_length_5637_cov_19.865336


NODE_3235_length_5632_cov_20.141871
5632 nucleotides in sequence
Mean G+C content = 36.2%

Nothing found in NODE_3235_length_5632_cov_20.141871


NODE_3236_length_5631_cov_13.204578
5631 nucleotides in sequence
Mean G+C content = 35.7%

Nothing found in NODE_3236_length_5631_cov_13.204578


NODE_3237_length_5631_cov_9.028706
5631 nucleotides in sequence
Mean G+C content = 32.0%

Nothing found in NODE_3237_length_5631_cov_9.028706


NODE_3238_length_5629_cov_27.290440
5629 nucleotides in sequence
Mean G+C content = 33.1%

Nothing found in NODE_3238_length_5629_cov_27.290440


NODE_3239_length_5629_cov_8.768993
5629 nucleotides in sequence
Mean G+C content = 33.6%

Nothing found in NODE_3239_length_5629_cov_8.768993


NODE_3240_length_5626_cov_2.236588
5626 nucleotides in sequence
Mean G+C content = 27.0%

Nothing found in NODE_3240_length_5626_cov_2.236588


NODE_3241_length_5624_cov_20.401492
5624 nucleotides in sequence
Mean G+C content = 31.8%

Nothing found in NODE_3241_length_5624_cov_20.401492


NODE_3242_length_5623_cov_16.502001
5623 nucleotides in sequence
Mean G+C content = 31.5%

Nothing found in NODE_3242_length_5623_cov_16.502001


NODE_3243_length_5622_cov_6.086988
5622 nucleotides in sequence
Mean G+C content = 32.2%

Nothing found in NODE_3243_length_5622_cov_6.086988


NODE_3244_length_5621_cov_18.424463
5621 nucleotides in sequence
Mean G+C content = 34.0%

Nothing found in NODE_3244_length_5621_cov_18.424463


NODE_3245_length_5621_cov_17.529851
5621 nucleotides in sequence
Mean G+C content = 31.7%

Nothing found in NODE_3245_length_5621_cov_17.529851


NODE_3246_length_5620_cov_10.310941
5620 nucleotides in sequence
Mean G+C content = 30.7%

Nothing found in NODE_3246_length_5620_cov_10.310941


NODE_3247_length_5620_cov_6.953031
5620 nucleotides in sequence
Mean G+C content = 36.0%

Nothing found in NODE_3247_length_5620_cov_6.953031


NODE_3248_length_5619_cov_31.720685
5619 nucleotides in sequence
Mean G+C content = 35.0%

Nothing found in NODE_3248_length_5619_cov_31.720685


NODE_3249_length_5619_cov_10.017480
5619 nucleotides in sequence
Mean G+C content = 32.6%

Nothing found in NODE_3249_length_5619_cov_10.017480


NODE_3250_length_5618_cov_23.741395
5618 nucleotides in sequence
Mean G+C content = 32.4%

Nothing found in NODE_3250_length_5618_cov_23.741395


NODE_3251_length_5617_cov_16.904918
5617 nucleotides in sequence
Mean G+C content = 33.8%

Nothing found in NODE_3251_length_5617_cov_16.904918


NODE_3252_length_5614_cov_19.731001
5614 nucleotides in sequence
Mean G+C content = 32.4%

Nothing found in NODE_3252_length_5614_cov_19.731001


NODE_3253_length_5612_cov_28.401459
5612 nucleotides in sequence
Mean G+C content = 34.8%

Nothing found in NODE_3253_length_5612_cov_28.401459


NODE_3254_length_5612_cov_22.220784
5612 nucleotides in sequence
Mean G+C content = 33.3%

Nothing found in NODE_3254_length_5612_cov_22.220784


NODE_3255_length_5610_cov_23.855554
5610 nucleotides in sequence
Mean G+C content = 31.0%

Nothing found in NODE_3255_length_5610_cov_23.855554


NODE_3256_length_5610_cov_7.611527
5610 nucleotides in sequence
Mean G+C content = 31.4%

Nothing found in NODE_3256_length_5610_cov_7.611527


NODE_3257_length_5609_cov_21.416454
5609 nucleotides in sequence
Mean G+C content = 35.1%

Nothing found in NODE_3257_length_5609_cov_21.416454


NODE_3258_length_5608_cov_9.291370
5608 nucleotides in sequence
Mean G+C content = 32.6%

Nothing found in NODE_3258_length_5608_cov_9.291370


NODE_3259_length_5606_cov_17.917321
5606 nucleotides in sequence
Mean G+C content = 32.6%

Nothing found in NODE_3259_length_5606_cov_17.917321


NODE_3260_length_5603_cov_24.022096
5603 nucleotides in sequence
Mean G+C content = 29.8%

Nothing found in NODE_3260_length_5603_cov_24.022096


NODE_3261_length_5602_cov_46.768037
5602 nucleotides in sequence
Mean G+C content = 32.6%

Nothing found in NODE_3261_length_5602_cov_46.768037


NODE_3262_length_5602_cov_1.679087
5602 nucleotides in sequence
Mean G+C content = 27.7%

Nothing found in NODE_3262_length_5602_cov_1.679087


NODE_3263_length_5600_cov_28.649552
5600 nucleotides in sequence
Mean G+C content = 34.2%

Nothing found in NODE_3263_length_5600_cov_28.649552


NODE_3264_length_5598_cov_10.779017
5598 nucleotides in sequence
Mean G+C content = 29.3%

Nothing found in NODE_3264_length_5598_cov_10.779017


NODE_3265_length_5594_cov_12.713737
5594 nucleotides in sequence
Mean G+C content = 30.5%

Nothing found in NODE_3265_length_5594_cov_12.713737


NODE_3266_length_5591_cov_26.951318
5591 nucleotides in sequence
Mean G+C content = 33.1%

Nothing found in NODE_3266_length_5591_cov_26.951318


NODE_3267_length_5591_cov_9.569912
5591 nucleotides in sequence
Mean G+C content = 35.4%

Nothing found in NODE_3267_length_5591_cov_9.569912


NODE_3268_length_5589_cov_13.341450
5589 nucleotides in sequence
Mean G+C content = 31.6%

Nothing found in NODE_3268_length_5589_cov_13.341450


NODE_3269_length_5589_cov_10.077444
5589 nucleotides in sequence
Mean G+C content = 31.9%

Nothing found in NODE_3269_length_5589_cov_10.077444


NODE_3270_length_5587_cov_20.204945
5587 nucleotides in sequence
Mean G+C content = 34.6%

Nothing found in NODE_3270_length_5587_cov_20.204945


NODE_3271_length_5586_cov_37.795201
5586 nucleotides in sequence
Mean G+C content = 34.8%

Nothing found in NODE_3271_length_5586_cov_37.795201


NODE_3272_length_5585_cov_12.967387
5585 nucleotides in sequence
Mean G+C content = 30.3%

Nothing found in NODE_3272_length_5585_cov_12.967387


NODE_3273_length_5584_cov_31.835624
5584 nucleotides in sequence
Mean G+C content = 34.1%

Nothing found in NODE_3273_length_5584_cov_31.835624


NODE_3274_length_5583_cov_15.935850
5583 nucleotides in sequence
Mean G+C content = 33.9%

Nothing found in NODE_3274_length_5583_cov_15.935850


NODE_3275_length_5582_cov_19.661045
5582 nucleotides in sequence
Mean G+C content = 29.4%

Nothing found in NODE_3275_length_5582_cov_19.661045


NODE_3276_length_5582_cov_9.019615
5582 nucleotides in sequence
Mean G+C content = 33.9%

Nothing found in NODE_3276_length_5582_cov_9.019615


NODE_3277_length_5581_cov_12.089476
5581 nucleotides in sequence
Mean G+C content = 30.3%

Nothing found in NODE_3277_length_5581_cov_12.089476


NODE_3278_length_5580_cov_5.224830
5580 nucleotides in sequence
Mean G+C content = 33.0%

Nothing found in NODE_3278_length_5580_cov_5.224830


NODE_3279_length_5579_cov_21.347946
5579 nucleotides in sequence
Mean G+C content = 29.9%

Nothing found in NODE_3279_length_5579_cov_21.347946


NODE_3280_length_5574_cov_8.940701
5574 nucleotides in sequence
Mean G+C content = 33.8%

Nothing found in NODE_3280_length_5574_cov_8.940701


NODE_3281_length_5573_cov_18.254315
5573 nucleotides in sequence
Mean G+C content = 30.4%

Nothing found in NODE_3281_length_5573_cov_18.254315


NODE_3282_length_5569_cov_16.270305
5569 nucleotides in sequence
Mean G+C content = 34.6%

Nothing found in NODE_3282_length_5569_cov_16.270305


NODE_3283_length_5569_cov_14.218118
5569 nucleotides in sequence
Mean G+C content = 30.7%

Nothing found in NODE_3283_length_5569_cov_14.218118


NODE_3284_length_5568_cov_19.585738
5568 nucleotides in sequence
Mean G+C content = 39.1%

Nothing found in NODE_3284_length_5568_cov_19.585738


NODE_3285_length_5568_cov_8.583165
5568 nucleotides in sequence
Mean G+C content = 39.4%

Nothing found in NODE_3285_length_5568_cov_8.583165


NODE_3286_length_5566_cov_19.518478
5566 nucleotides in sequence
Mean G+C content = 32.6%

Nothing found in NODE_3286_length_5566_cov_19.518478


NODE_3287_length_5566_cov_12.044677
5566 nucleotides in sequence
Mean G+C content = 32.1%

Nothing found in NODE_3287_length_5566_cov_12.044677


NODE_3288_length_5565_cov_26.878632
5565 nucleotides in sequence
Mean G+C content = 32.3%

Nothing found in NODE_3288_length_5565_cov_26.878632


NODE_3289_length_5564_cov_11.817730
5564 nucleotides in sequence
Mean G+C content = 28.5%

Nothing found in NODE_3289_length_5564_cov_11.817730


NODE_3290_length_5563_cov_11.895143
5563 nucleotides in sequence
Mean G+C content = 32.9%

Nothing found in NODE_3290_length_5563_cov_11.895143


NODE_3291_length_5562_cov_9.042870
5562 nucleotides in sequence
Mean G+C content = 29.9%

Nothing found in NODE_3291_length_5562_cov_9.042870


NODE_3292_length_5560_cov_30.704215
5560 nucleotides in sequence
Mean G+C content = 33.2%

Nothing found in NODE_3292_length_5560_cov_30.704215


NODE_3293_length_5560_cov_19.391865
5560 nucleotides in sequence
Mean G+C content = 34.0%

Nothing found in NODE_3293_length_5560_cov_19.391865


NODE_3294_length_5557_cov_8.457643
5557 nucleotides in sequence
Mean G+C content = 33.1%

Nothing found in NODE_3294_length_5557_cov_8.457643


NODE_3295_length_5555_cov_12.651437
5555 nucleotides in sequence
Mean G+C content = 33.3%

Nothing found in NODE_3295_length_5555_cov_12.651437


NODE_3296_length_5555_cov_3.470523
5555 nucleotides in sequence
Mean G+C content = 32.3%

Nothing found in NODE_3296_length_5555_cov_3.470523


NODE_3297_length_5553_cov_27.804829
5553 nucleotides in sequence
Mean G+C content = 33.3%

Nothing found in NODE_3297_length_5553_cov_27.804829


NODE_3298_length_5553_cov_18.752304
5553 nucleotides in sequence
Mean G+C content = 30.1%

Nothing found in NODE_3298_length_5553_cov_18.752304


NODE_3299_length_5552_cov_69.731613
5552 nucleotides in sequence
Mean G+C content = 33.8%

Nothing found in NODE_3299_length_5552_cov_69.731613


NODE_3300_length_5552_cov_24.855853
5552 nucleotides in sequence
Mean G+C content = 29.8%

Nothing found in NODE_3300_length_5552_cov_24.855853


NODE_3301_length_5552_cov_18.573641
5552 nucleotides in sequence
Mean G+C content = 31.1%

Nothing found in NODE_3301_length_5552_cov_18.573641


NODE_3302_length_5550_cov_20.157477
5550 nucleotides in sequence
Mean G+C content = 31.9%

Nothing found in NODE_3302_length_5550_cov_20.157477


NODE_3303_length_5549_cov_11.965880
5549 nucleotides in sequence
Mean G+C content = 32.3%

Nothing found in NODE_3303_length_5549_cov_11.965880


NODE_3304_length_5548_cov_15.624239
5548 nucleotides in sequence
Mean G+C content = 32.9%

Nothing found in NODE_3304_length_5548_cov_15.624239


NODE_3305_length_5547_cov_40.838376
5547 nucleotides in sequence
Mean G+C content = 32.3%

Nothing found in NODE_3305_length_5547_cov_40.838376


NODE_3306_length_5547_cov_4.517159
5547 nucleotides in sequence
Mean G+C content = 32.7%

Nothing found in NODE_3306_length_5547_cov_4.517159


NODE_3307_length_5544_cov_13.819826
5544 nucleotides in sequence
Mean G+C content = 33.9%

Nothing found in NODE_3307_length_5544_cov_13.819826


NODE_3308_length_5543_cov_17.277142
5543 nucleotides in sequence
Mean G+C content = 27.9%

Nothing found in NODE_3308_length_5543_cov_17.277142


NODE_3309_length_5543_cov_16.111891
5543 nucleotides in sequence
Mean G+C content = 33.7%

Nothing found in NODE_3309_length_5543_cov_16.111891


NODE_3310_length_5543_cov_7.422452
5543 nucleotides in sequence
Mean G+C content = 32.1%

Nothing found in NODE_3310_length_5543_cov_7.422452


NODE_3311_length_5542_cov_25.382641
5542 nucleotides in sequence
Mean G+C content = 33.2%

Nothing found in NODE_3311_length_5542_cov_25.382641


NODE_3312_length_5541_cov_23.692095
5541 nucleotides in sequence
Mean G+C content = 37.0%

Nothing found in NODE_3312_length_5541_cov_23.692095


NODE_3313_length_5539_cov_15.905026
5539 nucleotides in sequence
Mean G+C content = 29.3%

Nothing found in NODE_3313_length_5539_cov_15.905026


NODE_3314_length_5537_cov_3.572274
5537 nucleotides in sequence
Mean G+C content = 32.7%

Nothing found in NODE_3314_length_5537_cov_3.572274


NODE_3315_length_5536_cov_16.941579
5536 nucleotides in sequence
Mean G+C content = 33.9%

Nothing found in NODE_3315_length_5536_cov_16.941579


NODE_3316_length_5535_cov_17.607064
5535 nucleotides in sequence
Mean G+C content = 32.3%

Nothing found in NODE_3316_length_5535_cov_17.607064


NODE_3317_length_5535_cov_3.519416
5535 nucleotides in sequence
Mean G+C content = 32.1%

Nothing found in NODE_3317_length_5535_cov_3.519416


NODE_3318_length_5534_cov_23.649158
5534 nucleotides in sequence
Mean G+C content = 35.4%

Nothing found in NODE_3318_length_5534_cov_23.649158


NODE_3319_length_5534_cov_20.482708
5534 nucleotides in sequence
Mean G+C content = 31.6%

Nothing found in NODE_3319_length_5534_cov_20.482708


NODE_3320_length_5532_cov_28.390749
5532 nucleotides in sequence
Mean G+C content = 31.6%

Nothing found in NODE_3320_length_5532_cov_28.390749


NODE_3321_length_5532_cov_26.539500
5532 nucleotides in sequence
Mean G+C content = 33.4%

Nothing found in NODE_3321_length_5532_cov_26.539500


NODE_3322_length_5528_cov_25.573783
5528 nucleotides in sequence
Mean G+C content = 31.2%

Nothing found in NODE_3322_length_5528_cov_25.573783


NODE_3323_length_5524_cov_31.272374
5524 nucleotides in sequence
Mean G+C content = 30.3%

Nothing found in NODE_3323_length_5524_cov_31.272374


NODE_3324_length_5524_cov_28.865110
5524 nucleotides in sequence
Mean G+C content = 34.9%

Nothing found in NODE_3324_length_5524_cov_28.865110


NODE_3325_length_5524_cov_13.253474
5524 nucleotides in sequence
Mean G+C content = 30.4%

Nothing found in NODE_3325_length_5524_cov_13.253474


NODE_3326_length_5523_cov_27.625278
5523 nucleotides in sequence
Mean G+C content = 34.8%

Nothing found in NODE_3326_length_5523_cov_27.625278


NODE_3327_length_5521_cov_7.902855
5521 nucleotides in sequence
Mean G+C content = 32.5%

Nothing found in NODE_3327_length_5521_cov_7.902855


NODE_3328_length_5519_cov_18.258531
5519 nucleotides in sequence
Mean G+C content = 31.7%

Nothing found in NODE_3328_length_5519_cov_18.258531


NODE_3329_length_5519_cov_10.668583
5519 nucleotides in sequence
Mean G+C content = 30.9%

Nothing found in NODE_3329_length_5519_cov_10.668583


NODE_3330_length_5518_cov_26.204415
5518 nucleotides in sequence
Mean G+C content = 29.6%

Nothing found in NODE_3330_length_5518_cov_26.204415


NODE_3331_length_5518_cov_21.586162
5518 nucleotides in sequence
Mean G+C content = 33.3%

Nothing found in NODE_3331_length_5518_cov_21.586162


NODE_3332_length_5518_cov_12.467075
5518 nucleotides in sequence
Mean G+C content = 37.4%

Nothing found in NODE_3332_length_5518_cov_12.467075


NODE_3333_length_5515_cov_15.755382
5515 nucleotides in sequence
Mean G+C content = 34.1%

Nothing found in NODE_3333_length_5515_cov_15.755382


NODE_3334_length_5515_cov_10.843727
5515 nucleotides in sequence
Mean G+C content = 30.8%

Nothing found in NODE_3334_length_5515_cov_10.843727


NODE_3335_length_5513_cov_17.277757
5513 nucleotides in sequence
Mean G+C content = 31.0%

Nothing found in NODE_3335_length_5513_cov_17.277757


NODE_3336_length_5513_cov_15.944857
5513 nucleotides in sequence
Mean G+C content = 31.1%

Nothing found in NODE_3336_length_5513_cov_15.944857


NODE_3337_length_5513_cov_8.235611
5513 nucleotides in sequence
Mean G+C content = 30.3%

Nothing found in NODE_3337_length_5513_cov_8.235611


NODE_3338_length_5512_cov_12.785887
5512 nucleotides in sequence
Mean G+C content = 29.9%

Nothing found in NODE_3338_length_5512_cov_12.785887


NODE_3339_length_5512_cov_11.926834
5512 nucleotides in sequence
Mean G+C content = 33.6%

Nothing found in NODE_3339_length_5512_cov_11.926834


NODE_3340_length_5509_cov_14.994797
5509 nucleotides in sequence
Mean G+C content = 34.2%

Nothing found in NODE_3340_length_5509_cov_14.994797


NODE_3341_length_5508_cov_17.765099
5508 nucleotides in sequence
Mean G+C content = 29.4%

Nothing found in NODE_3341_length_5508_cov_17.765099


NODE_3342_length_5507_cov_15.307063
5507 nucleotides in sequence
Mean G+C content = 36.0%

Nothing found in NODE_3342_length_5507_cov_15.307063


NODE_3343_length_5506_cov_14.912065
5506 nucleotides in sequence
Mean G+C content = 31.5%

Nothing found in NODE_3343_length_5506_cov_14.912065


NODE_3344_length_5505_cov_9.455932
5505 nucleotides in sequence
Mean G+C content = 30.9%

Nothing found in NODE_3344_length_5505_cov_9.455932


NODE_3345_length_5503_cov_16.198475
5503 nucleotides in sequence
Mean G+C content = 33.2%

Nothing found in NODE_3345_length_5503_cov_16.198475


NODE_3346_length_5502_cov_5.381767
5502 nucleotides in sequence
Mean G+C content = 30.4%

Nothing found in NODE_3346_length_5502_cov_5.381767


NODE_3347_length_5500_cov_21.031081
5500 nucleotides in sequence
Mean G+C content = 31.2%

Nothing found in NODE_3347_length_5500_cov_21.031081


NODE_3348_length_5500_cov_12.489857
5500 nucleotides in sequence
Mean G+C content = 30.7%

Nothing found in NODE_3348_length_5500_cov_12.489857


NODE_3349_length_5499_cov_21.697319
5499 nucleotides in sequence
Mean G+C content = 35.6%

Nothing found in NODE_3349_length_5499_cov_21.697319


NODE_3350_length_5497_cov_31.413222
5497 nucleotides in sequence
Mean G+C content = 36.2%

Nothing found in NODE_3350_length_5497_cov_31.413222


NODE_3351_length_5497_cov_15.024767
5497 nucleotides in sequence
Mean G+C content = 35.3%

Nothing found in NODE_3351_length_5497_cov_15.024767


NODE_3352_length_5495_cov_14.722057
5495 nucleotides in sequence
Mean G+C content = 36.4%

Nothing found in NODE_3352_length_5495_cov_14.722057


NODE_3353_length_5492_cov_23.049953
5492 nucleotides in sequence
Mean G+C content = 32.2%

Nothing found in NODE_3353_length_5492_cov_23.049953


NODE_3354_length_5491_cov_15.087062
5491 nucleotides in sequence
Mean G+C content = 32.1%

Nothing found in NODE_3354_length_5491_cov_15.087062


NODE_3355_length_5490_cov_23.824911
5490 nucleotides in sequence
Mean G+C content = 32.5%

Nothing found in NODE_3355_length_5490_cov_23.824911


NODE_3356_length_5490_cov_18.209957
5490 nucleotides in sequence
Mean G+C content = 30.8%

Nothing found in NODE_3356_length_5490_cov_18.209957


NODE_3357_length_5490_cov_9.797688
5490 nucleotides in sequence
Mean G+C content = 34.5%

Nothing found in NODE_3357_length_5490_cov_9.797688


NODE_3358_length_5488_cov_8.466891
5488 nucleotides in sequence
Mean G+C content = 31.5%

Nothing found in NODE_3358_length_5488_cov_8.466891


NODE_3359_length_5486_cov_10.342415
5486 nucleotides in sequence
Mean G+C content = 34.6%

Nothing found in NODE_3359_length_5486_cov_10.342415


NODE_3360_length_5485_cov_37.795819
5485 nucleotides in sequence
Mean G+C content = 31.0%

Nothing found in NODE_3360_length_5485_cov_37.795819


NODE_3361_length_5483_cov_10.100448
5483 nucleotides in sequence
Mean G+C content = 29.9%

Nothing found in NODE_3361_length_5483_cov_10.100448


NODE_3362_length_5482_cov_8.502148
5482 nucleotides in sequence
Mean G+C content = 34.8%

Nothing found in NODE_3362_length_5482_cov_8.502148


NODE_3363_length_5479_cov_12.397982
5479 nucleotides in sequence
Mean G+C content = 32.4%

Nothing found in NODE_3363_length_5479_cov_12.397982


NODE_3364_length_5479_cov_10.456652
5479 nucleotides in sequence
Mean G+C content = 31.5%

Nothing found in NODE_3364_length_5479_cov_10.456652


NODE_3365_length_5477_cov_17.812523
5477 nucleotides in sequence
Mean G+C content = 33.9%

Nothing found in NODE_3365_length_5477_cov_17.812523


NODE_3366_length_5477_cov_14.901308
5477 nucleotides in sequence
Mean G+C content = 31.8%

Nothing found in NODE_3366_length_5477_cov_14.901308


NODE_3367_length_5476_cov_22.833988
5476 nucleotides in sequence
Mean G+C content = 34.9%
 
1.
 
 
 
               g
             t-a
             c-g
             c-g
             g-c
             a-t
             g-c
             a-t     tt
            t   ggccc  a
    tga    a    !!!!!  a
   g   tatg     ccggg  c
   g   +!!+     c    tt
   t   gtat    a
    caa        g
            c-g
            c-g
            c-g
            t-a
            g-c
            c-g
           c   c
           t   a
            gtc
 
 
    tRNA-Asp(gtc)
    73 bases, %GC = 57.5
    Sequence c[2584,2656]
 


Number of tmRNA genes = 0


NODE_3368_length_5475_cov_19.027300
5475 nucleotides in sequence
Mean G+C content = 32.1%

Nothing found in NODE_3368_length_5475_cov_19.027300


NODE_3369_length_5475_cov_17.825916
5475 nucleotides in sequence
Mean G+C content = 30.2%

Nothing found in NODE_3369_length_5475_cov_17.825916


NODE_3370_length_5474_cov_16.932860
5474 nucleotides in sequence
Mean G+C content = 35.1%

Nothing found in NODE_3370_length_5474_cov_16.932860


NODE_3371_length_5474_cov_3.042641
5474 nucleotides in sequence
Mean G+C content = 27.6%

Nothing found in NODE_3371_length_5474_cov_3.042641


NODE_3372_length_5473_cov_14.080621
5473 nucleotides in sequence
Mean G+C content = 33.4%

Nothing found in NODE_3372_length_5473_cov_14.080621


NODE_3373_length_5473_cov_11.051440
5473 nucleotides in sequence
Mean G+C content = 31.3%

Nothing found in NODE_3373_length_5473_cov_11.051440


NODE_3374_length_5473_cov_6.659933
5473 nucleotides in sequence
Mean G+C content = 29.7%

Nothing found in NODE_3374_length_5473_cov_6.659933


NODE_3375_length_5472_cov_15.433676
5472 nucleotides in sequence
Mean G+C content = 31.9%

Nothing found in NODE_3375_length_5472_cov_15.433676


NODE_3376_length_5471_cov_15.927021
5471 nucleotides in sequence
Mean G+C content = 32.2%

Nothing found in NODE_3376_length_5471_cov_15.927021


NODE_3377_length_5471_cov_14.883046
5471 nucleotides in sequence
Mean G+C content = 32.7%

Nothing found in NODE_3377_length_5471_cov_14.883046


NODE_3378_length_5468_cov_12.562816
5468 nucleotides in sequence
Mean G+C content = 33.2%

Nothing found in NODE_3378_length_5468_cov_12.562816


NODE_3379_length_5467_cov_5.613858
5467 nucleotides in sequence
Mean G+C content = 31.2%

Nothing found in NODE_3379_length_5467_cov_5.613858


NODE_3380_length_5463_cov_9.177286
5463 nucleotides in sequence
Mean G+C content = 29.7%

Nothing found in NODE_3380_length_5463_cov_9.177286


NODE_3381_length_5462_cov_21.480037
5462 nucleotides in sequence
Mean G+C content = 32.8%

Nothing found in NODE_3381_length_5462_cov_21.480037


NODE_3382_length_5456_cov_8.763558
5456 nucleotides in sequence
Mean G+C content = 28.8%

Nothing found in NODE_3382_length_5456_cov_8.763558


NODE_3383_length_5454_cov_8.149803
5454 nucleotides in sequence
Mean G+C content = 33.0%

Nothing found in NODE_3383_length_5454_cov_8.149803


NODE_3384_length_5453_cov_8.094818
5453 nucleotides in sequence
Mean G+C content = 26.5%

Nothing found in NODE_3384_length_5453_cov_8.094818


NODE_3385_length_5450_cov_7.602668
5450 nucleotides in sequence
Mean G+C content = 33.1%

Nothing found in NODE_3385_length_5450_cov_7.602668


NODE_3386_length_5447_cov_27.115977
5447 nucleotides in sequence
Mean G+C content = 34.8%

Nothing found in NODE_3386_length_5447_cov_27.115977


NODE_3387_length_5446_cov_32.084978
5446 nucleotides in sequence
Mean G+C content = 33.1%

Nothing found in NODE_3387_length_5446_cov_32.084978


NODE_3388_length_5446_cov_25.864448
5446 nucleotides in sequence
Mean G+C content = 33.6%

Nothing found in NODE_3388_length_5446_cov_25.864448


NODE_3389_length_5446_cov_0.945102
5446 nucleotides in sequence
Mean G+C content = 28.3%

Nothing found in NODE_3389_length_5446_cov_0.945102


NODE_3390_length_5445_cov_11.927228
5445 nucleotides in sequence
Mean G+C content = 32.3%

Nothing found in NODE_3390_length_5445_cov_11.927228


NODE_3391_length_5445_cov_5.257616
5445 nucleotides in sequence
Mean G+C content = 29.7%
 
1.
 
 
                c
               a
             g-c
             g-c
             t-a
             c-g
             c-g
             c-g
             a-t     ct
            t   gactc  a
    cga    a    !!!!!  g
   t   ctcg     ctgag  c
   g   !!!!    c     tt
   g   gagc     t
    tta    g     g
            c-gag
            t-a
            g-c
            t+g
            g-c
           c   a
           t   a
            aat
 
 
 
    tRNA-Ile(aat)
    75 bases, %GC = 56.0
    Sequence c[4878,4952]
 


Number of tmRNA genes = 0


NODE_3392_length_5442_cov_9.002822
5442 nucleotides in sequence
Mean G+C content = 35.6%

Nothing found in NODE_3392_length_5442_cov_9.002822


NODE_3393_length_5441_cov_15.015807
5441 nucleotides in sequence
Mean G+C content = 25.6%

Nothing found in NODE_3393_length_5441_cov_15.015807


NODE_3394_length_5439_cov_32.816265
5439 nucleotides in sequence
Mean G+C content = 35.0%

Nothing found in NODE_3394_length_5439_cov_32.816265


NODE_3395_length_5439_cov_14.412274
5439 nucleotides in sequence
Mean G+C content = 33.6%

Nothing found in NODE_3395_length_5439_cov_14.412274


NODE_3396_length_5433_cov_16.840369
5433 nucleotides in sequence
Mean G+C content = 38.7%

Nothing found in NODE_3396_length_5433_cov_16.840369


NODE_3397_length_5432_cov_36.201697
5432 nucleotides in sequence
Mean G+C content = 36.4%

Nothing found in NODE_3397_length_5432_cov_36.201697


NODE_3398_length_5432_cov_9.875778
5432 nucleotides in sequence
Mean G+C content = 31.1%

Nothing found in NODE_3398_length_5432_cov_9.875778


NODE_3399_length_5427_cov_16.730755
5427 nucleotides in sequence
Mean G+C content = 30.2%

Nothing found in NODE_3399_length_5427_cov_16.730755


NODE_3400_length_5426_cov_12.348368
5426 nucleotides in sequence
Mean G+C content = 31.4%

Nothing found in NODE_3400_length_5426_cov_12.348368


NODE_3401_length_5424_cov_34.602039
5424 nucleotides in sequence
Mean G+C content = 33.1%

Nothing found in NODE_3401_length_5424_cov_34.602039


NODE_3402_length_5424_cov_11.603549
5424 nucleotides in sequence
Mean G+C content = 26.4%

Nothing found in NODE_3402_length_5424_cov_11.603549


NODE_3403_length_5424_cov_6.427601
5424 nucleotides in sequence
Mean G+C content = 35.4%

Nothing found in NODE_3403_length_5424_cov_6.427601


NODE_3404_length_5421_cov_1.158859
5421 nucleotides in sequence
Mean G+C content = 30.3%

Nothing found in NODE_3404_length_5421_cov_1.158859


NODE_3405_length_5417_cov_12.633648
5417 nucleotides in sequence
Mean G+C content = 37.7%

Nothing found in NODE_3405_length_5417_cov_12.633648


NODE_3406_length_5416_cov_17.099452
5416 nucleotides in sequence
Mean G+C content = 33.3%

Nothing found in NODE_3406_length_5416_cov_17.099452


NODE_3407_length_5416_cov_14.306863
5416 nucleotides in sequence
Mean G+C content = 30.4%
 
1.
 
 
                c
               t
             g-c
             g-c
             t-a
             t-a
             c-g
             t-a
             a-t     ta
            t   ggctc  a
     ga    a    !!!!!  a
    t  tgtg     ccgag  c
   g   :!!!     c    tt
   g   tcac    a
    tta        a
            a-t
            t+g
            a-t
            g-c
            g-c
            a-t
           c   a
           t   a
            ctg
 
 
    tRNA-Gln(ctg)
    73 bases, %GC = 43.8
    Sequence c[4041,4113]
 


Number of tmRNA genes = 0


NODE_3408_length_5414_cov_18.241158
5414 nucleotides in sequence
Mean G+C content = 32.1%
 
1.
 
 
 
               a
             g-c
             g-c
             g+t
             t-a
             g-c
             a-t
             a-t     ct
            t   ggctc  a
     ga    g    !!!!!  a
    t  agtg     ccgag  c
    g  !!!!    c     tt
    g  tcac     c
     ta    a     g
            t-aag
            c-g
            t-a
            g-c
            c-g
           t   a
           t   a
            tgc
 
 
 
    tRNA-Ala(tgc)
    72 bases, %GC = 51.4
    Sequence [4314,4385]
 


Number of tmRNA genes = 0


NODE_3409_length_5414_cov_12.716853
5414 nucleotides in sequence
Mean G+C content = 30.5%
 
1.
 
 
                c
               t
             g-c
             g-c
             t-a
             t-a
             c-g
             t-a
             a-t     ta
            t   ggctc  a
     ga    a    !!!!!  a
    t  tgtg     ccgag  c
   g   :!!!     c    tt
   g   tcac    a
    tta        a
            a-t
            t+g
            a-t
            g-c
            g-c
            a-t
           c   a
           t   a
            ctg
 
 
    tRNA-Gln(ctg)
    73 bases, %GC = 43.8
    Sequence c[4041,4113]
 


Number of tmRNA genes = 0


NODE_3410_length_5413_cov_29.376466
5413 nucleotides in sequence
Mean G+C content = 29.5%

Nothing found in NODE_3410_length_5413_cov_29.376466


NODE_3411_length_5413_cov_16.468596
5413 nucleotides in sequence
Mean G+C content = 29.5%

Nothing found in NODE_3411_length_5413_cov_16.468596


NODE_3412_length_5413_cov_15.832198
5413 nucleotides in sequence
Mean G+C content = 34.3%

Nothing found in NODE_3412_length_5413_cov_15.832198


NODE_3413_length_5410_cov_29.052432
5410 nucleotides in sequence
Mean G+C content = 31.6%

Nothing found in NODE_3413_length_5410_cov_29.052432


NODE_3414_length_5409_cov_28.481825
5409 nucleotides in sequence
Mean G+C content = 32.9%

Nothing found in NODE_3414_length_5409_cov_28.481825


NODE_3415_length_5408_cov_19.271539
5408 nucleotides in sequence
Mean G+C content = 33.8%

Nothing found in NODE_3415_length_5408_cov_19.271539


NODE_3416_length_5407_cov_11.610606
5407 nucleotides in sequence
Mean G+C content = 33.8%

Nothing found in NODE_3416_length_5407_cov_11.610606


NODE_3417_length_5406_cov_17.593862
5406 nucleotides in sequence
Mean G+C content = 33.3%

Nothing found in NODE_3417_length_5406_cov_17.593862


NODE_3418_length_5404_cov_1.528520
5404 nucleotides in sequence
Mean G+C content = 29.9%

Nothing found in NODE_3418_length_5404_cov_1.528520


NODE_3419_length_5403_cov_60.100076
5403 nucleotides in sequence
Mean G+C content = 30.0%

Nothing found in NODE_3419_length_5403_cov_60.100076


NODE_3420_length_5402_cov_28.544645
5402 nucleotides in sequence
Mean G+C content = 31.5%

Nothing found in NODE_3420_length_5402_cov_28.544645


NODE_3421_length_5402_cov_23.715829
5402 nucleotides in sequence
Mean G+C content = 30.9%

Nothing found in NODE_3421_length_5402_cov_23.715829


NODE_3422_length_5402_cov_11.742749
5402 nucleotides in sequence
Mean G+C content = 30.8%

Nothing found in NODE_3422_length_5402_cov_11.742749


NODE_3423_length_5399_cov_46.854704
5399 nucleotides in sequence
Mean G+C content = 29.3%

Nothing found in NODE_3423_length_5399_cov_46.854704


NODE_3424_length_5399_cov_24.629932
5399 nucleotides in sequence
Mean G+C content = 33.1%

Nothing found in NODE_3424_length_5399_cov_24.629932


NODE_3425_length_5398_cov_14.567065
5398 nucleotides in sequence
Mean G+C content = 35.1%

Nothing found in NODE_3425_length_5398_cov_14.567065


NODE_3426_length_5398_cov_12.760956
5398 nucleotides in sequence
Mean G+C content = 30.8%

Nothing found in NODE_3426_length_5398_cov_12.760956


NODE_3427_length_5397_cov_40.620683
5397 nucleotides in sequence
Mean G+C content = 31.6%

Nothing found in NODE_3427_length_5397_cov_40.620683


NODE_3428_length_5397_cov_26.389753
5397 nucleotides in sequence
Mean G+C content = 33.0%

Nothing found in NODE_3428_length_5397_cov_26.389753


NODE_3429_length_5396_cov_15.133801
5396 nucleotides in sequence
Mean G+C content = 32.5%

Nothing found in NODE_3429_length_5396_cov_15.133801


NODE_3430_length_5394_cov_24.868806
5394 nucleotides in sequence
Mean G+C content = 31.9%

Nothing found in NODE_3430_length_5394_cov_24.868806


NODE_3431_length_5392_cov_10.636087
5392 nucleotides in sequence
Mean G+C content = 32.3%

Nothing found in NODE_3431_length_5392_cov_10.636087


NODE_3432_length_5390_cov_33.086453
5390 nucleotides in sequence
Mean G+C content = 32.4%

Nothing found in NODE_3432_length_5390_cov_33.086453


NODE_3433_length_5389_cov_7.241733
5389 nucleotides in sequence
Mean G+C content = 33.5%

Nothing found in NODE_3433_length_5389_cov_7.241733


NODE_3434_length_5388_cov_18.978521
5388 nucleotides in sequence
Mean G+C content = 31.0%

Nothing found in NODE_3434_length_5388_cov_18.978521


NODE_3435_length_5388_cov_18.419122
5388 nucleotides in sequence
Mean G+C content = 27.5%

Nothing found in NODE_3435_length_5388_cov_18.419122


NODE_3436_length_5386_cov_25.346644
5386 nucleotides in sequence
Mean G+C content = 32.2%

Nothing found in NODE_3436_length_5386_cov_25.346644


NODE_3437_length_5386_cov_16.130633
5386 nucleotides in sequence
Mean G+C content = 33.5%

Nothing found in NODE_3437_length_5386_cov_16.130633


NODE_3438_length_5384_cov_41.528248
5384 nucleotides in sequence
Mean G+C content = 30.9%
 
1.
 
 
                c
               a
             g-c
             g+t
             a-t
             c-g
             c-g
             c-g
             a-t     tg
            t   ctcgc  a
     aa    a    !+!!!  a
    c  cacg     gggcg  c
   t   !!!!    t     tt
   g   gtgc     t
    gta    a     g
            a cag
            c-g
            g-c
            g-c
            a-t
           c   a
           t   a
            cca
 
 
 
    tRNA-Trp(cca)
    74 bases, %GC = 56.8
    Sequence c[4699,4772]
 


Number of tmRNA genes = 0


NODE_3439_length_5383_cov_20.515791
5383 nucleotides in sequence
Mean G+C content = 35.1%

Nothing found in NODE_3439_length_5383_cov_20.515791


NODE_3440_length_5381_cov_21.885421
5381 nucleotides in sequence
Mean G+C content = 28.1%

Nothing found in NODE_3440_length_5381_cov_21.885421


NODE_3441_length_5381_cov_21.717168
5381 nucleotides in sequence
Mean G+C content = 31.0%

Nothing found in NODE_3441_length_5381_cov_21.717168


NODE_3442_length_5381_cov_12.618196
5381 nucleotides in sequence
Mean G+C content = 33.1%

Nothing found in NODE_3442_length_5381_cov_12.618196


NODE_3443_length_5381_cov_10.010278
5381 nucleotides in sequence
Mean G+C content = 33.2%

Nothing found in NODE_3443_length_5381_cov_10.010278


NODE_3444_length_5379_cov_1.769040
5379 nucleotides in sequence
Mean G+C content = 31.8%

Nothing found in NODE_3444_length_5379_cov_1.769040


NODE_3445_length_5378_cov_8.304323
5378 nucleotides in sequence
Mean G+C content = 31.0%

Nothing found in NODE_3445_length_5378_cov_8.304323


NODE_3446_length_5375_cov_19.979230
5375 nucleotides in sequence
Mean G+C content = 32.7%

Nothing found in NODE_3446_length_5375_cov_19.979230


NODE_3447_length_5374_cov_2.485801
5374 nucleotides in sequence
Mean G+C content = 30.0%

Nothing found in NODE_3447_length_5374_cov_2.485801


NODE_3448_length_5373_cov_34.305757
5373 nucleotides in sequence
Mean G+C content = 32.4%

Nothing found in NODE_3448_length_5373_cov_34.305757


NODE_3449_length_5373_cov_21.619520
5373 nucleotides in sequence
Mean G+C content = 36.4%

Nothing found in NODE_3449_length_5373_cov_21.619520


NODE_3450_length_5373_cov_10.288982
5373 nucleotides in sequence
Mean G+C content = 32.1%
 
1.
 
 
 
               a
             g-c
             g-c
             g+t
             t-a
             g-c
             a-t
             a-t     ct
            t   ggctc  a
     ga    g    !!!!!  a
    t  agtg     ccgag  c
    g  !!!!    c     tt
    g  tcac     c
     ta    a     g
            t-aag
            c-g
            t-a
            g-c
            c-g
           t   a
           t   a
            tgc
 
 
 
    tRNA-Ala(tgc)
    72 bases, %GC = 51.4
    Sequence c[1032,1103]
 


Number of tmRNA genes = 0


NODE_3451_length_5371_cov_23.946415
5371 nucleotides in sequence
Mean G+C content = 31.3%

Nothing found in NODE_3451_length_5371_cov_23.946415


NODE_3452_length_5368_cov_1.721236
5368 nucleotides in sequence
Mean G+C content = 34.2%

Nothing found in NODE_3452_length_5368_cov_1.721236


NODE_3453_length_5364_cov_24.633569
5364 nucleotides in sequence
Mean G+C content = 36.1%

Nothing found in NODE_3453_length_5364_cov_24.633569


NODE_3454_length_5364_cov_2.630705
5364 nucleotides in sequence
Mean G+C content = 37.1%

Nothing found in NODE_3454_length_5364_cov_2.630705


NODE_3455_length_5363_cov_11.751719
5363 nucleotides in sequence
Mean G+C content = 32.5%

Nothing found in NODE_3455_length_5363_cov_11.751719


NODE_3456_length_5360_cov_27.553029
5360 nucleotides in sequence
Mean G+C content = 31.0%

Nothing found in NODE_3456_length_5360_cov_27.553029


NODE_3457_length_5358_cov_8.097496
5358 nucleotides in sequence
Mean G+C content = 36.1%

Nothing found in NODE_3457_length_5358_cov_8.097496


NODE_3458_length_5357_cov_9.753728
5357 nucleotides in sequence
Mean G+C content = 35.1%

Nothing found in NODE_3458_length_5357_cov_9.753728


NODE_3459_length_5356_cov_14.011666
5356 nucleotides in sequence
Mean G+C content = 30.4%

Nothing found in NODE_3459_length_5356_cov_14.011666


NODE_3460_length_5355_cov_42.449503
5355 nucleotides in sequence
Mean G+C content = 31.9%

Nothing found in NODE_3460_length_5355_cov_42.449503


NODE_3461_length_5355_cov_22.019702
5355 nucleotides in sequence
Mean G+C content = 31.5%

Nothing found in NODE_3461_length_5355_cov_22.019702


NODE_3462_length_5355_cov_13.682670
5355 nucleotides in sequence
Mean G+C content = 29.5%

Nothing found in NODE_3462_length_5355_cov_13.682670


NODE_3463_length_5352_cov_3.780861
5352 nucleotides in sequence
Mean G+C content = 31.7%

Nothing found in NODE_3463_length_5352_cov_3.780861


NODE_3464_length_5350_cov_7.368754
5350 nucleotides in sequence
Mean G+C content = 33.9%

Nothing found in NODE_3464_length_5350_cov_7.368754


NODE_3465_length_5347_cov_24.248851
5347 nucleotides in sequence
Mean G+C content = 38.3%

Nothing found in NODE_3465_length_5347_cov_24.248851


NODE_3466_length_5345_cov_51.594289
5345 nucleotides in sequence
Mean G+C content = 30.6%

Nothing found in NODE_3466_length_5345_cov_51.594289


NODE_3467_length_5345_cov_15.402070
5345 nucleotides in sequence
Mean G+C content = 34.4%

Nothing found in NODE_3467_length_5345_cov_15.402070


NODE_3468_length_5344_cov_7.538049
5344 nucleotides in sequence
Mean G+C content = 35.4%

Nothing found in NODE_3468_length_5344_cov_7.538049


NODE_3469_length_5343_cov_8.952262
5343 nucleotides in sequence
Mean G+C content = 35.3%

Nothing found in NODE_3469_length_5343_cov_8.952262


NODE_3470_length_5341_cov_17.399501
5341 nucleotides in sequence
Mean G+C content = 31.7%

Nothing found in NODE_3470_length_5341_cov_17.399501


NODE_3471_length_5340_cov_18.651065
5340 nucleotides in sequence
Mean G+C content = 28.1%

Nothing found in NODE_3471_length_5340_cov_18.651065


NODE_3472_length_5337_cov_16.447601
5337 nucleotides in sequence
Mean G+C content = 37.8%

Nothing found in NODE_3472_length_5337_cov_16.447601


NODE_3473_length_5337_cov_11.271401
5337 nucleotides in sequence
Mean G+C content = 33.8%

Nothing found in NODE_3473_length_5337_cov_11.271401


NODE_3474_length_5336_cov_10.287195
5336 nucleotides in sequence
Mean G+C content = 31.5%

Nothing found in NODE_3474_length_5336_cov_10.287195


NODE_3475_length_5336_cov_7.884815
5336 nucleotides in sequence
Mean G+C content = 30.0%

Nothing found in NODE_3475_length_5336_cov_7.884815


NODE_3476_length_5335_cov_10.918587
5335 nucleotides in sequence
Mean G+C content = 31.3%

Nothing found in NODE_3476_length_5335_cov_10.918587


NODE_3477_length_5335_cov_7.419931
5335 nucleotides in sequence
Mean G+C content = 32.2%

Nothing found in NODE_3477_length_5335_cov_7.419931


NODE_3478_length_5332_cov_16.825552
5332 nucleotides in sequence
Mean G+C content = 30.1%

Nothing found in NODE_3478_length_5332_cov_16.825552


NODE_3479_length_5331_cov_30.161799
5331 nucleotides in sequence
Mean G+C content = 33.0%

Nothing found in NODE_3479_length_5331_cov_30.161799


NODE_3480_length_5331_cov_11.567064
5331 nucleotides in sequence
Mean G+C content = 29.9%

Nothing found in NODE_3480_length_5331_cov_11.567064


NODE_3481_length_5330_cov_8.351912
5330 nucleotides in sequence
Mean G+C content = 34.2%

Nothing found in NODE_3481_length_5330_cov_8.351912


NODE_3482_length_5329_cov_25.099000
5329 nucleotides in sequence
Mean G+C content = 34.1%

Nothing found in NODE_3482_length_5329_cov_25.099000


NODE_3483_length_5329_cov_15.860823
5329 nucleotides in sequence
Mean G+C content = 29.9%

Nothing found in NODE_3483_length_5329_cov_15.860823


NODE_3484_length_5328_cov_29.054989
5328 nucleotides in sequence
Mean G+C content = 32.5%
 
1.
 
 
                c
               a
             g-c
             g+t
             a-t
             c-g
             c-g
             c-g
             a-t     tg
            t   ctcgc  a
     aa    a    !+!!!  a
    c  cacg     gggcg  c
   t   !!!!    t     tt
   g   gtgc     t
    gta    a     g
            a cag
            c-g
            g-c
            g-c
            a-t
           c   a
           t   a
            cca
 
 
 
    tRNA-Trp(cca)
    74 bases, %GC = 56.8
    Sequence [658,731]
 


Number of tmRNA genes = 0


NODE_3485_length_5328_cov_18.548933
5328 nucleotides in sequence
Mean G+C content = 31.1%

Nothing found in NODE_3485_length_5328_cov_18.548933


NODE_3486_length_5328_cov_15.740819
5328 nucleotides in sequence
Mean G+C content = 34.3%

Nothing found in NODE_3486_length_5328_cov_15.740819


NODE_3487_length_5328_cov_14.464334
5328 nucleotides in sequence
Mean G+C content = 31.2%

Nothing found in NODE_3487_length_5328_cov_14.464334


NODE_3488_length_5327_cov_14.321923
5327 nucleotides in sequence
Mean G+C content = 33.4%

Nothing found in NODE_3488_length_5327_cov_14.321923


NODE_3489_length_5326_cov_13.133295
5326 nucleotides in sequence
Mean G+C content = 36.5%

Nothing found in NODE_3489_length_5326_cov_13.133295


NODE_3490_length_5325_cov_22.833590
5325 nucleotides in sequence
Mean G+C content = 30.2%

Nothing found in NODE_3490_length_5325_cov_22.833590


NODE_3491_length_5323_cov_17.989800
5323 nucleotides in sequence
Mean G+C content = 32.5%
 
1.
 
 
                c
               a
             g-c
             g+t
             a-t
             c-g
             c-g
             c-g
             a-t     tg
            t   ctcgc  a
     aa    a    !+!!!  a
    c  cacg     gggcg  c
   t   !!!!    t     tt
   g   gtgc     t
    gta    a     g
            a cag
            c-g
            g-c
            g-c
            a-t
           c   a
           t   a
            cca
 
 
 
    tRNA-Trp(cca)
    74 bases, %GC = 56.8
    Sequence c[4593,4666]
 


Number of tmRNA genes = 0


NODE_3492_length_5322_cov_19.212705
5322 nucleotides in sequence
Mean G+C content = 30.0%

Nothing found in NODE_3492_length_5322_cov_19.212705


NODE_3493_length_5321_cov_26.811321
5321 nucleotides in sequence
Mean G+C content = 36.4%

Nothing found in NODE_3493_length_5321_cov_26.811321


NODE_3494_length_5321_cov_14.441663
5321 nucleotides in sequence
Mean G+C content = 31.5%

Nothing found in NODE_3494_length_5321_cov_14.441663


NODE_3495_length_5320_cov_14.905835
5320 nucleotides in sequence
Mean G+C content = 31.6%

Nothing found in NODE_3495_length_5320_cov_14.905835


NODE_3496_length_5319_cov_18.030239
5319 nucleotides in sequence
Mean G+C content = 31.8%

Nothing found in NODE_3496_length_5319_cov_18.030239


NODE_3497_length_5318_cov_9.596610
5318 nucleotides in sequence
Mean G+C content = 30.4%

Nothing found in NODE_3497_length_5318_cov_9.596610


NODE_3498_length_5316_cov_25.469069
5316 nucleotides in sequence
Mean G+C content = 32.8%

Nothing found in NODE_3498_length_5316_cov_25.469069


NODE_3499_length_5316_cov_20.804394
5316 nucleotides in sequence
Mean G+C content = 34.4%

Nothing found in NODE_3499_length_5316_cov_20.804394


NODE_3500_length_5314_cov_1.225178
5314 nucleotides in sequence
Mean G+C content = 27.1%

Nothing found in NODE_3500_length_5314_cov_1.225178


NODE_3501_length_5313_cov_18.834940
5313 nucleotides in sequence
Mean G+C content = 31.4%

Nothing found in NODE_3501_length_5313_cov_18.834940


NODE_3502_length_5311_cov_31.502894
5311 nucleotides in sequence
Mean G+C content = 31.9%

Nothing found in NODE_3502_length_5311_cov_31.502894


NODE_3503_length_5311_cov_17.821181
5311 nucleotides in sequence
Mean G+C content = 35.8%

Nothing found in NODE_3503_length_5311_cov_17.821181


NODE_3504_length_5311_cov_16.938850
5311 nucleotides in sequence
Mean G+C content = 33.7%

Nothing found in NODE_3504_length_5311_cov_16.938850


NODE_3505_length_5311_cov_10.167631
5311 nucleotides in sequence
Mean G+C content = 28.9%

Nothing found in NODE_3505_length_5311_cov_10.167631


NODE_3506_length_5310_cov_18.060197
5310 nucleotides in sequence
Mean G+C content = 31.8%

Nothing found in NODE_3506_length_5310_cov_18.060197


NODE_3507_length_5310_cov_11.113448
5310 nucleotides in sequence
Mean G+C content = 33.2%

Nothing found in NODE_3507_length_5310_cov_11.113448


NODE_3508_length_5307_cov_15.835135
5307 nucleotides in sequence
Mean G+C content = 31.4%

Nothing found in NODE_3508_length_5307_cov_15.835135


NODE_3509_length_5306_cov_6.238463
5306 nucleotides in sequence
Mean G+C content = 34.3%

Nothing found in NODE_3509_length_5306_cov_6.238463


NODE_3510_length_5306_cov_5.225140
5306 nucleotides in sequence
Mean G+C content = 31.5%

Nothing found in NODE_3510_length_5306_cov_5.225140


NODE_3511_length_5305_cov_16.507146
5305 nucleotides in sequence
Mean G+C content = 33.9%

Nothing found in NODE_3511_length_5305_cov_16.507146


NODE_3512_length_5304_cov_17.722040
5304 nucleotides in sequence
Mean G+C content = 33.3%

Nothing found in NODE_3512_length_5304_cov_17.722040


NODE_3513_length_5304_cov_15.197412
5304 nucleotides in sequence
Mean G+C content = 31.9%

Nothing found in NODE_3513_length_5304_cov_15.197412


NODE_3514_length_5304_cov_11.240873
5304 nucleotides in sequence
Mean G+C content = 33.2%

Nothing found in NODE_3514_length_5304_cov_11.240873


NODE_3515_length_5302_cov_11.003671
5302 nucleotides in sequence
Mean G+C content = 29.1%

Nothing found in NODE_3515_length_5302_cov_11.003671


NODE_3516_length_5300_cov_15.518075
5300 nucleotides in sequence
Mean G+C content = 33.4%

Nothing found in NODE_3516_length_5300_cov_15.518075


NODE_3517_length_5299_cov_43.322119
5299 nucleotides in sequence
Mean G+C content = 34.2%

Nothing found in NODE_3517_length_5299_cov_43.322119


NODE_3518_length_5299_cov_12.110209
5299 nucleotides in sequence
Mean G+C content = 35.2%

Nothing found in NODE_3518_length_5299_cov_12.110209


NODE_3519_length_5297_cov_12.025919
5297 nucleotides in sequence
Mean G+C content = 29.7%

Nothing found in NODE_3519_length_5297_cov_12.025919


NODE_3520_length_5297_cov_11.890329
5297 nucleotides in sequence
Mean G+C content = 29.8%

Nothing found in NODE_3520_length_5297_cov_11.890329


NODE_3521_length_5295_cov_24.152864
5295 nucleotides in sequence
Mean G+C content = 28.5%

Nothing found in NODE_3521_length_5295_cov_24.152864


NODE_3522_length_5295_cov_23.885255
5295 nucleotides in sequence
Mean G+C content = 33.5%

Nothing found in NODE_3522_length_5295_cov_23.885255


NODE_3523_length_5295_cov_21.751548
5295 nucleotides in sequence
Mean G+C content = 35.4%

Nothing found in NODE_3523_length_5295_cov_21.751548


NODE_3524_length_5295_cov_16.443885
5295 nucleotides in sequence
Mean G+C content = 32.4%

Nothing found in NODE_3524_length_5295_cov_16.443885


NODE_3525_length_5295_cov_6.357585
5295 nucleotides in sequence
Mean G+C content = 30.9%

Nothing found in NODE_3525_length_5295_cov_6.357585


NODE_3526_length_5294_cov_12.973099
5294 nucleotides in sequence
Mean G+C content = 28.3%

Nothing found in NODE_3526_length_5294_cov_12.973099


NODE_3527_length_5294_cov_12.416683
5294 nucleotides in sequence
Mean G+C content = 33.5%

Nothing found in NODE_3527_length_5294_cov_12.416683


NODE_3528_length_5294_cov_3.049352
5294 nucleotides in sequence
Mean G+C content = 31.2%

Nothing found in NODE_3528_length_5294_cov_3.049352


NODE_3529_length_5293_cov_14.371274
5293 nucleotides in sequence
Mean G+C content = 33.1%

Nothing found in NODE_3529_length_5293_cov_14.371274


NODE_3530_length_5291_cov_22.350503
5291 nucleotides in sequence
Mean G+C content = 33.5%

Nothing found in NODE_3530_length_5291_cov_22.350503


NODE_3531_length_5290_cov_5.978113
5290 nucleotides in sequence
Mean G+C content = 32.3%

Nothing found in NODE_3531_length_5290_cov_5.978113


NODE_3532_length_5287_cov_21.923256
5287 nucleotides in sequence
Mean G+C content = 34.4%

Nothing found in NODE_3532_length_5287_cov_21.923256


NODE_3533_length_5284_cov_23.862711
5284 nucleotides in sequence
Mean G+C content = 34.3%

Nothing found in NODE_3533_length_5284_cov_23.862711


NODE_3534_length_5284_cov_15.063797
5284 nucleotides in sequence
Mean G+C content = 35.6%

Nothing found in NODE_3534_length_5284_cov_15.063797


NODE_3535_length_5284_cov_10.272251
5284 nucleotides in sequence
Mean G+C content = 34.3%

Nothing found in NODE_3535_length_5284_cov_10.272251


NODE_3536_length_5284_cov_2.567384
5284 nucleotides in sequence
Mean G+C content = 27.7%

Nothing found in NODE_3536_length_5284_cov_2.567384


NODE_3537_length_5283_cov_27.136346
5283 nucleotides in sequence
Mean G+C content = 27.2%

Nothing found in NODE_3537_length_5283_cov_27.136346


NODE_3538_length_5281_cov_21.074311
5281 nucleotides in sequence
Mean G+C content = 31.6%

Nothing found in NODE_3538_length_5281_cov_21.074311


NODE_3539_length_5281_cov_3.896779
5281 nucleotides in sequence
Mean G+C content = 32.1%

Nothing found in NODE_3539_length_5281_cov_3.896779


NODE_3540_length_5277_cov_15.761553
5277 nucleotides in sequence
Mean G+C content = 31.9%

Nothing found in NODE_3540_length_5277_cov_15.761553


NODE_3541_length_5277_cov_11.138252
5277 nucleotides in sequence
Mean G+C content = 27.2%

Nothing found in NODE_3541_length_5277_cov_11.138252


NODE_3542_length_5277_cov_10.775534
5277 nucleotides in sequence
Mean G+C content = 31.8%

Nothing found in NODE_3542_length_5277_cov_10.775534


NODE_3543_length_5277_cov_5.999806
5277 nucleotides in sequence
Mean G+C content = 28.3%

Nothing found in NODE_3543_length_5277_cov_5.999806


NODE_3544_length_5274_cov_20.114241
5274 nucleotides in sequence
Mean G+C content = 33.4%

Nothing found in NODE_3544_length_5274_cov_20.114241


NODE_3545_length_5274_cov_17.354381
5274 nucleotides in sequence
Mean G+C content = 30.4%

Nothing found in NODE_3545_length_5274_cov_17.354381


NODE_3546_length_5272_cov_11.392809
5272 nucleotides in sequence
Mean G+C content = 29.7%

Nothing found in NODE_3546_length_5272_cov_11.392809


NODE_3547_length_5271_cov_29.447123
5271 nucleotides in sequence
Mean G+C content = 33.6%

Nothing found in NODE_3547_length_5271_cov_29.447123


NODE_3548_length_5268_cov_25.193931
5268 nucleotides in sequence
Mean G+C content = 31.7%

Nothing found in NODE_3548_length_5268_cov_25.193931


NODE_3549_length_5268_cov_8.172729
5268 nucleotides in sequence
Mean G+C content = 33.8%

Nothing found in NODE_3549_length_5268_cov_8.172729


NODE_3550_length_5268_cov_4.276600
5268 nucleotides in sequence
Mean G+C content = 31.0%

Nothing found in NODE_3550_length_5268_cov_4.276600


NODE_3551_length_5267_cov_17.038716
5267 nucleotides in sequence
Mean G+C content = 31.6%

Nothing found in NODE_3551_length_5267_cov_17.038716


NODE_3552_length_5267_cov_12.263035
5267 nucleotides in sequence
Mean G+C content = 32.1%

Nothing found in NODE_3552_length_5267_cov_12.263035


NODE_3553_length_5264_cov_8.108234
5264 nucleotides in sequence
Mean G+C content = 33.0%

Nothing found in NODE_3553_length_5264_cov_8.108234


NODE_3554_length_5264_cov_7.898968
5264 nucleotides in sequence
Mean G+C content = 33.0%

Nothing found in NODE_3554_length_5264_cov_7.898968


NODE_3555_length_5263_cov_14.669782
5263 nucleotides in sequence
Mean G+C content = 32.9%

Nothing found in NODE_3555_length_5263_cov_14.669782


NODE_3556_length_5263_cov_6.162967
5263 nucleotides in sequence
Mean G+C content = 34.8%
 
1.
 
 
                c
               a
             g-c
             a-t
             t+g
             t-a
             g-c
             t+g
             t-a     ta
            t   caccc  a
    tgag   g    !!!!!  a
   g    ccg     gtggg  c
   g    !!!      c   tt
   t    ggc       g
    ctaa          g
            g+tc   g
            g+t c  a
            t-a  g a
            a-t   a
            g-c
            c-g
           t   c
           t   g
            tag
 
 
    tRNA-Leu(tag)
    81 bases, %GC = 54.3
    Sequence c[470,550]
 


Number of tmRNA genes = 0


NODE_3557_length_5261_cov_36.126996
5261 nucleotides in sequence
Mean G+C content = 29.8%

Nothing found in NODE_3557_length_5261_cov_36.126996


NODE_3558_length_5261_cov_25.081223
5261 nucleotides in sequence
Mean G+C content = 32.5%

Nothing found in NODE_3558_length_5261_cov_25.081223


NODE_3559_length_5261_cov_11.363849
5261 nucleotides in sequence
Mean G+C content = 32.4%

Nothing found in NODE_3559_length_5261_cov_11.363849


NODE_3560_length_5260_cov_20.591467
5260 nucleotides in sequence
Mean G+C content = 35.8%

Nothing found in NODE_3560_length_5260_cov_20.591467


NODE_3561_length_5259_cov_16.190959
5259 nucleotides in sequence
Mean G+C content = 32.8%

Nothing found in NODE_3561_length_5259_cov_16.190959


NODE_3562_length_5255_cov_26.374805
5255 nucleotides in sequence
Mean G+C content = 32.1%

Nothing found in NODE_3562_length_5255_cov_26.374805


NODE_3563_length_5255_cov_2.836778
5255 nucleotides in sequence
Mean G+C content = 34.7%

Nothing found in NODE_3563_length_5255_cov_2.836778


NODE_3564_length_5253_cov_19.852126
5253 nucleotides in sequence
Mean G+C content = 28.0%

Nothing found in NODE_3564_length_5253_cov_19.852126


NODE_3565_length_5252_cov_8.807415
5252 nucleotides in sequence
Mean G+C content = 34.3%

Nothing found in NODE_3565_length_5252_cov_8.807415


NODE_3566_length_5251_cov_13.286495
5251 nucleotides in sequence
Mean G+C content = 30.8%

Nothing found in NODE_3566_length_5251_cov_13.286495


NODE_3567_length_5250_cov_1.843061
5250 nucleotides in sequence
Mean G+C content = 32.1%

Nothing found in NODE_3567_length_5250_cov_1.843061


NODE_3568_length_5248_cov_7.274751
5248 nucleotides in sequence
Mean G+C content = 30.6%

Nothing found in NODE_3568_length_5248_cov_7.274751


NODE_3569_length_5247_cov_25.055078
5247 nucleotides in sequence
Mean G+C content = 32.3%

Nothing found in NODE_3569_length_5247_cov_25.055078


NODE_3570_length_5246_cov_25.790975
5246 nucleotides in sequence
Mean G+C content = 31.5%

Nothing found in NODE_3570_length_5246_cov_25.790975


NODE_3571_length_5246_cov_11.796640
5246 nucleotides in sequence
Mean G+C content = 31.7%

Nothing found in NODE_3571_length_5246_cov_11.796640


NODE_3572_length_5245_cov_36.274521
5245 nucleotides in sequence
Mean G+C content = 32.0%

Nothing found in NODE_3572_length_5245_cov_36.274521


NODE_3573_length_5243_cov_12.702111
5243 nucleotides in sequence
Mean G+C content = 34.2%

Nothing found in NODE_3573_length_5243_cov_12.702111


NODE_3574_length_5241_cov_25.799570
5241 nucleotides in sequence
Mean G+C content = 33.5%

Nothing found in NODE_3574_length_5241_cov_25.799570


NODE_3575_length_5240_cov_36.475064
5240 nucleotides in sequence
Mean G+C content = 30.2%

Nothing found in NODE_3575_length_5240_cov_36.475064


NODE_3576_length_5240_cov_11.663016
5240 nucleotides in sequence
Mean G+C content = 34.4%

Nothing found in NODE_3576_length_5240_cov_11.663016


NODE_3577_length_5238_cov_18.674036
5238 nucleotides in sequence
Mean G+C content = 35.7%

Nothing found in NODE_3577_length_5238_cov_18.674036


NODE_3578_length_5236_cov_12.096301
5236 nucleotides in sequence
Mean G+C content = 32.9%

Nothing found in NODE_3578_length_5236_cov_12.096301


NODE_3579_length_5235_cov_2.064017
5235 nucleotides in sequence
Mean G+C content = 25.5%

Nothing found in NODE_3579_length_5235_cov_2.064017


NODE_3580_length_5234_cov_7.933621
5234 nucleotides in sequence
Mean G+C content = 29.2%

Nothing found in NODE_3580_length_5234_cov_7.933621


NODE_3581_length_5228_cov_23.179965
5228 nucleotides in sequence
Mean G+C content = 30.1%

Nothing found in NODE_3581_length_5228_cov_23.179965


NODE_3582_length_5227_cov_22.357255
5227 nucleotides in sequence
Mean G+C content = 30.5%

Nothing found in NODE_3582_length_5227_cov_22.357255


NODE_3583_length_5226_cov_15.673269
5226 nucleotides in sequence
Mean G+C content = 31.7%

Nothing found in NODE_3583_length_5226_cov_15.673269


NODE_3584_length_5225_cov_13.605924
5225 nucleotides in sequence
Mean G+C content = 32.0%

Nothing found in NODE_3584_length_5225_cov_13.605924


NODE_3585_length_5225_cov_10.108278
5225 nucleotides in sequence
Mean G+C content = 32.7%

Nothing found in NODE_3585_length_5225_cov_10.108278


NODE_3586_length_5224_cov_34.042770
5224 nucleotides in sequence
Mean G+C content = 33.4%

Nothing found in NODE_3586_length_5224_cov_34.042770


NODE_3587_length_5224_cov_2.474004
5224 nucleotides in sequence
Mean G+C content = 32.8%

Nothing found in NODE_3587_length_5224_cov_2.474004


NODE_3588_length_5223_cov_14.873823
5223 nucleotides in sequence
Mean G+C content = 33.9%

Nothing found in NODE_3588_length_5223_cov_14.873823


NODE_3589_length_5222_cov_16.237095
5222 nucleotides in sequence
Mean G+C content = 33.3%

Nothing found in NODE_3589_length_5222_cov_16.237095


NODE_3590_length_5221_cov_12.207303
5221 nucleotides in sequence
Mean G+C content = 30.4%

Nothing found in NODE_3590_length_5221_cov_12.207303


NODE_3591_length_5220_cov_21.360887
5220 nucleotides in sequence
Mean G+C content = 30.9%
 
1.
 
 
                c
               a
             g-c
             g+t
             a-t
             c-g
             c-g
             c-g
             a-t     tg
            t   ctcgc  a
     aa    a    !+!!!  a
    c  cacg     gggcg  c
   t   !!!!    t     tt
   g   gtgc     t
    gta    a     g
            a cag
            c-g
            g-c
            g-c
            a-t
           c   a
           t   a
            cca
 
 
 
    tRNA-Trp(cca)
    74 bases, %GC = 56.8
    Sequence [588,661]
 


Number of tmRNA genes = 0


NODE_3592_length_5219_cov_17.456009
5219 nucleotides in sequence
Mean G+C content = 33.9%

Nothing found in NODE_3592_length_5219_cov_17.456009


NODE_3593_length_5216_cov_28.728630
5216 nucleotides in sequence
Mean G+C content = 35.4%

Nothing found in NODE_3593_length_5216_cov_28.728630


NODE_3594_length_5216_cov_21.821183
5216 nucleotides in sequence
Mean G+C content = 32.4%

Nothing found in NODE_3594_length_5216_cov_21.821183


NODE_3595_length_5215_cov_18.219143
5215 nucleotides in sequence
Mean G+C content = 33.6%

Nothing found in NODE_3595_length_5215_cov_18.219143


NODE_3596_length_5212_cov_26.806686
5212 nucleotides in sequence
Mean G+C content = 35.2%

Nothing found in NODE_3596_length_5212_cov_26.806686


NODE_3597_length_5211_cov_41.323958
5211 nucleotides in sequence
Mean G+C content = 33.1%

Nothing found in NODE_3597_length_5211_cov_41.323958


NODE_3598_length_5211_cov_15.361526
5211 nucleotides in sequence
Mean G+C content = 32.1%

Nothing found in NODE_3598_length_5211_cov_15.361526


NODE_3599_length_5208_cov_10.097815
5208 nucleotides in sequence
Mean G+C content = 33.4%

Nothing found in NODE_3599_length_5208_cov_10.097815


NODE_3600_length_5206_cov_41.834810
5206 nucleotides in sequence
Mean G+C content = 30.0%

Nothing found in NODE_3600_length_5206_cov_41.834810


NODE_3601_length_5206_cov_32.937980
5206 nucleotides in sequence
Mean G+C content = 29.9%

Nothing found in NODE_3601_length_5206_cov_32.937980


NODE_3602_length_5205_cov_19.145333
5205 nucleotides in sequence
Mean G+C content = 32.6%

Nothing found in NODE_3602_length_5205_cov_19.145333


NODE_3603_length_5205_cov_8.628791
5205 nucleotides in sequence
Mean G+C content = 33.8%

Nothing found in NODE_3603_length_5205_cov_8.628791


NODE_3604_length_5201_cov_23.439693
5201 nucleotides in sequence
Mean G+C content = 32.2%

Nothing found in NODE_3604_length_5201_cov_23.439693


NODE_3605_length_5200_cov_3.139168
5200 nucleotides in sequence
Mean G+C content = 29.3%

Nothing found in NODE_3605_length_5200_cov_3.139168


NODE_3606_length_5196_cov_11.938449
5196 nucleotides in sequence
Mean G+C content = 34.3%

Nothing found in NODE_3606_length_5196_cov_11.938449


NODE_3607_length_5195_cov_9.581097
5195 nucleotides in sequence
Mean G+C content = 32.4%

Nothing found in NODE_3607_length_5195_cov_9.581097


NODE_3608_length_5194_cov_29.076574
5194 nucleotides in sequence
Mean G+C content = 32.1%

Nothing found in NODE_3608_length_5194_cov_29.076574


NODE_3609_length_5194_cov_12.051904
5194 nucleotides in sequence
Mean G+C content = 34.2%

Nothing found in NODE_3609_length_5194_cov_12.051904


NODE_3610_length_5193_cov_8.744177
5193 nucleotides in sequence
Mean G+C content = 29.8%

Nothing found in NODE_3610_length_5193_cov_8.744177


NODE_3611_length_5193_cov_5.943150
5193 nucleotides in sequence
Mean G+C content = 27.9%

Nothing found in NODE_3611_length_5193_cov_5.943150


NODE_3612_length_5192_cov_24.901876
5192 nucleotides in sequence
Mean G+C content = 34.3%

Nothing found in NODE_3612_length_5192_cov_24.901876


NODE_3613_length_5189_cov_21.036744
5189 nucleotides in sequence
Mean G+C content = 31.6%

Nothing found in NODE_3613_length_5189_cov_21.036744


NODE_3614_length_5184_cov_20.704568
5184 nucleotides in sequence
Mean G+C content = 30.4%

Nothing found in NODE_3614_length_5184_cov_20.704568


NODE_3615_length_5181_cov_21.212307
5181 nucleotides in sequence
Mean G+C content = 31.8%

Nothing found in NODE_3615_length_5181_cov_21.212307


NODE_3616_length_5181_cov_19.438465
5181 nucleotides in sequence
Mean G+C content = 35.1%

Nothing found in NODE_3616_length_5181_cov_19.438465


NODE_3617_length_5180_cov_12.814566
5180 nucleotides in sequence
Mean G+C content = 29.7%

Nothing found in NODE_3617_length_5180_cov_12.814566


NODE_3618_length_5178_cov_17.092853
5178 nucleotides in sequence
Mean G+C content = 28.6%

Nothing found in NODE_3618_length_5178_cov_17.092853


NODE_3619_length_5173_cov_23.133175
5173 nucleotides in sequence
Mean G+C content = 33.5%

Nothing found in NODE_3619_length_5173_cov_23.133175


NODE_3620_length_5173_cov_20.975426
5173 nucleotides in sequence
Mean G+C content = 31.6%

Nothing found in NODE_3620_length_5173_cov_20.975426


NODE_3621_length_5172_cov_25.971060
5172 nucleotides in sequence
Mean G+C content = 32.1%

Nothing found in NODE_3621_length_5172_cov_25.971060


NODE_3622_length_5171_cov_3.458961
5171 nucleotides in sequence
Mean G+C content = 27.6%

Nothing found in NODE_3622_length_5171_cov_3.458961


NODE_3623_length_5170_cov_20.860599
5170 nucleotides in sequence
Mean G+C content = 37.4%

Nothing found in NODE_3623_length_5170_cov_20.860599


NODE_3624_length_5170_cov_15.139005
5170 nucleotides in sequence
Mean G+C content = 32.1%

Nothing found in NODE_3624_length_5170_cov_15.139005


NODE_3625_length_5169_cov_37.930583
5169 nucleotides in sequence
Mean G+C content = 30.8%

Nothing found in NODE_3625_length_5169_cov_37.930583


NODE_3626_length_5169_cov_18.770924
5169 nucleotides in sequence
Mean G+C content = 32.7%

Nothing found in NODE_3626_length_5169_cov_18.770924


NODE_3627_length_5169_cov_4.350853
5169 nucleotides in sequence
Mean G+C content = 29.0%

Nothing found in NODE_3627_length_5169_cov_4.350853


NODE_3628_length_5168_cov_21.614957
5168 nucleotides in sequence
Mean G+C content = 30.1%

Nothing found in NODE_3628_length_5168_cov_21.614957


NODE_3629_length_5168_cov_6.610792
5168 nucleotides in sequence
Mean G+C content = 34.6%

Nothing found in NODE_3629_length_5168_cov_6.610792


NODE_3630_length_5167_cov_12.924603
5167 nucleotides in sequence
Mean G+C content = 36.5%

Nothing found in NODE_3630_length_5167_cov_12.924603


NODE_3631_length_5166_cov_34.510419
5166 nucleotides in sequence
Mean G+C content = 30.1%

Nothing found in NODE_3631_length_5166_cov_34.510419


NODE_3632_length_5164_cov_35.176891
5164 nucleotides in sequence
Mean G+C content = 32.4%

Nothing found in NODE_3632_length_5164_cov_35.176891


NODE_3633_length_5164_cov_2.274767
5164 nucleotides in sequence
Mean G+C content = 30.0%

Nothing found in NODE_3633_length_5164_cov_2.274767


NODE_3634_length_5163_cov_12.858022
5163 nucleotides in sequence
Mean G+C content = 32.5%

Nothing found in NODE_3634_length_5163_cov_12.858022


NODE_3635_length_5163_cov_8.796068
5163 nucleotides in sequence
Mean G+C content = 29.2%

Nothing found in NODE_3635_length_5163_cov_8.796068


NODE_3636_length_5162_cov_19.621053
5162 nucleotides in sequence
Mean G+C content = 36.8%

Nothing found in NODE_3636_length_5162_cov_19.621053


NODE_3637_length_5162_cov_17.728302
5162 nucleotides in sequence
Mean G+C content = 36.6%

Nothing found in NODE_3637_length_5162_cov_17.728302


NODE_3638_length_5161_cov_31.523639
5161 nucleotides in sequence
Mean G+C content = 33.3%

Nothing found in NODE_3638_length_5161_cov_31.523639


NODE_3639_length_5161_cov_17.033373
5161 nucleotides in sequence
Mean G+C content = 29.6%

Nothing found in NODE_3639_length_5161_cov_17.033373


NODE_3640_length_5161_cov_12.469607
5161 nucleotides in sequence
Mean G+C content = 29.3%

Nothing found in NODE_3640_length_5161_cov_12.469607


NODE_3641_length_5160_cov_32.131929
5160 nucleotides in sequence
Mean G+C content = 32.9%

Nothing found in NODE_3641_length_5160_cov_32.131929


NODE_3642_length_5160_cov_18.044705
5160 nucleotides in sequence
Mean G+C content = 32.5%

Nothing found in NODE_3642_length_5160_cov_18.044705


NODE_3643_length_5159_cov_36.638514
5159 nucleotides in sequence
Mean G+C content = 33.2%

Nothing found in NODE_3643_length_5159_cov_36.638514


NODE_3644_length_5159_cov_26.044316
5159 nucleotides in sequence
Mean G+C content = 32.7%

Nothing found in NODE_3644_length_5159_cov_26.044316


NODE_3645_length_5159_cov_1.163355
5159 nucleotides in sequence
Mean G+C content = 29.8%

Nothing found in NODE_3645_length_5159_cov_1.163355


NODE_3646_length_5158_cov_28.149871
5158 nucleotides in sequence
Mean G+C content = 34.3%

Nothing found in NODE_3646_length_5158_cov_28.149871


NODE_3647_length_5158_cov_6.666269
5158 nucleotides in sequence
Mean G+C content = 32.0%

Nothing found in NODE_3647_length_5158_cov_6.666269


NODE_3648_length_5154_cov_17.720907
5154 nucleotides in sequence
Mean G+C content = 27.9%

Nothing found in NODE_3648_length_5154_cov_17.720907


NODE_3649_length_5153_cov_27.201353
5153 nucleotides in sequence
Mean G+C content = 31.8%

Nothing found in NODE_3649_length_5153_cov_27.201353


NODE_3650_length_5151_cov_19.847930
5151 nucleotides in sequence
Mean G+C content = 33.4%

Nothing found in NODE_3650_length_5151_cov_19.847930


NODE_3651_length_5148_cov_16.857996
5148 nucleotides in sequence
Mean G+C content = 30.3%

Nothing found in NODE_3651_length_5148_cov_16.857996


NODE_3652_length_5147_cov_3.636255
5147 nucleotides in sequence
Mean G+C content = 30.3%

Nothing found in NODE_3652_length_5147_cov_3.636255


NODE_3653_length_5146_cov_19.843395
5146 nucleotides in sequence
Mean G+C content = 34.0%

Nothing found in NODE_3653_length_5146_cov_19.843395


NODE_3654_length_5145_cov_29.893384
5145 nucleotides in sequence
Mean G+C content = 31.8%

Nothing found in NODE_3654_length_5145_cov_29.893384


NODE_3655_length_5145_cov_16.942407
5145 nucleotides in sequence
Mean G+C content = 32.9%

Nothing found in NODE_3655_length_5145_cov_16.942407


NODE_3656_length_5145_cov_16.781586
5145 nucleotides in sequence
Mean G+C content = 35.1%

Nothing found in NODE_3656_length_5145_cov_16.781586


NODE_3657_length_5145_cov_15.862694
5145 nucleotides in sequence
Mean G+C content = 33.5%

Nothing found in NODE_3657_length_5145_cov_15.862694


NODE_3658_length_5144_cov_32.806657
5144 nucleotides in sequence
Mean G+C content = 30.7%

Nothing found in NODE_3658_length_5144_cov_32.806657


NODE_3659_length_5144_cov_0.830177
5144 nucleotides in sequence
Mean G+C content = 28.0%

Nothing found in NODE_3659_length_5144_cov_0.830177


NODE_3660_length_5143_cov_30.472488
5143 nucleotides in sequence
Mean G+C content = 32.7%

Nothing found in NODE_3660_length_5143_cov_30.472488


NODE_3661_length_5142_cov_20.645264
5142 nucleotides in sequence
Mean G+C content = 33.2%

Nothing found in NODE_3661_length_5142_cov_20.645264


NODE_3662_length_5142_cov_9.184048
5142 nucleotides in sequence
Mean G+C content = 34.6%

Nothing found in NODE_3662_length_5142_cov_9.184048


NODE_3663_length_5141_cov_1.994017
5141 nucleotides in sequence
Mean G+C content = 30.7%

Nothing found in NODE_3663_length_5141_cov_1.994017


NODE_3664_length_5140_cov_8.901057
5140 nucleotides in sequence
Mean G+C content = 32.8%

Nothing found in NODE_3664_length_5140_cov_8.901057


NODE_3665_length_5139_cov_16.388468
5139 nucleotides in sequence
Mean G+C content = 32.6%

Nothing found in NODE_3665_length_5139_cov_16.388468


NODE_3666_length_5139_cov_10.092378
5139 nucleotides in sequence
Mean G+C content = 32.3%

Nothing found in NODE_3666_length_5139_cov_10.092378


NODE_3667_length_5137_cov_16.951497
5137 nucleotides in sequence
Mean G+C content = 31.5%

Nothing found in NODE_3667_length_5137_cov_16.951497


NODE_3668_length_5136_cov_30.132162
5136 nucleotides in sequence
Mean G+C content = 34.2%

Nothing found in NODE_3668_length_5136_cov_30.132162


NODE_3669_length_5136_cov_21.257137
5136 nucleotides in sequence
Mean G+C content = 35.4%

Nothing found in NODE_3669_length_5136_cov_21.257137


NODE_3670_length_5136_cov_19.255141
5136 nucleotides in sequence
Mean G+C content = 28.4%

Nothing found in NODE_3670_length_5136_cov_19.255141


NODE_3671_length_5133_cov_30.818418
5133 nucleotides in sequence
Mean G+C content = 33.0%

Nothing found in NODE_3671_length_5133_cov_30.818418


NODE_3672_length_5133_cov_23.620855
5133 nucleotides in sequence
Mean G+C content = 33.2%

Nothing found in NODE_3672_length_5133_cov_23.620855


NODE_3673_length_5133_cov_13.990611
5133 nucleotides in sequence
Mean G+C content = 33.2%

Nothing found in NODE_3673_length_5133_cov_13.990611


NODE_3674_length_5132_cov_5.293107
5132 nucleotides in sequence
Mean G+C content = 34.2%

Nothing found in NODE_3674_length_5132_cov_5.293107


NODE_3675_length_5131_cov_23.717026
5131 nucleotides in sequence
Mean G+C content = 31.1%

Nothing found in NODE_3675_length_5131_cov_23.717026


NODE_3676_length_5131_cov_13.923261
5131 nucleotides in sequence
Mean G+C content = 33.3%

Nothing found in NODE_3676_length_5131_cov_13.923261


NODE_3677_length_5129_cov_20.767093
5129 nucleotides in sequence
Mean G+C content = 31.9%

Nothing found in NODE_3677_length_5129_cov_20.767093


NODE_3678_length_5126_cov_21.352871
5126 nucleotides in sequence
Mean G+C content = 32.8%

Nothing found in NODE_3678_length_5126_cov_21.352871


NODE_3679_length_5126_cov_17.256051
5126 nucleotides in sequence
Mean G+C content = 33.0%

Nothing found in NODE_3679_length_5126_cov_17.256051


NODE_3680_length_5126_cov_17.219044
5126 nucleotides in sequence
Mean G+C content = 34.0%

Nothing found in NODE_3680_length_5126_cov_17.219044


NODE_3681_length_5126_cov_12.854571
5126 nucleotides in sequence
Mean G+C content = 33.0%

Nothing found in NODE_3681_length_5126_cov_12.854571


NODE_3682_length_5124_cov_24.011407
5124 nucleotides in sequence
Mean G+C content = 29.4%

Nothing found in NODE_3682_length_5124_cov_24.011407


NODE_3683_length_5124_cov_8.258155
5124 nucleotides in sequence
Mean G+C content = 35.3%

Nothing found in NODE_3683_length_5124_cov_8.258155


NODE_3684_length_5124_cov_7.306784
5124 nucleotides in sequence
Mean G+C content = 36.1%

Nothing found in NODE_3684_length_5124_cov_7.306784


NODE_3685_length_5121_cov_32.279936
5121 nucleotides in sequence
Mean G+C content = 29.3%

Nothing found in NODE_3685_length_5121_cov_32.279936


NODE_3686_length_5121_cov_18.097317
5121 nucleotides in sequence
Mean G+C content = 34.5%

Nothing found in NODE_3686_length_5121_cov_18.097317


NODE_3687_length_5120_cov_13.454636
5120 nucleotides in sequence
Mean G+C content = 31.2%

Nothing found in NODE_3687_length_5120_cov_13.454636


NODE_3688_length_5119_cov_28.654447
5119 nucleotides in sequence
Mean G+C content = 33.1%

Nothing found in NODE_3688_length_5119_cov_28.654447


NODE_3689_length_5119_cov_23.785256
5119 nucleotides in sequence
Mean G+C content = 31.1%

Nothing found in NODE_3689_length_5119_cov_23.785256


NODE_3690_length_5119_cov_7.461138
5119 nucleotides in sequence
Mean G+C content = 33.0%

Nothing found in NODE_3690_length_5119_cov_7.461138


NODE_3691_length_5119_cov_6.016426
5119 nucleotides in sequence
Mean G+C content = 30.6%

Nothing found in NODE_3691_length_5119_cov_6.016426


NODE_3692_length_5118_cov_11.852535
5118 nucleotides in sequence
Mean G+C content = 32.9%

Nothing found in NODE_3692_length_5118_cov_11.852535


NODE_3693_length_5118_cov_10.838710
5118 nucleotides in sequence
Mean G+C content = 35.3%

Nothing found in NODE_3693_length_5118_cov_10.838710


NODE_3694_length_5115_cov_23.909182
5115 nucleotides in sequence
Mean G+C content = 33.4%

Nothing found in NODE_3694_length_5115_cov_23.909182


NODE_3695_length_5114_cov_12.409264
5114 nucleotides in sequence
Mean G+C content = 33.1%

Nothing found in NODE_3695_length_5114_cov_12.409264


NODE_3696_length_5114_cov_6.642871
5114 nucleotides in sequence
Mean G+C content = 32.2%

Nothing found in NODE_3696_length_5114_cov_6.642871


NODE_3697_length_5113_cov_31.401725
5113 nucleotides in sequence
Mean G+C content = 33.4%

Nothing found in NODE_3697_length_5113_cov_31.401725


NODE_3698_length_5110_cov_10.239013
5110 nucleotides in sequence
Mean G+C content = 28.6%

Nothing found in NODE_3698_length_5110_cov_10.239013


NODE_3699_length_5108_cov_10.675166
5108 nucleotides in sequence
Mean G+C content = 30.2%

Nothing found in NODE_3699_length_5108_cov_10.675166


NODE_3700_length_5107_cov_9.787149
5107 nucleotides in sequence
Mean G+C content = 29.3%

Nothing found in NODE_3700_length_5107_cov_9.787149


NODE_3701_length_5104_cov_9.286920
5104 nucleotides in sequence
Mean G+C content = 35.0%

Nothing found in NODE_3701_length_5104_cov_9.286920


NODE_3702_length_5103_cov_0.724076
5103 nucleotides in sequence
Mean G+C content = 35.5%

Nothing found in NODE_3702_length_5103_cov_0.724076


NODE_3703_length_5101_cov_40.927825
5101 nucleotides in sequence
Mean G+C content = 26.6%

Nothing found in NODE_3703_length_5101_cov_40.927825


NODE_3704_length_5100_cov_8.897647
5100 nucleotides in sequence
Mean G+C content = 34.4%

Nothing found in NODE_3704_length_5100_cov_8.897647


NODE_3705_length_5099_cov_19.808729
5099 nucleotides in sequence
Mean G+C content = 32.0%

Nothing found in NODE_3705_length_5099_cov_19.808729


NODE_3706_length_5099_cov_13.255430
5099 nucleotides in sequence
Mean G+C content = 29.1%

Nothing found in NODE_3706_length_5099_cov_13.255430


NODE_3707_length_5098_cov_7.372561
5098 nucleotides in sequence
Mean G+C content = 32.1%

Nothing found in NODE_3707_length_5098_cov_7.372561


NODE_3708_length_5098_cov_2.517200
5098 nucleotides in sequence
Mean G+C content = 32.1%

Nothing found in NODE_3708_length_5098_cov_2.517200


NODE_3709_length_5097_cov_3.964990
5097 nucleotides in sequence
Mean G+C content = 31.0%

Nothing found in NODE_3709_length_5097_cov_3.964990


NODE_3710_length_5096_cov_29.969209
5096 nucleotides in sequence
Mean G+C content = 33.2%
 
1.
 
 
 
               t
             t+g
             g-c
             a-t
             c-g
             a-t
             t-a
             c-g
             a-t     ta
            t   cgtcc  a
    tgag   g    !!!!!  g
    g   ccg     gcagg  c
    g   !!!      c   tt
    t   ggc       g
     taa           c
            g+tg   c
            a-t g   c
            t-a  g  t
            a-t   a t
            g-c    t
            a-t
           c   a
           t   a
            aga
 
    tRNA-Ser(aga)
    83 bases, %GC = 49.4
    Sequence c[3,85]
 


Number of tmRNA genes = 0


NODE_3711_length_5096_cov_15.360435
5096 nucleotides in sequence
Mean G+C content = 32.9%
 
1.
 
 
 
               t
             t+g
             g-c
             a-t
             c-g
             a-t
             t-a
             c-g
             a-t     ta
            t   cgtcc  a
    tgag   g    !!!!!  g
    g   ccg     gcagg  c
    g   !!!      c   tt
    t   ggc       g
     taa           c
            g+tg   c
            a-t g   c
            t-a  g  t
            a-t   a t
            g-c    t
            a-t
           c   a
           t   a
            aga
 
    tRNA-Ser(aga)
    83 bases, %GC = 49.4
    Sequence [5012,5094]
 


Number of tmRNA genes = 0


NODE_3712_length_5095_cov_27.413849
5095 nucleotides in sequence
Mean G+C content = 31.8%

Nothing found in NODE_3712_length_5095_cov_27.413849


NODE_3713_length_5095_cov_12.050523
5095 nucleotides in sequence
Mean G+C content = 31.8%

Nothing found in NODE_3713_length_5095_cov_12.050523


NODE_3714_length_5094_cov_9.840145
5094 nucleotides in sequence
Mean G+C content = 30.1%

Nothing found in NODE_3714_length_5094_cov_9.840145


NODE_3715_length_5092_cov_17.874320
5092 nucleotides in sequence
Mean G+C content = 34.9%

Nothing found in NODE_3715_length_5092_cov_17.874320


NODE_3716_length_5092_cov_9.984693
5092 nucleotides in sequence
Mean G+C content = 35.0%

Nothing found in NODE_3716_length_5092_cov_9.984693


NODE_3717_length_5091_cov_2.077961
5091 nucleotides in sequence
Mean G+C content = 32.4%

Nothing found in NODE_3717_length_5091_cov_2.077961


NODE_3718_length_5090_cov_14.583720
5090 nucleotides in sequence
Mean G+C content = 33.5%
 
1.
 
 
 
               g
             g-c
             c-g
             c-g
             c-g
             g+t
             t+g
             t-a     cg
            t   ccccc  a
     ga    a    !!!!!  g
    t  ctcg     ggggg  c
   c   !!!!     c    tt
   g   gagc     t
    gta         g
            g+tg
            c-g
            c-g
            a-t
            g-c
            c-g
           c   a
           t   a
            ctt
 
 
    tRNA-Lys(ctt)
    73 bases, %GC = 67.1
    Sequence c[4969,5041]
 


Number of tmRNA genes = 0


NODE_3719_length_5089_cov_21.127166
5089 nucleotides in sequence
Mean G+C content = 31.1%

Nothing found in NODE_3719_length_5089_cov_21.127166


NODE_3720_length_5087_cov_29.084476
5087 nucleotides in sequence
Mean G+C content = 33.6%

Nothing found in NODE_3720_length_5087_cov_29.084476


NODE_3721_length_5087_cov_22.779032
5087 nucleotides in sequence
Mean G+C content = 32.4%

Nothing found in NODE_3721_length_5087_cov_22.779032


NODE_3722_length_5087_cov_6.206048
5087 nucleotides in sequence
Mean G+C content = 27.7%

Nothing found in NODE_3722_length_5087_cov_6.206048


NODE_3723_length_5086_cov_2.007058
5086 nucleotides in sequence
Mean G+C content = 30.1%

Nothing found in NODE_3723_length_5086_cov_2.007058


NODE_3724_length_5084_cov_17.268307
5084 nucleotides in sequence
Mean G+C content = 32.8%

Nothing found in NODE_3724_length_5084_cov_17.268307


NODE_3725_length_5082_cov_2.189102
5082 nucleotides in sequence
Mean G+C content = 31.2%

Nothing found in NODE_3725_length_5082_cov_2.189102


NODE_3726_length_5080_cov_14.113870
5080 nucleotides in sequence
Mean G+C content = 34.5%

Nothing found in NODE_3726_length_5080_cov_14.113870


NODE_3727_length_5078_cov_25.882246
5078 nucleotides in sequence
Mean G+C content = 35.6%

Nothing found in NODE_3727_length_5078_cov_25.882246


NODE_3728_length_5077_cov_18.288081
5077 nucleotides in sequence
Mean G+C content = 33.6%

Nothing found in NODE_3728_length_5077_cov_18.288081


NODE_3729_length_5077_cov_16.364040
5077 nucleotides in sequence
Mean G+C content = 32.3%

Nothing found in NODE_3729_length_5077_cov_16.364040


NODE_3730_length_5076_cov_20.292382
5076 nucleotides in sequence
Mean G+C content = 29.6%

Nothing found in NODE_3730_length_5076_cov_20.292382


NODE_3731_length_5074_cov_31.966242
5074 nucleotides in sequence
Mean G+C content = 34.4%

Nothing found in NODE_3731_length_5074_cov_31.966242


NODE_3732_length_5073_cov_16.560251
5073 nucleotides in sequence
Mean G+C content = 35.8%

Nothing found in NODE_3732_length_5073_cov_16.560251


NODE_3733_length_5073_cov_10.564497
5073 nucleotides in sequence
Mean G+C content = 35.8%

Nothing found in NODE_3733_length_5073_cov_10.564497


NODE_3734_length_5070_cov_24.987862
5070 nucleotides in sequence
Mean G+C content = 34.1%

Nothing found in NODE_3734_length_5070_cov_24.987862


NODE_3735_length_5070_cov_19.835727
5070 nucleotides in sequence
Mean G+C content = 31.7%
 
1.
 
 
 
               t
             t-a
             g-c
             c-g
             a-t
             t-a
             c-g
             a-t
             t-a     tg
            t   ggccc  a
     ga    a    !!!!!  g
    a  tctg     ccggg  c
   g   +!!+     c    tt
   g   ggat    a
    tta        g
            g-c
            g+t
            t+g
            t-a
            g-c
            c-g
           c   a
           t   a
            tcc
 
    tRNA-Gly(tcc)
    74 bases, %GC = 52.7
    Sequence [4374,4447]
 


Number of tmRNA genes = 0


NODE_3736_length_5068_cov_33.754301
5068 nucleotides in sequence
Mean G+C content = 37.1%

Nothing found in NODE_3736_length_5068_cov_33.754301


NODE_3737_length_5068_cov_8.416717
5068 nucleotides in sequence
Mean G+C content = 34.8%

Nothing found in NODE_3737_length_5068_cov_8.416717


NODE_3738_length_5065_cov_16.291414
5065 nucleotides in sequence
Mean G+C content = 32.1%
 
1.
 
 
 
               t
             t-a
             g-c
             c-g
             a-t
             t-a
             c-g
             a-t
             t-a     tg
            t   ggccc  a
     ga    a    !!!!!  g
    a  tctg     ccggg  c
   g   +!!+     c    tt
   g   ggat    a
    tta        g
            g-c
            g+t
            t+g
            t-a
            g-c
            c-g
           c   a
           t   a
            tcc
 
    tRNA-Gly(tcc)
    74 bases, %GC = 52.7
    Sequence c[619,692]
 


Number of tmRNA genes = 0


NODE_3739_length_5064_cov_23.060968
5064 nucleotides in sequence
Mean G+C content = 35.3%

Nothing found in NODE_3739_length_5064_cov_23.060968


NODE_3740_length_5063_cov_17.540113
5063 nucleotides in sequence
Mean G+C content = 27.5%

Nothing found in NODE_3740_length_5063_cov_17.540113


NODE_3741_length_5059_cov_14.864152
5059 nucleotides in sequence
Mean G+C content = 29.9%

Nothing found in NODE_3741_length_5059_cov_14.864152


NODE_3742_length_5057_cov_23.695740
5057 nucleotides in sequence
Mean G+C content = 32.9%

Nothing found in NODE_3742_length_5057_cov_23.695740


NODE_3743_length_5055_cov_11.471794
5055 nucleotides in sequence
Mean G+C content = 35.5%

Nothing found in NODE_3743_length_5055_cov_11.471794


NODE_3744_length_5055_cov_9.669846
5055 nucleotides in sequence
Mean G+C content = 34.7%

Nothing found in NODE_3744_length_5055_cov_9.669846


NODE_3745_length_5053_cov_31.362769
5053 nucleotides in sequence
Mean G+C content = 37.3%

Nothing found in NODE_3745_length_5053_cov_31.362769


NODE_3746_length_5051_cov_20.116572
5051 nucleotides in sequence
Mean G+C content = 36.6%

Nothing found in NODE_3746_length_5051_cov_20.116572


NODE_3747_length_5051_cov_15.653128
5051 nucleotides in sequence
Mean G+C content = 30.2%

Nothing found in NODE_3747_length_5051_cov_15.653128


NODE_3748_length_5050_cov_3.696730
5050 nucleotides in sequence
Mean G+C content = 28.4%

Nothing found in NODE_3748_length_5050_cov_3.696730


NODE_3749_length_5049_cov_0.579642
5049 nucleotides in sequence
Mean G+C content = 33.8%

Nothing found in NODE_3749_length_5049_cov_0.579642


NODE_3750_length_5048_cov_13.283073
5048 nucleotides in sequence
Mean G+C content = 33.5%

Nothing found in NODE_3750_length_5048_cov_13.283073


NODE_3751_length_5047_cov_26.692073
5047 nucleotides in sequence
Mean G+C content = 33.8%

Nothing found in NODE_3751_length_5047_cov_26.692073


NODE_3752_length_5046_cov_26.695060
5046 nucleotides in sequence
Mean G+C content = 33.3%

Nothing found in NODE_3752_length_5046_cov_26.695060


NODE_3753_length_5046_cov_26.125229
5046 nucleotides in sequence
Mean G+C content = 33.5%

Nothing found in NODE_3753_length_5046_cov_26.125229


NODE_3754_length_5046_cov_23.991462
5046 nucleotides in sequence
Mean G+C content = 33.3%

Nothing found in NODE_3754_length_5046_cov_23.991462


NODE_3755_length_5044_cov_32.555420
5044 nucleotides in sequence
Mean G+C content = 32.4%

Nothing found in NODE_3755_length_5044_cov_32.555420


NODE_3756_length_5043_cov_15.331164
5043 nucleotides in sequence
Mean G+C content = 31.6%

Nothing found in NODE_3756_length_5043_cov_15.331164


NODE_3757_length_5040_cov_11.825565
5040 nucleotides in sequence
Mean G+C content = 33.1%

Nothing found in NODE_3757_length_5040_cov_11.825565


NODE_3758_length_5036_cov_13.328784
5036 nucleotides in sequence
Mean G+C content = 30.7%

Nothing found in NODE_3758_length_5036_cov_13.328784


NODE_3759_length_5036_cov_12.888165
5036 nucleotides in sequence
Mean G+C content = 32.1%
 
1.
 
 
 
               t
             g-c
             c-g
             c-g
             t+g
             c-g
             t+g
             a-t     ca
            t   gggcc  a
     ga    a    +!!!!  a
    t  ctcg     tccgg  c
   t   !!!!    c     tt
   g   gagc     t
    gca    a     g
            t-aag
            t-a
            a-t
            g-c
            t-a
           t   a
           t   a
            cgt
 
 
 
    tRNA-Thr(cgt)
    73 bases, %GC = 52.1
    Sequence c[4929,5001]
 


Number of tmRNA genes = 0


NODE_3760_length_5033_cov_13.775581
5033 nucleotides in sequence
Mean G+C content = 27.2%

Nothing found in NODE_3760_length_5033_cov_13.775581


NODE_3761_length_5033_cov_11.798614
5033 nucleotides in sequence
Mean G+C content = 31.5%

Nothing found in NODE_3761_length_5033_cov_11.798614


NODE_3762_length_5033_cov_1.011618
5033 nucleotides in sequence
Mean G+C content = 31.2%

Nothing found in NODE_3762_length_5033_cov_1.011618


NODE_3763_length_5031_cov_17.135604
5031 nucleotides in sequence
Mean G+C content = 31.2%

Nothing found in NODE_3763_length_5031_cov_17.135604


NODE_3764_length_5030_cov_22.051805
5030 nucleotides in sequence
Mean G+C content = 29.9%

Nothing found in NODE_3764_length_5030_cov_22.051805


NODE_3765_length_5028_cov_10.283208
5028 nucleotides in sequence
Mean G+C content = 31.9%

Nothing found in NODE_3765_length_5028_cov_10.283208


NODE_3766_length_5027_cov_17.010612
5027 nucleotides in sequence
Mean G+C content = 33.6%

Nothing found in NODE_3766_length_5027_cov_17.010612


NODE_3767_length_5026_cov_29.504185
5026 nucleotides in sequence
Mean G+C content = 32.3%

Nothing found in NODE_3767_length_5026_cov_29.504185


NODE_3768_length_5026_cov_20.272913
5026 nucleotides in sequence
Mean G+C content = 30.6%

Nothing found in NODE_3768_length_5026_cov_20.272913


NODE_3769_length_5025_cov_23.770314
5025 nucleotides in sequence
Mean G+C content = 38.7%

Nothing found in NODE_3769_length_5025_cov_23.770314


NODE_3770_length_5025_cov_19.603307
5025 nucleotides in sequence
Mean G+C content = 33.5%

Nothing found in NODE_3770_length_5025_cov_19.603307


NODE_3771_length_5025_cov_18.833810
5025 nucleotides in sequence
Mean G+C content = 30.9%

Nothing found in NODE_3771_length_5025_cov_18.833810


NODE_3772_length_5024_cov_9.714519
5024 nucleotides in sequence
Mean G+C content = 30.0%

Nothing found in NODE_3772_length_5024_cov_9.714519


NODE_3773_length_5024_cov_6.144578
5024 nucleotides in sequence
Mean G+C content = 31.7%

Nothing found in NODE_3773_length_5024_cov_6.144578


NODE_3774_length_5021_cov_3.840621
5021 nucleotides in sequence
Mean G+C content = 35.9%

Nothing found in NODE_3774_length_5021_cov_3.840621


NODE_3775_length_5020_cov_21.843245
5020 nucleotides in sequence
Mean G+C content = 31.6%

Nothing found in NODE_3775_length_5020_cov_21.843245


NODE_3776_length_5020_cov_17.634376
5020 nucleotides in sequence
Mean G+C content = 33.0%

Nothing found in NODE_3776_length_5020_cov_17.634376


NODE_3777_length_5019_cov_18.781889
5019 nucleotides in sequence
Mean G+C content = 30.4%

Nothing found in NODE_3777_length_5019_cov_18.781889


NODE_3778_length_5019_cov_14.929477
5019 nucleotides in sequence
Mean G+C content = 31.0%

Nothing found in NODE_3778_length_5019_cov_14.929477


NODE_3779_length_5018_cov_21.300961
5018 nucleotides in sequence
Mean G+C content = 34.5%

Nothing found in NODE_3779_length_5018_cov_21.300961


NODE_3780_length_5017_cov_34.114724
5017 nucleotides in sequence
Mean G+C content = 32.6%

Nothing found in NODE_3780_length_5017_cov_34.114724


NODE_3781_length_5016_cov_17.906934
5016 nucleotides in sequence
Mean G+C content = 34.4%

Nothing found in NODE_3781_length_5016_cov_17.906934


NODE_3782_length_5012_cov_16.668782
5012 nucleotides in sequence
Mean G+C content = 35.0%

Nothing found in NODE_3782_length_5012_cov_16.668782


NODE_3783_length_5012_cov_16.432139
5012 nucleotides in sequence
Mean G+C content = 34.5%

Nothing found in NODE_3783_length_5012_cov_16.432139


NODE_3784_length_5005_cov_26.299098
5005 nucleotides in sequence
Mean G+C content = 29.6%

Nothing found in NODE_3784_length_5005_cov_26.299098


NODE_3785_length_5005_cov_22.187167
5005 nucleotides in sequence
Mean G+C content = 32.1%

Nothing found in NODE_3785_length_5005_cov_22.187167


NODE_3786_length_5005_cov_15.316523
5005 nucleotides in sequence
Mean G+C content = 35.7%
 
1.
 
 
                c
               g
             t-a
             c-g
             c-g
             g-c
             a-t
             g-c
             a-t     tt
            t   ggccc  a
    tga    a    !!!!!  a
   g   tatg     ccggg  c
   g   +!!+     c    tt
   t   gtat    a
    caa        g
            c-g
            c-g
            c-g
            t-a
            g-c
            c-g
           c   c
           t   a
            gtc
 
 
    tRNA-Asp(gtc)
    74 bases, %GC = 58.1
    Sequence c[4893,4966]
 


Number of tmRNA genes = 0


NODE_3787_length_5004_cov_10.686283
5004 nucleotides in sequence
Mean G+C content = 35.5%
 
1.
 
 
                c
               g
             t-a
             c-g
             c-g
             g-c
             a-t
             g-c
             a-t     tt
            t   ggccc  a
    tga    a    !!!!!  a
   g   tatg     ccggg  c
   g   +!!+     c    tt
   t   gtat    a
    caa        g
            c-g
            c-g
            c-g
            t-a
            g-c
            c-g
           c   c
           t   a
            gtc
 
 
    tRNA-Asp(gtc)
    74 bases, %GC = 58.1
    Sequence c[4892,4965]
 


Number of tmRNA genes = 0


NODE_3788_length_5003_cov_17.761485
5003 nucleotides in sequence
Mean G+C content = 34.0%

Nothing found in NODE_3788_length_5003_cov_17.761485


NODE_3789_length_5003_cov_15.220057
5003 nucleotides in sequence
Mean G+C content = 30.4%

Nothing found in NODE_3789_length_5003_cov_15.220057


NODE_3790_length_4997_cov_18.113142
4997 nucleotides in sequence
Mean G+C content = 31.9%

Nothing found in NODE_3790_length_4997_cov_18.113142


NODE_3791_length_4996_cov_12.103101
4996 nucleotides in sequence
Mean G+C content = 31.9%

Nothing found in NODE_3791_length_4996_cov_12.103101


NODE_3792_length_4995_cov_16.431389
4995 nucleotides in sequence
Mean G+C content = 32.1%

Nothing found in NODE_3792_length_4995_cov_16.431389


NODE_3793_length_4995_cov_10.332786
4995 nucleotides in sequence
Mean G+C content = 35.4%

Nothing found in NODE_3793_length_4995_cov_10.332786


NODE_3794_length_4995_cov_9.406532
4995 nucleotides in sequence
Mean G+C content = 33.7%

Nothing found in NODE_3794_length_4995_cov_9.406532


NODE_3795_length_4993_cov_31.063913
4993 nucleotides in sequence
Mean G+C content = 35.0%

Nothing found in NODE_3795_length_4993_cov_31.063913


NODE_3796_length_4992_cov_8.109353
4992 nucleotides in sequence
Mean G+C content = 30.8%

Nothing found in NODE_3796_length_4992_cov_8.109353


NODE_3797_length_4990_cov_22.141271
4990 nucleotides in sequence
Mean G+C content = 34.5%

Nothing found in NODE_3797_length_4990_cov_22.141271


NODE_3798_length_4990_cov_18.514908
4990 nucleotides in sequence
Mean G+C content = 34.1%

Nothing found in NODE_3798_length_4990_cov_18.514908


NODE_3799_length_4990_cov_18.246144
4990 nucleotides in sequence
Mean G+C content = 27.9%

Nothing found in NODE_3799_length_4990_cov_18.246144


NODE_3800_length_4990_cov_6.971211
4990 nucleotides in sequence
Mean G+C content = 29.7%

Nothing found in NODE_3800_length_4990_cov_6.971211


NODE_3801_length_4989_cov_32.089469
4989 nucleotides in sequence
Mean G+C content = 32.3%

Nothing found in NODE_3801_length_4989_cov_32.089469


NODE_3802_length_4989_cov_25.577951
4989 nucleotides in sequence
Mean G+C content = 34.6%

Nothing found in NODE_3802_length_4989_cov_25.577951


NODE_3803_length_4989_cov_22.226450
4989 nucleotides in sequence
Mean G+C content = 30.4%

Nothing found in NODE_3803_length_4989_cov_22.226450


NODE_3804_length_4989_cov_14.178322
4989 nucleotides in sequence
Mean G+C content = 35.0%

Nothing found in NODE_3804_length_4989_cov_14.178322


NODE_3805_length_4988_cov_5.450730
4988 nucleotides in sequence
Mean G+C content = 30.0%
 
1.
 
 
                c
               a
             g-c
             g-c
             t-a
             c-g
             c-g
             c-g
             a-t     ct
            t   gactc  a
    cga    a    !!!!!  g
   t   ctcg     ctgag  c
   g   !!!!    c     tt
   g   gagc     t
    tta    g     g
            c-gag
            t-a
            g-c
            t+g
            g-c
           c   a
           t   a
            aat
 
 
 
    tRNA-Ile(aat)
    75 bases, %GC = 56.0
    Sequence [28,102]
 


Number of tmRNA genes = 0


NODE_3806_length_4987_cov_26.149794
4987 nucleotides in sequence
Mean G+C content = 30.0%

Nothing found in NODE_3806_length_4987_cov_26.149794


NODE_3807_length_4987_cov_14.572016
4987 nucleotides in sequence
Mean G+C content = 30.7%

Nothing found in NODE_3807_length_4987_cov_14.572016


NODE_3808_length_4986_cov_5.430335
4986 nucleotides in sequence
Mean G+C content = 36.9%

Nothing found in NODE_3808_length_4986_cov_5.430335


NODE_3809_length_4985_cov_24.935159
4985 nucleotides in sequence
Mean G+C content = 31.4%

Nothing found in NODE_3809_length_4985_cov_24.935159


NODE_3810_length_4983_cov_27.878707
4983 nucleotides in sequence
Mean G+C content = 28.7%

Nothing found in NODE_3810_length_4983_cov_27.878707


NODE_3811_length_4983_cov_23.364498
4983 nucleotides in sequence
Mean G+C content = 28.8%

Nothing found in NODE_3811_length_4983_cov_23.364498


NODE_3812_length_4982_cov_43.484655
4982 nucleotides in sequence
Mean G+C content = 32.8%

Nothing found in NODE_3812_length_4982_cov_43.484655


NODE_3813_length_4981_cov_11.809848
4981 nucleotides in sequence
Mean G+C content = 30.6%

Nothing found in NODE_3813_length_4981_cov_11.809848


NODE_3814_length_4980_cov_20.708840
4980 nucleotides in sequence
Mean G+C content = 33.7%

Nothing found in NODE_3814_length_4980_cov_20.708840


NODE_3815_length_4980_cov_11.760354
4980 nucleotides in sequence
Mean G+C content = 30.7%

Nothing found in NODE_3815_length_4980_cov_11.760354


NODE_3816_length_4977_cov_29.297938
4977 nucleotides in sequence
Mean G+C content = 31.1%

Nothing found in NODE_3816_length_4977_cov_29.297938


NODE_3817_length_4977_cov_25.817732
4977 nucleotides in sequence
Mean G+C content = 31.9%

Nothing found in NODE_3817_length_4977_cov_25.817732


NODE_3818_length_4976_cov_13.077336
4976 nucleotides in sequence
Mean G+C content = 34.1%

Nothing found in NODE_3818_length_4976_cov_13.077336


NODE_3819_length_4976_cov_11.058981
4976 nucleotides in sequence
Mean G+C content = 32.2%

Nothing found in NODE_3819_length_4976_cov_11.058981


NODE_3820_length_4975_cov_27.095503
4975 nucleotides in sequence
Mean G+C content = 34.5%

Nothing found in NODE_3820_length_4975_cov_27.095503


NODE_3821_length_4974_cov_26.578708
4974 nucleotides in sequence
Mean G+C content = 33.8%

Nothing found in NODE_3821_length_4974_cov_26.578708


NODE_3822_length_4974_cov_7.336703
4974 nucleotides in sequence
Mean G+C content = 31.7%

Nothing found in NODE_3822_length_4974_cov_7.336703


NODE_3823_length_4973_cov_23.266199
4973 nucleotides in sequence
Mean G+C content = 30.2%

Nothing found in NODE_3823_length_4973_cov_23.266199


NODE_3824_length_4972_cov_4.687513
4972 nucleotides in sequence
Mean G+C content = 28.8%

Nothing found in NODE_3824_length_4972_cov_4.687513


NODE_3825_length_4970_cov_20.424324
4970 nucleotides in sequence
Mean G+C content = 33.1%

Nothing found in NODE_3825_length_4970_cov_20.424324


NODE_3826_length_4968_cov_34.813055
4968 nucleotides in sequence
Mean G+C content = 30.5%

Nothing found in NODE_3826_length_4968_cov_34.813055


NODE_3827_length_4968_cov_21.411485
4968 nucleotides in sequence
Mean G+C content = 31.9%

Nothing found in NODE_3827_length_4968_cov_21.411485


NODE_3828_length_4968_cov_8.466226
4968 nucleotides in sequence
Mean G+C content = 32.1%

Nothing found in NODE_3828_length_4968_cov_8.466226


NODE_3829_length_4967_cov_21.381612
4967 nucleotides in sequence
Mean G+C content = 30.2%

Nothing found in NODE_3829_length_4967_cov_21.381612


NODE_3830_length_4967_cov_15.944421
4967 nucleotides in sequence
Mean G+C content = 28.3%

Nothing found in NODE_3830_length_4967_cov_15.944421


NODE_3831_length_4966_cov_12.218227
4966 nucleotides in sequence
Mean G+C content = 36.2%

Nothing found in NODE_3831_length_4966_cov_12.218227


NODE_3832_length_4966_cov_8.553213
4966 nucleotides in sequence
Mean G+C content = 35.1%

Nothing found in NODE_3832_length_4966_cov_8.553213


NODE_3833_length_4965_cov_12.611410
4965 nucleotides in sequence
Mean G+C content = 35.0%

Nothing found in NODE_3833_length_4965_cov_12.611410


NODE_3834_length_4965_cov_7.624018
4965 nucleotides in sequence
Mean G+C content = 28.8%

Nothing found in NODE_3834_length_4965_cov_7.624018


NODE_3835_length_4964_cov_17.461443
4964 nucleotides in sequence
Mean G+C content = 32.6%

Nothing found in NODE_3835_length_4964_cov_17.461443


NODE_3836_length_4964_cov_9.580525
4964 nucleotides in sequence
Mean G+C content = 29.1%

Nothing found in NODE_3836_length_4964_cov_9.580525


NODE_3837_length_4963_cov_21.213813
4963 nucleotides in sequence
Mean G+C content = 31.2%

Nothing found in NODE_3837_length_4963_cov_21.213813


NODE_3838_length_4963_cov_9.638958
4963 nucleotides in sequence
Mean G+C content = 32.1%

Nothing found in NODE_3838_length_4963_cov_9.638958


NODE_3839_length_4961_cov_0.557096
4961 nucleotides in sequence
Mean G+C content = 27.9%

Nothing found in NODE_3839_length_4961_cov_0.557096


NODE_3840_length_4960_cov_19.520381
4960 nucleotides in sequence
Mean G+C content = 31.1%

Nothing found in NODE_3840_length_4960_cov_19.520381


NODE_3841_length_4960_cov_4.505276
4960 nucleotides in sequence
Mean G+C content = 36.0%

Nothing found in NODE_3841_length_4960_cov_4.505276


NODE_3842_length_4959_cov_5.021523
4959 nucleotides in sequence
Mean G+C content = 32.8%

Nothing found in NODE_3842_length_4959_cov_5.021523


NODE_3843_length_4956_cov_19.789604
4956 nucleotides in sequence
Mean G+C content = 29.4%

Nothing found in NODE_3843_length_4956_cov_19.789604


NODE_3844_length_4955_cov_19.708782
4955 nucleotides in sequence
Mean G+C content = 29.2%

Nothing found in NODE_3844_length_4955_cov_19.708782


NODE_3845_length_4955_cov_10.369925
4955 nucleotides in sequence
Mean G+C content = 30.1%

Nothing found in NODE_3845_length_4955_cov_10.369925


NODE_3846_length_4954_cov_24.759271
4954 nucleotides in sequence
Mean G+C content = 33.7%

Nothing found in NODE_3846_length_4954_cov_24.759271


NODE_3847_length_4954_cov_11.061115
4954 nucleotides in sequence
Mean G+C content = 33.7%

Nothing found in NODE_3847_length_4954_cov_11.061115


NODE_3848_length_4950_cov_20.412399
4950 nucleotides in sequence
Mean G+C content = 31.3%

Nothing found in NODE_3848_length_4950_cov_20.412399


NODE_3849_length_4950_cov_18.578063
4950 nucleotides in sequence
Mean G+C content = 27.3%

Nothing found in NODE_3849_length_4950_cov_18.578063


NODE_3850_length_4949_cov_34.918499
4949 nucleotides in sequence
Mean G+C content = 31.8%

Nothing found in NODE_3850_length_4949_cov_34.918499


NODE_3851_length_4949_cov_9.747615
4949 nucleotides in sequence
Mean G+C content = 37.4%

Nothing found in NODE_3851_length_4949_cov_9.747615


NODE_3852_length_4947_cov_11.575104
4947 nucleotides in sequence
Mean G+C content = 34.1%

Nothing found in NODE_3852_length_4947_cov_11.575104


NODE_3853_length_4946_cov_26.404026
4946 nucleotides in sequence
Mean G+C content = 28.6%

Nothing found in NODE_3853_length_4946_cov_26.404026


NODE_3854_length_4942_cov_22.134164
4942 nucleotides in sequence
Mean G+C content = 29.0%

Nothing found in NODE_3854_length_4942_cov_22.134164


NODE_3855_length_4942_cov_17.164901
4942 nucleotides in sequence
Mean G+C content = 32.9%

Nothing found in NODE_3855_length_4942_cov_17.164901


NODE_3856_length_4941_cov_14.944329
4941 nucleotides in sequence
Mean G+C content = 29.8%

Nothing found in NODE_3856_length_4941_cov_14.944329


NODE_3857_length_4940_cov_19.794723
4940 nucleotides in sequence
Mean G+C content = 33.9%

Nothing found in NODE_3857_length_4940_cov_19.794723


NODE_3858_length_4939_cov_9.910017
4939 nucleotides in sequence
Mean G+C content = 29.7%

Nothing found in NODE_3858_length_4939_cov_9.910017


NODE_3859_length_4938_cov_10.246934
4938 nucleotides in sequence
Mean G+C content = 30.5%

Nothing found in NODE_3859_length_4938_cov_10.246934


NODE_3860_length_4937_cov_17.968815
4937 nucleotides in sequence
Mean G+C content = 34.8%

Nothing found in NODE_3860_length_4937_cov_17.968815


NODE_3861_length_4936_cov_15.130588
4936 nucleotides in sequence
Mean G+C content = 30.2%

Nothing found in NODE_3861_length_4936_cov_15.130588


NODE_3862_length_4935_cov_15.975458
4935 nucleotides in sequence
Mean G+C content = 36.7%

Nothing found in NODE_3862_length_4935_cov_15.975458


NODE_3863_length_4934_cov_18.528812
4934 nucleotides in sequence
Mean G+C content = 34.3%

Nothing found in NODE_3863_length_4934_cov_18.528812


NODE_3864_length_4934_cov_18.068234
4934 nucleotides in sequence
Mean G+C content = 37.3%

Nothing found in NODE_3864_length_4934_cov_18.068234


NODE_3865_length_4932_cov_11.501977
4932 nucleotides in sequence
Mean G+C content = 31.3%

Nothing found in NODE_3865_length_4932_cov_11.501977


NODE_3866_length_4930_cov_25.851759
4930 nucleotides in sequence
Mean G+C content = 32.6%

Nothing found in NODE_3866_length_4930_cov_25.851759


NODE_3867_length_4930_cov_12.290027
4930 nucleotides in sequence
Mean G+C content = 32.4%

Nothing found in NODE_3867_length_4930_cov_12.290027


NODE_3868_length_4929_cov_1.212203
4929 nucleotides in sequence
Mean G+C content = 25.8%

Nothing found in NODE_3868_length_4929_cov_1.212203


NODE_3869_length_4928_cov_13.852739
4928 nucleotides in sequence
Mean G+C content = 32.5%

Nothing found in NODE_3869_length_4928_cov_13.852739


NODE_3870_length_4928_cov_8.728182
4928 nucleotides in sequence
Mean G+C content = 33.7%

Nothing found in NODE_3870_length_4928_cov_8.728182


NODE_3871_length_4928_cov_7.450531
4928 nucleotides in sequence
Mean G+C content = 31.6%

Nothing found in NODE_3871_length_4928_cov_7.450531


NODE_3872_length_4927_cov_32.822292
4927 nucleotides in sequence
Mean G+C content = 32.0%

Nothing found in NODE_3872_length_4927_cov_32.822292


NODE_3873_length_4924_cov_20.307484
4924 nucleotides in sequence
Mean G+C content = 33.8%

Nothing found in NODE_3873_length_4924_cov_20.307484


NODE_3874_length_4922_cov_4.778102
4922 nucleotides in sequence
Mean G+C content = 33.1%

Nothing found in NODE_3874_length_4922_cov_4.778102


NODE_3875_length_4918_cov_8.632853
4918 nucleotides in sequence
Mean G+C content = 34.5%

Nothing found in NODE_3875_length_4918_cov_8.632853


NODE_3876_length_4916_cov_46.608687
4916 nucleotides in sequence
Mean G+C content = 35.4%

Nothing found in NODE_3876_length_4916_cov_46.608687


NODE_3877_length_4915_cov_22.712197
4915 nucleotides in sequence
Mean G+C content = 37.6%

Nothing found in NODE_3877_length_4915_cov_22.712197


NODE_3878_length_4914_cov_6.500940
4914 nucleotides in sequence
Mean G+C content = 31.2%

Nothing found in NODE_3878_length_4914_cov_6.500940


NODE_3879_length_4912_cov_14.084848
4912 nucleotides in sequence
Mean G+C content = 28.4%

Nothing found in NODE_3879_length_4912_cov_14.084848


NODE_3880_length_4911_cov_25.330686
4911 nucleotides in sequence
Mean G+C content = 38.5%

Nothing found in NODE_3880_length_4911_cov_25.330686


NODE_3881_length_4911_cov_12.753344
4911 nucleotides in sequence
Mean G+C content = 32.9%

Nothing found in NODE_3881_length_4911_cov_12.753344


NODE_3882_length_4911_cov_10.066054
4911 nucleotides in sequence
Mean G+C content = 31.2%

Nothing found in NODE_3882_length_4911_cov_10.066054


NODE_3883_length_4908_cov_10.357247
4908 nucleotides in sequence
Mean G+C content = 33.8%

Nothing found in NODE_3883_length_4908_cov_10.357247


NODE_3884_length_4907_cov_22.511715
4907 nucleotides in sequence
Mean G+C content = 32.3%

Nothing found in NODE_3884_length_4907_cov_22.511715


NODE_3885_length_4907_cov_16.367782
4907 nucleotides in sequence
Mean G+C content = 34.1%

Nothing found in NODE_3885_length_4907_cov_16.367782


NODE_3886_length_4907_cov_11.088285
4907 nucleotides in sequence
Mean G+C content = 31.9%

Nothing found in NODE_3886_length_4907_cov_11.088285


NODE_3887_length_4907_cov_2.666318
4907 nucleotides in sequence
Mean G+C content = 30.4%

Nothing found in NODE_3887_length_4907_cov_2.666318


NODE_3888_length_4906_cov_22.504499
4906 nucleotides in sequence
Mean G+C content = 35.1%

Nothing found in NODE_3888_length_4906_cov_22.504499


NODE_3889_length_4906_cov_12.672944
4906 nucleotides in sequence
Mean G+C content = 39.6%

Nothing found in NODE_3889_length_4906_cov_12.672944


NODE_3890_length_4906_cov_7.341703
4906 nucleotides in sequence
Mean G+C content = 39.5%

Nothing found in NODE_3890_length_4906_cov_7.341703


NODE_3891_length_4906_cov_1.253610
4906 nucleotides in sequence
Mean G+C content = 31.2%

Nothing found in NODE_3891_length_4906_cov_1.253610


NODE_3892_length_4905_cov_16.694433
4905 nucleotides in sequence
Mean G+C content = 33.6%

Nothing found in NODE_3892_length_4905_cov_16.694433


NODE_3893_length_4903_cov_11.757956
4903 nucleotides in sequence
Mean G+C content = 31.8%

Nothing found in NODE_3893_length_4903_cov_11.757956


NODE_3894_length_4902_cov_19.037696
4902 nucleotides in sequence
Mean G+C content = 31.6%

Nothing found in NODE_3894_length_4902_cov_19.037696


NODE_3895_length_4902_cov_18.285864
4902 nucleotides in sequence
Mean G+C content = 34.0%

Nothing found in NODE_3895_length_4902_cov_18.285864


NODE_3896_length_4900_cov_25.414833
4900 nucleotides in sequence
Mean G+C content = 31.3%

Nothing found in NODE_3896_length_4900_cov_25.414833


NODE_3897_length_4900_cov_8.136811
4900 nucleotides in sequence
Mean G+C content = 25.3%

Nothing found in NODE_3897_length_4900_cov_8.136811


NODE_3898_length_4897_cov_24.910692
4897 nucleotides in sequence
Mean G+C content = 31.1%

Nothing found in NODE_3898_length_4897_cov_24.910692


NODE_3899_length_4897_cov_21.399371
4897 nucleotides in sequence
Mean G+C content = 32.0%

Nothing found in NODE_3899_length_4897_cov_21.399371


NODE_3900_length_4896_cov_9.890753
4896 nucleotides in sequence
Mean G+C content = 33.3%

Nothing found in NODE_3900_length_4896_cov_9.890753


NODE_3901_length_4895_cov_21.032928
4895 nucleotides in sequence
Mean G+C content = 33.5%

Nothing found in NODE_3901_length_4895_cov_21.032928


NODE_3902_length_4895_cov_0.811032
4895 nucleotides in sequence
Mean G+C content = 28.7%

Nothing found in NODE_3902_length_4895_cov_0.811032


NODE_3903_length_4894_cov_19.662052
4894 nucleotides in sequence
Mean G+C content = 31.4%

Nothing found in NODE_3903_length_4894_cov_19.662052


NODE_3904_length_4894_cov_16.249213
4894 nucleotides in sequence
Mean G+C content = 34.1%

Nothing found in NODE_3904_length_4894_cov_16.249213


NODE_3905_length_4893_cov_15.210869
4893 nucleotides in sequence
Mean G+C content = 32.3%

Nothing found in NODE_3905_length_4893_cov_15.210869


NODE_3906_length_4892_cov_30.738930
4892 nucleotides in sequence
Mean G+C content = 31.2%

Nothing found in NODE_3906_length_4892_cov_30.738930


NODE_3907_length_4892_cov_23.218468
4892 nucleotides in sequence
Mean G+C content = 34.3%

Nothing found in NODE_3907_length_4892_cov_23.218468


NODE_3908_length_4892_cov_7.727807
4892 nucleotides in sequence
Mean G+C content = 33.5%

Nothing found in NODE_3908_length_4892_cov_7.727807


NODE_3909_length_4891_cov_13.435558
4891 nucleotides in sequence
Mean G+C content = 32.5%

Nothing found in NODE_3909_length_4891_cov_13.435558


NODE_3910_length_4890_cov_17.246063
4890 nucleotides in sequence
Mean G+C content = 33.9%

Nothing found in NODE_3910_length_4890_cov_17.246063


NODE_3911_length_4888_cov_15.944760
4888 nucleotides in sequence
Mean G+C content = 33.8%

Nothing found in NODE_3911_length_4888_cov_15.944760


NODE_3912_length_4887_cov_18.610924
4887 nucleotides in sequence
Mean G+C content = 32.7%

Nothing found in NODE_3912_length_4887_cov_18.610924


NODE_3913_length_4886_cov_20.650767
4886 nucleotides in sequence
Mean G+C content = 35.8%

Nothing found in NODE_3913_length_4886_cov_20.650767


NODE_3914_length_4886_cov_10.610632
4886 nucleotides in sequence
Mean G+C content = 26.9%

Nothing found in NODE_3914_length_4886_cov_10.610632


NODE_3915_length_4885_cov_13.926440
4885 nucleotides in sequence
Mean G+C content = 32.3%

Nothing found in NODE_3915_length_4885_cov_13.926440


NODE_3916_length_4880_cov_16.038923
4880 nucleotides in sequence
Mean G+C content = 29.5%

Nothing found in NODE_3916_length_4880_cov_16.038923


NODE_3917_length_4878_cov_12.117449
4878 nucleotides in sequence
Mean G+C content = 29.1%

Nothing found in NODE_3917_length_4878_cov_12.117449


NODE_3918_length_4877_cov_16.729895
4877 nucleotides in sequence
Mean G+C content = 38.2%

Nothing found in NODE_3918_length_4877_cov_16.729895


NODE_3919_length_4877_cov_13.774526
4877 nucleotides in sequence
Mean G+C content = 38.2%

Nothing found in NODE_3919_length_4877_cov_13.774526


NODE_3920_length_4876_cov_0.761423
4876 nucleotides in sequence
Mean G+C content = 28.0%

Nothing found in NODE_3920_length_4876_cov_0.761423


NODE_3921_length_4874_cov_22.996208
4874 nucleotides in sequence
Mean G+C content = 33.3%

Nothing found in NODE_3921_length_4874_cov_22.996208


NODE_3922_length_4873_cov_6.975348
4873 nucleotides in sequence
Mean G+C content = 30.8%

Nothing found in NODE_3922_length_4873_cov_6.975348


NODE_3923_length_4871_cov_13.141442
4871 nucleotides in sequence
Mean G+C content = 32.8%

Nothing found in NODE_3923_length_4871_cov_13.141442


NODE_3924_length_4871_cov_8.842327
4871 nucleotides in sequence
Mean G+C content = 32.2%

Nothing found in NODE_3924_length_4871_cov_8.842327


NODE_3925_length_4869_cov_18.201392
4869 nucleotides in sequence
Mean G+C content = 32.9%

Nothing found in NODE_3925_length_4869_cov_18.201392


NODE_3926_length_4868_cov_22.029951
4868 nucleotides in sequence
Mean G+C content = 29.8%

Nothing found in NODE_3926_length_4868_cov_22.029951


NODE_3927_length_4866_cov_28.042625
4866 nucleotides in sequence
Mean G+C content = 31.8%

Nothing found in NODE_3927_length_4866_cov_28.042625


NODE_3928_length_4864_cov_21.372388
4864 nucleotides in sequence
Mean G+C content = 34.2%

Nothing found in NODE_3928_length_4864_cov_21.372388


NODE_3929_length_4864_cov_5.914081
4864 nucleotides in sequence
Mean G+C content = 32.2%

Nothing found in NODE_3929_length_4864_cov_5.914081


NODE_3930_length_4861_cov_21.540135
4861 nucleotides in sequence
Mean G+C content = 34.2%

Nothing found in NODE_3930_length_4861_cov_21.540135


NODE_3931_length_4861_cov_3.893325
4861 nucleotides in sequence
Mean G+C content = 38.7%

Nothing found in NODE_3931_length_4861_cov_3.893325


NODE_3932_length_4860_cov_21.571519
4860 nucleotides in sequence
Mean G+C content = 36.0%

Nothing found in NODE_3932_length_4860_cov_21.571519


NODE_3933_length_4859_cov_50.352282
4859 nucleotides in sequence
Mean G+C content = 30.7%

Nothing found in NODE_3933_length_4859_cov_50.352282


NODE_3934_length_4858_cov_29.500106
4858 nucleotides in sequence
Mean G+C content = 36.5%

Nothing found in NODE_3934_length_4858_cov_29.500106


NODE_3935_length_4858_cov_20.640034
4858 nucleotides in sequence
Mean G+C content = 30.1%

Nothing found in NODE_3935_length_4858_cov_20.640034


NODE_3936_length_4854_cov_25.129046
4854 nucleotides in sequence
Mean G+C content = 30.6%

Nothing found in NODE_3936_length_4854_cov_25.129046


NODE_3937_length_4851_cov_11.071550
4851 nucleotides in sequence
Mean G+C content = 29.5%

Nothing found in NODE_3937_length_4851_cov_11.071550


NODE_3938_length_4851_cov_2.465284
4851 nucleotides in sequence
Mean G+C content = 28.7%

Nothing found in NODE_3938_length_4851_cov_2.465284


NODE_3939_length_4849_cov_21.402795
4849 nucleotides in sequence
Mean G+C content = 34.1%

Nothing found in NODE_3939_length_4849_cov_21.402795


NODE_3940_length_4849_cov_19.187844
4849 nucleotides in sequence
Mean G+C content = 33.0%

Nothing found in NODE_3940_length_4849_cov_19.187844


NODE_3941_length_4847_cov_9.497458
4847 nucleotides in sequence
Mean G+C content = 31.2%

Nothing found in NODE_3941_length_4847_cov_9.497458


NODE_3942_length_4846_cov_11.721763
4846 nucleotides in sequence
Mean G+C content = 30.2%

Nothing found in NODE_3942_length_4846_cov_11.721763


NODE_3943_length_4844_cov_4.023108
4844 nucleotides in sequence
Mean G+C content = 31.6%

Nothing found in NODE_3943_length_4844_cov_4.023108


NODE_3944_length_4843_cov_29.318066
4843 nucleotides in sequence
Mean G+C content = 32.7%

Nothing found in NODE_3944_length_4843_cov_29.318066


NODE_3945_length_4842_cov_13.367126
4842 nucleotides in sequence
Mean G+C content = 32.9%

Nothing found in NODE_3945_length_4842_cov_13.367126


NODE_3946_length_4842_cov_10.963733
4842 nucleotides in sequence
Mean G+C content = 28.0%

Nothing found in NODE_3946_length_4842_cov_10.963733


NODE_3947_length_4841_cov_15.054306
4841 nucleotides in sequence
Mean G+C content = 30.5%

Nothing found in NODE_3947_length_4841_cov_15.054306


NODE_3948_length_4841_cov_13.563216
4841 nucleotides in sequence
Mean G+C content = 28.7%

Nothing found in NODE_3948_length_4841_cov_13.563216


NODE_3949_length_4839_cov_15.244694
4839 nucleotides in sequence
Mean G+C content = 29.9%

Nothing found in NODE_3949_length_4839_cov_15.244694


NODE_3950_length_4839_cov_3.527801
4839 nucleotides in sequence
Mean G+C content = 28.3%

Nothing found in NODE_3950_length_4839_cov_3.527801


NODE_3951_length_4838_cov_11.018255
4838 nucleotides in sequence
Mean G+C content = 32.6%

Nothing found in NODE_3951_length_4838_cov_11.018255


NODE_3952_length_4837_cov_11.316136
4837 nucleotides in sequence
Mean G+C content = 32.4%

Nothing found in NODE_3952_length_4837_cov_11.316136


NODE_3953_length_4836_cov_21.253345
4836 nucleotides in sequence
Mean G+C content = 29.8%

Nothing found in NODE_3953_length_4836_cov_21.253345


NODE_3954_length_4836_cov_13.536420
4836 nucleotides in sequence
Mean G+C content = 35.5%

Nothing found in NODE_3954_length_4836_cov_13.536420


NODE_3955_length_4835_cov_15.205820
4835 nucleotides in sequence
Mean G+C content = 32.7%

Nothing found in NODE_3955_length_4835_cov_15.205820


NODE_3956_length_4834_cov_10.507542
4834 nucleotides in sequence
Mean G+C content = 32.3%

Nothing found in NODE_3956_length_4834_cov_10.507542


NODE_3957_length_4833_cov_22.677433
4833 nucleotides in sequence
Mean G+C content = 29.1%

Nothing found in NODE_3957_length_4833_cov_22.677433


NODE_3958_length_4833_cov_15.206970
4833 nucleotides in sequence
Mean G+C content = 35.3%

Nothing found in NODE_3958_length_4833_cov_15.206970


NODE_3959_length_4832_cov_41.360680
4832 nucleotides in sequence
Mean G+C content = 34.8%

Nothing found in NODE_3959_length_4832_cov_41.360680


NODE_3960_length_4830_cov_8.661918
4830 nucleotides in sequence
Mean G+C content = 30.2%

Nothing found in NODE_3960_length_4830_cov_8.661918


NODE_3961_length_4830_cov_6.164363
4830 nucleotides in sequence
Mean G+C content = 31.7%

Nothing found in NODE_3961_length_4830_cov_6.164363


NODE_3962_length_4829_cov_17.798171
4829 nucleotides in sequence
Mean G+C content = 34.3%

Nothing found in NODE_3962_length_4829_cov_17.798171


NODE_3963_length_4822_cov_30.936315
4822 nucleotides in sequence
Mean G+C content = 34.5%

Nothing found in NODE_3963_length_4822_cov_30.936315


NODE_3964_length_4822_cov_27.480085
4822 nucleotides in sequence
Mean G+C content = 35.0%

Nothing found in NODE_3964_length_4822_cov_27.480085


NODE_3965_length_4822_cov_24.031523
4822 nucleotides in sequence
Mean G+C content = 34.8%

Nothing found in NODE_3965_length_4822_cov_24.031523


NODE_3966_length_4822_cov_17.909478
4822 nucleotides in sequence
Mean G+C content = 34.7%

Nothing found in NODE_3966_length_4822_cov_17.909478


NODE_3967_length_4822_cov_15.815335
4822 nucleotides in sequence
Mean G+C content = 30.0%

Nothing found in NODE_3967_length_4822_cov_15.815335


NODE_3968_length_4820_cov_40.010228
4820 nucleotides in sequence
Mean G+C content = 31.8%

Nothing found in NODE_3968_length_4820_cov_40.010228


NODE_3969_length_4820_cov_8.159812
4820 nucleotides in sequence
Mean G+C content = 30.3%

Nothing found in NODE_3969_length_4820_cov_8.159812


NODE_3970_length_4816_cov_23.483685
4816 nucleotides in sequence
Mean G+C content = 30.9%
 
1.
 
 
 
               a
             g+t
             c-g
             a-t
             a-t
             g-c
             c-g
             g-c     tt
            t   caccc  a
     ga    a    !!!!!  a
    t  tgtg     gtggg  c
   g   :!!!    c     tt
   g   tcac     t
    tta    a     g
            t-aag
            c-g
            t-a
            g-c
            c-g
           c   c
           t   a
            aac
 
 
 
    tRNA-Val(aac)
    73 bases, %GC = 50.7
    Sequence c[2616,2688]
 


Number of tmRNA genes = 0


NODE_3971_length_4814_cov_27.306593
4814 nucleotides in sequence
Mean G+C content = 34.8%

Nothing found in NODE_3971_length_4814_cov_27.306593


NODE_3972_length_4814_cov_18.304032
4814 nucleotides in sequence
Mean G+C content = 34.8%

Nothing found in NODE_3972_length_4814_cov_18.304032


NODE_3973_length_4811_cov_17.363151
4811 nucleotides in sequence
Mean G+C content = 30.5%

Nothing found in NODE_3973_length_4811_cov_17.363151


NODE_3974_length_4809_cov_20.976292
4809 nucleotides in sequence
Mean G+C content = 31.8%

Nothing found in NODE_3974_length_4809_cov_20.976292


NODE_3975_length_4809_cov_6.944255
4809 nucleotides in sequence
Mean G+C content = 30.6%

Nothing found in NODE_3975_length_4809_cov_6.944255


NODE_3976_length_4808_cov_16.172826
4808 nucleotides in sequence
Mean G+C content = 29.3%

Nothing found in NODE_3976_length_4808_cov_16.172826


NODE_3977_length_4805_cov_25.822574
4805 nucleotides in sequence
Mean G+C content = 32.0%

Nothing found in NODE_3977_length_4805_cov_25.822574


NODE_3978_length_4804_cov_5.622194
4804 nucleotides in sequence
Mean G+C content = 29.6%

Nothing found in NODE_3978_length_4804_cov_5.622194


NODE_3979_length_4802_cov_34.382460
4802 nucleotides in sequence
Mean G+C content = 36.3%

Nothing found in NODE_3979_length_4802_cov_34.382460


NODE_3980_length_4802_cov_12.732620
4802 nucleotides in sequence
Mean G+C content = 35.6%

Nothing found in NODE_3980_length_4802_cov_12.732620


NODE_3981_length_4801_cov_16.923834
4801 nucleotides in sequence
Mean G+C content = 31.3%

Nothing found in NODE_3981_length_4801_cov_16.923834


NODE_3982_length_4801_cov_16.754600
4801 nucleotides in sequence
Mean G+C content = 35.5%

Nothing found in NODE_3982_length_4801_cov_16.754600


NODE_3983_length_4801_cov_13.701968
4801 nucleotides in sequence
Mean G+C content = 32.9%

Nothing found in NODE_3983_length_4801_cov_13.701968


NODE_3984_length_4800_cov_16.257008
4800 nucleotides in sequence
Mean G+C content = 33.4%

Nothing found in NODE_3984_length_4800_cov_16.257008


NODE_3985_length_4799_cov_11.677440
4799 nucleotides in sequence
Mean G+C content = 30.8%

Nothing found in NODE_3985_length_4799_cov_11.677440


NODE_3986_length_4798_cov_16.898523
4798 nucleotides in sequence
Mean G+C content = 32.3%

Nothing found in NODE_3986_length_4798_cov_16.898523


NODE_3987_length_4797_cov_13.849251
4797 nucleotides in sequence
Mean G+C content = 34.0%

Nothing found in NODE_3987_length_4797_cov_13.849251


NODE_3988_length_4797_cov_11.758030
4797 nucleotides in sequence
Mean G+C content = 34.1%

Nothing found in NODE_3988_length_4797_cov_11.758030


NODE_3989_length_4797_cov_1.705782
4797 nucleotides in sequence
Mean G+C content = 30.0%

Nothing found in NODE_3989_length_4797_cov_1.705782


NODE_3990_length_4793_cov_21.151093
4793 nucleotides in sequence
Mean G+C content = 32.7%
 
1.
 
 
 
               g
             g-c
             c-g
             c-g
             c-g
             g+t
             t+g
             c-g     cg
            t   ccccc  a
     ga    a    !!!!!  g
    t  ctcg     ggggg  c
   c   !!!!     c    tt
   g   gagc     t
    gta         g
            g+tg
            c-g
            c-g
            a-t
            g-c
            c-g
           c   a
           t   a
            ttt
 
 
    tRNA-Lys(ttt)
    73 bases, %GC = 68.5
    Sequence c[1139,1211]
 


Number of tmRNA genes = 0


NODE_3991_length_4793_cov_12.197385
4793 nucleotides in sequence
Mean G+C content = 35.0%

Nothing found in NODE_3991_length_4793_cov_12.197385


NODE_3992_length_4792_cov_8.643944
4792 nucleotides in sequence
Mean G+C content = 31.0%

Nothing found in NODE_3992_length_4792_cov_8.643944


NODE_3993_length_4791_cov_16.059391
4791 nucleotides in sequence
Mean G+C content = 35.1%

Nothing found in NODE_3993_length_4791_cov_16.059391


NODE_3994_length_4790_cov_6.900493
4790 nucleotides in sequence
Mean G+C content = 32.1%

Nothing found in NODE_3994_length_4790_cov_6.900493


NODE_3995_length_4789_cov_35.060275
4789 nucleotides in sequence
Mean G+C content = 33.3%

Nothing found in NODE_3995_length_4789_cov_35.060275


NODE_3996_length_4789_cov_9.511369
4789 nucleotides in sequence
Mean G+C content = 34.7%

Nothing found in NODE_3996_length_4789_cov_9.511369


NODE_3997_length_4789_cov_7.573574
4789 nucleotides in sequence
Mean G+C content = 32.3%

Nothing found in NODE_3997_length_4789_cov_7.573574


NODE_3998_length_4788_cov_34.646857
4788 nucleotides in sequence
Mean G+C content = 34.3%

Nothing found in NODE_3998_length_4788_cov_34.646857


NODE_3999_length_4788_cov_12.170350
4788 nucleotides in sequence
Mean G+C content = 32.5%

Nothing found in NODE_3999_length_4788_cov_12.170350


NODE_4000_length_4787_cov_6.740558
4787 nucleotides in sequence
Mean G+C content = 33.4%

Nothing found in NODE_4000_length_4787_cov_6.740558


NODE_4001_length_4786_cov_18.343851
4786 nucleotides in sequence
Mean G+C content = 36.1%

Nothing found in NODE_4001_length_4786_cov_18.343851


NODE_4002_length_4784_cov_1.086107
4784 nucleotides in sequence
Mean G+C content = 28.4%

Nothing found in NODE_4002_length_4784_cov_1.086107


NODE_4003_length_4782_cov_1.575081
4782 nucleotides in sequence
Mean G+C content = 28.6%

Nothing found in NODE_4003_length_4782_cov_1.575081


NODE_4004_length_4781_cov_9.789214
4781 nucleotides in sequence
Mean G+C content = 28.8%

Nothing found in NODE_4004_length_4781_cov_9.789214


NODE_4005_length_4781_cov_2.024925
4781 nucleotides in sequence
Mean G+C content = 32.5%

Nothing found in NODE_4005_length_4781_cov_2.024925


NODE_4006_length_4779_cov_21.395099
4779 nucleotides in sequence
Mean G+C content = 31.1%

Nothing found in NODE_4006_length_4779_cov_21.395099


NODE_4007_length_4778_cov_19.797893
4778 nucleotides in sequence
Mean G+C content = 31.6%

Nothing found in NODE_4007_length_4778_cov_19.797893


NODE_4008_length_4778_cov_15.776177
4778 nucleotides in sequence
Mean G+C content = 37.8%

Nothing found in NODE_4008_length_4778_cov_15.776177


NODE_4009_length_4778_cov_1.332402
4778 nucleotides in sequence
Mean G+C content = 25.3%

Nothing found in NODE_4009_length_4778_cov_1.332402


NODE_4010_length_4777_cov_28.711828
4777 nucleotides in sequence
Mean G+C content = 31.5%

Nothing found in NODE_4010_length_4777_cov_28.711828


NODE_4011_length_4777_cov_16.538495
4777 nucleotides in sequence
Mean G+C content = 31.7%

Nothing found in NODE_4011_length_4777_cov_16.538495


NODE_4012_length_4775_cov_8.921687
4775 nucleotides in sequence
Mean G+C content = 30.1%

Nothing found in NODE_4012_length_4775_cov_8.921687


NODE_4013_length_4774_cov_25.132128
4774 nucleotides in sequence
Mean G+C content = 37.6%

Nothing found in NODE_4013_length_4774_cov_25.132128


NODE_4014_length_4774_cov_22.076178
4774 nucleotides in sequence
Mean G+C content = 34.4%

Nothing found in NODE_4014_length_4774_cov_22.076178


NODE_4015_length_4773_cov_13.594059
4773 nucleotides in sequence
Mean G+C content = 29.1%

Nothing found in NODE_4015_length_4773_cov_13.594059


NODE_4016_length_4772_cov_18.206459
4772 nucleotides in sequence
Mean G+C content = 31.8%

Nothing found in NODE_4016_length_4772_cov_18.206459


NODE_4017_length_4770_cov_21.583244
4770 nucleotides in sequence
Mean G+C content = 37.5%

Nothing found in NODE_4017_length_4770_cov_21.583244


NODE_4018_length_4770_cov_21.306914
4770 nucleotides in sequence
Mean G+C content = 32.9%
 
1.
 
 
 
               c
             g-c
             g-c
             c-g
             t+g
             g-c
             c-g
             t-a     tt
            t   ggccc  a
     ga    g    !!!!!  g
    t  tctg     ccggg  c
    g  :!!+     c    tt
    g  tgat     t
     ta         g
            t-ag
            c-g
            t-a
            c-g
            g-c
            c-g
           t   t
           t   g
            tgg
 
 
    tRNA-Pro(tgg)
    72 bases, %GC = 62.5
    Sequence [3932,4003]
 


Number of tmRNA genes = 0


NODE_4019_length_4770_cov_11.886065
4770 nucleotides in sequence
Mean G+C content = 31.8%

Nothing found in NODE_4019_length_4770_cov_11.886065


NODE_4020_length_4767_cov_18.813578
4767 nucleotides in sequence
Mean G+C content = 31.2%

Nothing found in NODE_4020_length_4767_cov_18.813578


NODE_4021_length_4767_cov_14.893750
4767 nucleotides in sequence
Mean G+C content = 39.0%

Nothing found in NODE_4021_length_4767_cov_14.893750


NODE_4022_length_4767_cov_11.430603
4767 nucleotides in sequence
Mean G+C content = 39.2%

Nothing found in NODE_4022_length_4767_cov_11.430603


NODE_4023_length_4766_cov_36.583315
4766 nucleotides in sequence
Mean G+C content = 33.0%

Nothing found in NODE_4023_length_4766_cov_36.583315


NODE_4024_length_4766_cov_13.259539
4766 nucleotides in sequence
Mean G+C content = 30.6%

Nothing found in NODE_4024_length_4766_cov_13.259539


NODE_4025_length_4766_cov_12.087519
4766 nucleotides in sequence
Mean G+C content = 33.2%

Nothing found in NODE_4025_length_4766_cov_12.087519


NODE_4026_length_4765_cov_8.263044
4765 nucleotides in sequence
Mean G+C content = 30.4%

Nothing found in NODE_4026_length_4765_cov_8.263044


NODE_4027_length_4764_cov_8.509381
4764 nucleotides in sequence
Mean G+C content = 29.7%

Nothing found in NODE_4027_length_4764_cov_8.509381


NODE_4028_length_4762_cov_18.179504
4762 nucleotides in sequence
Mean G+C content = 33.3%

Nothing found in NODE_4028_length_4762_cov_18.179504


NODE_4029_length_4761_cov_28.230255
4761 nucleotides in sequence
Mean G+C content = 36.2%

Nothing found in NODE_4029_length_4761_cov_28.230255


NODE_4030_length_4761_cov_22.203927
4761 nucleotides in sequence
Mean G+C content = 31.4%

Nothing found in NODE_4030_length_4761_cov_22.203927


NODE_4031_length_4761_cov_19.858653
4761 nucleotides in sequence
Mean G+C content = 31.0%

Nothing found in NODE_4031_length_4761_cov_19.858653


NODE_4032_length_4761_cov_18.208243
4761 nucleotides in sequence
Mean G+C content = 31.0%

Nothing found in NODE_4032_length_4761_cov_18.208243


NODE_4033_length_4761_cov_16.069055
4761 nucleotides in sequence
Mean G+C content = 33.9%

Nothing found in NODE_4033_length_4761_cov_16.069055


NODE_4034_length_4760_cov_1.897906
4760 nucleotides in sequence
Mean G+C content = 28.9%

Nothing found in NODE_4034_length_4760_cov_1.897906


NODE_4035_length_4758_cov_1.110991
4758 nucleotides in sequence
Mean G+C content = 32.3%

Nothing found in NODE_4035_length_4758_cov_1.110991


NODE_4036_length_4757_cov_11.436285
4757 nucleotides in sequence
Mean G+C content = 32.9%

Nothing found in NODE_4036_length_4757_cov_11.436285


NODE_4037_length_4751_cov_44.846237
4751 nucleotides in sequence
Mean G+C content = 31.4%

Nothing found in NODE_4037_length_4751_cov_44.846237


NODE_4038_length_4751_cov_30.402249
4751 nucleotides in sequence
Mean G+C content = 33.4%

Nothing found in NODE_4038_length_4751_cov_30.402249


NODE_4039_length_4751_cov_25.115268
4751 nucleotides in sequence
Mean G+C content = 33.6%

Nothing found in NODE_4039_length_4751_cov_25.115268


NODE_4040_length_4751_cov_20.403114
4751 nucleotides in sequence
Mean G+C content = 33.4%

Nothing found in NODE_4040_length_4751_cov_20.403114


NODE_4041_length_4751_cov_16.431228
4751 nucleotides in sequence
Mean G+C content = 29.0%

Nothing found in NODE_4041_length_4751_cov_16.431228


NODE_4042_length_4750_cov_20.199438
4750 nucleotides in sequence
Mean G+C content = 34.3%

Nothing found in NODE_4042_length_4750_cov_20.199438


NODE_4043_length_4749_cov_17.449805
4749 nucleotides in sequence
Mean G+C content = 45.9%

Nothing found in NODE_4043_length_4749_cov_17.449805


NODE_4044_length_4748_cov_2.015365
4748 nucleotides in sequence
Mean G+C content = 30.3%

Nothing found in NODE_4044_length_4748_cov_2.015365


NODE_4045_length_4747_cov_21.101082
4747 nucleotides in sequence
Mean G+C content = 28.6%

Nothing found in NODE_4045_length_4747_cov_21.101082


NODE_4046_length_4747_cov_6.610173
4747 nucleotides in sequence
Mean G+C content = 34.8%

Nothing found in NODE_4046_length_4747_cov_6.610173


NODE_4047_length_4747_cov_5.081818
4747 nucleotides in sequence
Mean G+C content = 28.1%

Nothing found in NODE_4047_length_4747_cov_5.081818


NODE_4048_length_4745_cov_12.232352
4745 nucleotides in sequence
Mean G+C content = 33.4%

Nothing found in NODE_4048_length_4745_cov_12.232352


NODE_4049_length_4744_cov_23.056097
4744 nucleotides in sequence
Mean G+C content = 33.5%

Nothing found in NODE_4049_length_4744_cov_23.056097


NODE_4050_length_4743_cov_23.448657
4743 nucleotides in sequence
Mean G+C content = 31.4%

Nothing found in NODE_4050_length_4743_cov_23.448657


NODE_4051_length_4742_cov_25.619068
4742 nucleotides in sequence
Mean G+C content = 33.7%

Nothing found in NODE_4051_length_4742_cov_25.619068


NODE_4052_length_4742_cov_22.647237
4742 nucleotides in sequence
Mean G+C content = 32.5%

Nothing found in NODE_4052_length_4742_cov_22.647237


NODE_4053_length_4742_cov_12.677573
4742 nucleotides in sequence
Mean G+C content = 34.5%

Nothing found in NODE_4053_length_4742_cov_12.677573


NODE_4054_length_4736_cov_18.476242
4736 nucleotides in sequence
Mean G+C content = 33.4%

Nothing found in NODE_4054_length_4736_cov_18.476242


NODE_4055_length_4736_cov_18.435452
4736 nucleotides in sequence
Mean G+C content = 32.9%

Nothing found in NODE_4055_length_4736_cov_18.435452


NODE_4056_length_4735_cov_10.575738
4735 nucleotides in sequence
Mean G+C content = 32.5%

Nothing found in NODE_4056_length_4735_cov_10.575738


NODE_4057_length_4732_cov_15.908360
4732 nucleotides in sequence
Mean G+C content = 34.5%

Nothing found in NODE_4057_length_4732_cov_15.908360


NODE_4058_length_4731_cov_18.757385
4731 nucleotides in sequence
Mean G+C content = 45.8%

Nothing found in NODE_4058_length_4731_cov_18.757385


NODE_4059_length_4731_cov_13.519548
4731 nucleotides in sequence
Mean G+C content = 31.0%

Nothing found in NODE_4059_length_4731_cov_13.519548


NODE_4060_length_4730_cov_8.762981
4730 nucleotides in sequence
Mean G+C content = 39.8%

Nothing found in NODE_4060_length_4730_cov_8.762981


NODE_4061_length_4728_cov_24.963704
4728 nucleotides in sequence
Mean G+C content = 33.3%

Nothing found in NODE_4061_length_4728_cov_24.963704


NODE_4062_length_4728_cov_14.535970
4728 nucleotides in sequence
Mean G+C content = 30.4%

Nothing found in NODE_4062_length_4728_cov_14.535970


NODE_4063_length_4727_cov_22.525652
4727 nucleotides in sequence
Mean G+C content = 34.3%

Nothing found in NODE_4063_length_4727_cov_22.525652


NODE_4064_length_4727_cov_15.888043
4727 nucleotides in sequence
Mean G+C content = 33.1%

Nothing found in NODE_4064_length_4727_cov_15.888043


NODE_4065_length_4727_cov_13.725000
4727 nucleotides in sequence
Mean G+C content = 37.0%

Nothing found in NODE_4065_length_4727_cov_13.725000


NODE_4066_length_4726_cov_23.510763
4726 nucleotides in sequence
Mean G+C content = 34.4%

Nothing found in NODE_4066_length_4726_cov_23.510763


NODE_4067_length_4725_cov_16.698347
4725 nucleotides in sequence
Mean G+C content = 29.9%
 
1.
 
 
 
               a
             g-c
             g-c
             t-a
             t-a
             c-g
             t-a
             a-t     tt
            t   gactc  a
     ga    g    !!!!!  a
    t  tgtg     ctgag  c
    g  +!!!     t    tt
    g  gcac     a
     ta    g    g
            t+ga
            a-t
            g-c
            g-c
            a-t
           c   a
           t   a
            ttg
 
 
 
    tRNA-Gln(ttg)
    71 bases, %GC = 43.7
    Sequence [24,94]
 


Number of tmRNA genes = 0


NODE_4068_length_4725_cov_11.867334
4725 nucleotides in sequence
Mean G+C content = 34.8%

Nothing found in NODE_4068_length_4725_cov_11.867334


NODE_4069_length_4724_cov_11.789210
4724 nucleotides in sequence
Mean G+C content = 29.3%

Nothing found in NODE_4069_length_4724_cov_11.789210


NODE_4070_length_4723_cov_21.553090
4723 nucleotides in sequence
Mean G+C content = 32.6%

Nothing found in NODE_4070_length_4723_cov_21.553090


NODE_4071_length_4723_cov_6.078329
4723 nucleotides in sequence
Mean G+C content = 32.7%

Nothing found in NODE_4071_length_4723_cov_6.078329


NODE_4072_length_4722_cov_14.288357
4722 nucleotides in sequence
Mean G+C content = 31.6%

Nothing found in NODE_4072_length_4722_cov_14.288357


NODE_4073_length_4721_cov_18.498041
4721 nucleotides in sequence
Mean G+C content = 37.4%

Nothing found in NODE_4073_length_4721_cov_18.498041


NODE_4074_length_4720_cov_11.160026
4720 nucleotides in sequence
Mean G+C content = 33.5%

Nothing found in NODE_4074_length_4720_cov_11.160026


NODE_4075_length_4716_cov_3.051427
4716 nucleotides in sequence
Mean G+C content = 28.2%

Nothing found in NODE_4075_length_4716_cov_3.051427


NODE_4076_length_4715_cov_39.549477
4715 nucleotides in sequence
Mean G+C content = 31.1%

Nothing found in NODE_4076_length_4715_cov_39.549477


NODE_4077_length_4713_cov_28.235499
4713 nucleotides in sequence
Mean G+C content = 34.2%

Nothing found in NODE_4077_length_4713_cov_28.235499


NODE_4078_length_4713_cov_17.327737
4713 nucleotides in sequence
Mean G+C content = 30.3%

Nothing found in NODE_4078_length_4713_cov_17.327737


NODE_4079_length_4713_cov_9.643916
4713 nucleotides in sequence
Mean G+C content = 32.1%

Nothing found in NODE_4079_length_4713_cov_9.643916


NODE_4080_length_4712_cov_12.740240
4712 nucleotides in sequence
Mean G+C content = 30.4%

Nothing found in NODE_4080_length_4712_cov_12.740240


NODE_4081_length_4712_cov_1.373610
4712 nucleotides in sequence
Mean G+C content = 31.8%

Nothing found in NODE_4081_length_4712_cov_1.373610


NODE_4082_length_4710_cov_20.377700
4710 nucleotides in sequence
Mean G+C content = 34.2%

Nothing found in NODE_4082_length_4710_cov_20.377700


NODE_4083_length_4710_cov_8.551822
4710 nucleotides in sequence
Mean G+C content = 32.6%

Nothing found in NODE_4083_length_4710_cov_8.551822


NODE_4084_length_4709_cov_15.197294
4709 nucleotides in sequence
Mean G+C content = 33.0%

Nothing found in NODE_4084_length_4709_cov_15.197294


NODE_4085_length_4709_cov_14.750546
4709 nucleotides in sequence
Mean G+C content = 34.1%

Nothing found in NODE_4085_length_4709_cov_14.750546


NODE_4086_length_4708_cov_16.791530
4708 nucleotides in sequence
Mean G+C content = 32.7%

Nothing found in NODE_4086_length_4708_cov_16.791530


NODE_4087_length_4706_cov_24.098930
4706 nucleotides in sequence
Mean G+C content = 34.3%

Nothing found in NODE_4087_length_4706_cov_24.098930


NODE_4088_length_4705_cov_7.705111
4705 nucleotides in sequence
Mean G+C content = 30.0%
 
1.
 
 
 
               a
             g-c
             g-c
             t-a
             t-a
             c-g
             t-a
             a-t     tt
            t   gactc  a
     ga    g    !!!!!  a
    t  tgtg     ctgag  c
    g  +!!!     t    tt
    g  gcac     a
     ta    g    g
            t+ga
            a-t
            g-c
            g-c
            a-t
           c   a
           t   a
            ttg
 
 
 
    tRNA-Gln(ttg)
    71 bases, %GC = 43.7
    Sequence c[4612,4682]
 


Number of tmRNA genes = 0


NODE_4089_length_4704_cov_23.286651
4704 nucleotides in sequence
Mean G+C content = 35.6%

Nothing found in NODE_4089_length_4704_cov_23.286651


NODE_4090_length_4703_cov_25.789773
4703 nucleotides in sequence
Mean G+C content = 27.2%

Nothing found in NODE_4090_length_4703_cov_25.789773


NODE_4091_length_4703_cov_12.295236
4703 nucleotides in sequence
Mean G+C content = 27.3%

Nothing found in NODE_4091_length_4703_cov_12.295236


NODE_4092_length_4702_cov_31.653552
4702 nucleotides in sequence
Mean G+C content = 29.9%

Nothing found in NODE_4092_length_4702_cov_31.653552


NODE_4093_length_4702_cov_17.710383
4702 nucleotides in sequence
Mean G+C content = 37.7%
 
1.
 
 
 
               t
             t-a
             g-c
             g-c
             g+t
             a-t
             g-c
             t.t
             c-g     at
            t   gcccc  a
     aa    a    !!!!!  g
    a  ctcg     cgggg  c
   t   !!!!    a     at
   g   gagc     c
    gta    g     g
            c-gag
            t-a
            t-a
            g-c
            c-g
           t   t
           t   a
            agc
 
 
    tRNA-Ala(agc)
    75 bases, %GC = 54.7
    Sequence [3727,3801]
 


Number of tmRNA genes = 0


NODE_4094_length_4702_cov_16.504044
4702 nucleotides in sequence
Mean G+C content = 33.2%

Nothing found in NODE_4094_length_4702_cov_16.504044


NODE_4095_length_4702_cov_7.043934
4702 nucleotides in sequence
Mean G+C content = 33.5%

Nothing found in NODE_4095_length_4702_cov_7.043934


NODE_4096_length_4701_cov_22.249453
4701 nucleotides in sequence
Mean G+C content = 33.1%

Nothing found in NODE_4096_length_4701_cov_22.249453


NODE_4097_length_4701_cov_21.210538
4701 nucleotides in sequence
Mean G+C content = 32.3%

Nothing found in NODE_4097_length_4701_cov_21.210538


NODE_4098_length_4700_cov_9.340039
4700 nucleotides in sequence
Mean G+C content = 33.5%

Nothing found in NODE_4098_length_4700_cov_9.340039


NODE_4099_length_4699_cov_17.572178
4699 nucleotides in sequence
Mean G+C content = 32.6%

Nothing found in NODE_4099_length_4699_cov_17.572178


NODE_4100_length_4699_cov_6.118548
4699 nucleotides in sequence
Mean G+C content = 37.4%
 
1.
 
 
 
               t
             t-a
             g-c
             g-c
             g+t
             a-t
             g-c
             t.t
             c-g     at
            t   gcccc  a
     aa    a    !!!!!  g
    a  ctcg     cgggg  c
   t   !!!!    a     at
   g   gagc     c
    gta    g     g
            c-gag
            t-a
            t-a
            g-c
            c-g
           t   t
           t   a
            agc
 
 
    tRNA-Ala(agc)
    75 bases, %GC = 54.7
    Sequence c[897,971]
 


Number of tmRNA genes = 0


NODE_4101_length_4698_cov_28.223365
4698 nucleotides in sequence
Mean G+C content = 35.7%

Nothing found in NODE_4101_length_4698_cov_28.223365


NODE_4102_length_4698_cov_20.820389
4698 nucleotides in sequence
Mean G+C content = 33.0%

Nothing found in NODE_4102_length_4698_cov_20.820389


NODE_4103_length_4697_cov_19.880525
4697 nucleotides in sequence
Mean G+C content = 33.3%

Nothing found in NODE_4103_length_4697_cov_19.880525


NODE_4104_length_4697_cov_16.863239
4697 nucleotides in sequence
Mean G+C content = 34.3%

Nothing found in NODE_4104_length_4697_cov_16.863239


NODE_4105_length_4696_cov_36.273802
4696 nucleotides in sequence
Mean G+C content = 27.4%

Nothing found in NODE_4105_length_4696_cov_36.273802


NODE_4106_length_4693_cov_11.521901
4693 nucleotides in sequence
Mean G+C content = 35.4%

Nothing found in NODE_4106_length_4693_cov_11.521901


NODE_4107_length_4692_cov_37.282804
4692 nucleotides in sequence
Mean G+C content = 33.0%

Nothing found in NODE_4107_length_4692_cov_37.282804


NODE_4108_length_4692_cov_9.966046
4692 nucleotides in sequence
Mean G+C content = 34.4%

Nothing found in NODE_4108_length_4692_cov_9.966046


NODE_4109_length_4689_cov_37.012495
4689 nucleotides in sequence
Mean G+C content = 34.0%

Nothing found in NODE_4109_length_4689_cov_37.012495


NODE_4110_length_4688_cov_29.544617
4688 nucleotides in sequence
Mean G+C content = 35.1%

Nothing found in NODE_4110_length_4688_cov_29.544617


NODE_4111_length_4688_cov_28.352774
4688 nucleotides in sequence
Mean G+C content = 37.8%

Nothing found in NODE_4111_length_4688_cov_28.352774


NODE_4112_length_4688_cov_28.001316
4688 nucleotides in sequence
Mean G+C content = 33.8%

Nothing found in NODE_4112_length_4688_cov_28.001316


NODE_4113_length_4684_cov_44.536318
4684 nucleotides in sequence
Mean G+C content = 30.1%

Nothing found in NODE_4113_length_4684_cov_44.536318


NODE_4114_length_4684_cov_11.509326
4684 nucleotides in sequence
Mean G+C content = 27.4%

Nothing found in NODE_4114_length_4684_cov_11.509326


NODE_4115_length_4684_cov_10.862848
4684 nucleotides in sequence
Mean G+C content = 33.7%

Nothing found in NODE_4115_length_4684_cov_10.862848


NODE_4116_length_4684_cov_7.544437
4684 nucleotides in sequence
Mean G+C content = 37.3%

Nothing found in NODE_4116_length_4684_cov_7.544437


NODE_4117_length_4683_cov_22.804434
4683 nucleotides in sequence
Mean G+C content = 29.5%

Nothing found in NODE_4117_length_4683_cov_22.804434


NODE_4118_length_4683_cov_17.257024
4683 nucleotides in sequence
Mean G+C content = 32.3%
 
1.
 
 
 
               t
             c-g
             g-c
             a-t
             c-g
             a-t
             c-g
             t+g
             t-a     ta
            t   tactc  a
    tgag   g    !!!!!  a
    g   ccg     atgag  c
    g   !!!     c    tt
    t   ggc      g
     taa       gg-c
            g+t  g-c
            t-a   g-c
            t-a   t   c
            a-t     ct
            g-c
            c-g
           c   a
           t   a
            gct
 
    tRNA-Ser(gct)
    84 bases, %GC = 52.4
    Sequence c[480,563]
 


Number of tmRNA genes = 0


NODE_4119_length_4683_cov_1.263169
4683 nucleotides in sequence
Mean G+C content = 29.3%

Nothing found in NODE_4119_length_4683_cov_1.263169


NODE_4120_length_4681_cov_16.148661
4681 nucleotides in sequence
Mean G+C content = 33.6%

Nothing found in NODE_4120_length_4681_cov_16.148661


NODE_4121_length_4681_cov_6.804567
4681 nucleotides in sequence
Mean G+C content = 30.8%

Nothing found in NODE_4121_length_4681_cov_6.804567


NODE_4122_length_4681_cov_3.411506
4681 nucleotides in sequence
Mean G+C content = 28.1%

Nothing found in NODE_4122_length_4681_cov_3.411506


NODE_4123_length_4673_cov_12.608667
4673 nucleotides in sequence
Mean G+C content = 32.0%

Nothing found in NODE_4123_length_4673_cov_12.608667


NODE_4124_length_4673_cov_6.652882
4673 nucleotides in sequence
Mean G+C content = 32.7%

Nothing found in NODE_4124_length_4673_cov_6.652882


NODE_4125_length_4672_cov_17.547195
4672 nucleotides in sequence
Mean G+C content = 31.2%

Nothing found in NODE_4125_length_4672_cov_17.547195


NODE_4126_length_4671_cov_1.813160
4671 nucleotides in sequence
Mean G+C content = 28.7%

Nothing found in NODE_4126_length_4671_cov_1.813160


NODE_4127_length_4671_cov_1.535211
4671 nucleotides in sequence
Mean G+C content = 28.7%

Nothing found in NODE_4127_length_4671_cov_1.535211


NODE_4128_length_4670_cov_4.376403
4670 nucleotides in sequence
Mean G+C content = 32.1%

Nothing found in NODE_4128_length_4670_cov_4.376403


NODE_4129_length_4669_cov_9.870982
4669 nucleotides in sequence
Mean G+C content = 32.7%

Nothing found in NODE_4129_length_4669_cov_9.870982


NODE_4130_length_4668_cov_37.940322
4668 nucleotides in sequence
Mean G+C content = 35.5%

Nothing found in NODE_4130_length_4668_cov_37.940322


NODE_4131_length_4667_cov_20.860573
4667 nucleotides in sequence
Mean G+C content = 31.5%

Nothing found in NODE_4131_length_4667_cov_20.860573


NODE_4132_length_4666_cov_20.343027
4666 nucleotides in sequence
Mean G+C content = 34.4%

Nothing found in NODE_4132_length_4666_cov_20.343027


NODE_4133_length_4663_cov_38.383598
4663 nucleotides in sequence
Mean G+C content = 32.3%

Nothing found in NODE_4133_length_4663_cov_38.383598


NODE_4134_length_4663_cov_18.807099
4663 nucleotides in sequence
Mean G+C content = 34.0%

Nothing found in NODE_4134_length_4663_cov_18.807099


NODE_4135_length_4663_cov_13.844136
4663 nucleotides in sequence
Mean G+C content = 32.6%

Nothing found in NODE_4135_length_4663_cov_13.844136


NODE_4136_length_4662_cov_23.512900
4662 nucleotides in sequence
Mean G+C content = 35.1%

Nothing found in NODE_4136_length_4662_cov_23.512900


NODE_4137_length_4661_cov_20.732025
4661 nucleotides in sequence
Mean G+C content = 32.7%

Nothing found in NODE_4137_length_4661_cov_20.732025


NODE_4138_length_4661_cov_15.757609
4661 nucleotides in sequence
Mean G+C content = 31.5%

Nothing found in NODE_4138_length_4661_cov_15.757609


NODE_4139_length_4660_cov_42.331789
4660 nucleotides in sequence
Mean G+C content = 36.2%

Nothing found in NODE_4139_length_4660_cov_42.331789


NODE_4140_length_4660_cov_26.872711
4660 nucleotides in sequence
Mean G+C content = 32.8%

Nothing found in NODE_4140_length_4660_cov_26.872711


NODE_4141_length_4660_cov_16.250607
4660 nucleotides in sequence
Mean G+C content = 34.3%

Nothing found in NODE_4141_length_4660_cov_16.250607


NODE_4142_length_4659_cov_14.451677
4659 nucleotides in sequence
Mean G+C content = 34.8%

Nothing found in NODE_4142_length_4659_cov_14.451677


NODE_4143_length_4657_cov_20.931788
4657 nucleotides in sequence
Mean G+C content = 33.5%

Nothing found in NODE_4143_length_4657_cov_20.931788


NODE_4144_length_4656_cov_27.025392
4656 nucleotides in sequence
Mean G+C content = 35.4%

Nothing found in NODE_4144_length_4656_cov_27.025392


NODE_4145_length_4656_cov_16.629499
4656 nucleotides in sequence
Mean G+C content = 33.3%

Nothing found in NODE_4145_length_4656_cov_16.629499


NODE_4146_length_4653_cov_13.562307
4653 nucleotides in sequence
Mean G+C content = 30.8%

Nothing found in NODE_4146_length_4653_cov_13.562307


NODE_4147_length_4653_cov_0.943438
4653 nucleotides in sequence
Mean G+C content = 27.6%

Nothing found in NODE_4147_length_4653_cov_0.943438


NODE_4148_length_4652_cov_12.934365
4652 nucleotides in sequence
Mean G+C content = 32.4%

Nothing found in NODE_4148_length_4652_cov_12.934365


NODE_4149_length_4651_cov_15.914677
4651 nucleotides in sequence
Mean G+C content = 34.1%

Nothing found in NODE_4149_length_4651_cov_15.914677


NODE_4150_length_4649_cov_33.756966
4649 nucleotides in sequence
Mean G+C content = 30.2%

Nothing found in NODE_4150_length_4649_cov_33.756966


NODE_4151_length_4649_cov_26.319770
4649 nucleotides in sequence
Mean G+C content = 34.1%

Nothing found in NODE_4151_length_4649_cov_26.319770


NODE_4152_length_4649_cov_15.203008
4649 nucleotides in sequence
Mean G+C content = 34.6%

Nothing found in NODE_4152_length_4649_cov_15.203008


NODE_4153_length_4648_cov_31.944481
4648 nucleotides in sequence
Mean G+C content = 32.0%

Nothing found in NODE_4153_length_4648_cov_31.944481


NODE_4154_length_4648_cov_14.908206
4648 nucleotides in sequence
Mean G+C content = 33.7%

Nothing found in NODE_4154_length_4648_cov_14.908206


NODE_4155_length_4646_cov_4.857933
4646 nucleotides in sequence
Mean G+C content = 27.1%

Nothing found in NODE_4155_length_4646_cov_4.857933


NODE_4156_length_4645_cov_8.035414
4645 nucleotides in sequence
Mean G+C content = 32.4%

Nothing found in NODE_4156_length_4645_cov_8.035414


NODE_4157_length_4644_cov_22.557450
4644 nucleotides in sequence
Mean G+C content = 32.8%

Nothing found in NODE_4157_length_4644_cov_22.557450


NODE_4158_length_4644_cov_22.173345
4644 nucleotides in sequence
Mean G+C content = 36.3%

Nothing found in NODE_4158_length_4644_cov_22.173345


NODE_4159_length_4644_cov_18.962143
4644 nucleotides in sequence
Mean G+C content = 35.8%

Nothing found in NODE_4159_length_4644_cov_18.962143


NODE_4160_length_4644_cov_14.848793
4644 nucleotides in sequence
Mean G+C content = 30.7%

Nothing found in NODE_4160_length_4644_cov_14.848793


NODE_4161_length_4644_cov_7.683861
4644 nucleotides in sequence
Mean G+C content = 35.7%

Nothing found in NODE_4161_length_4644_cov_7.683861


NODE_4162_length_4643_cov_18.124004
4643 nucleotides in sequence
Mean G+C content = 32.6%

Nothing found in NODE_4162_length_4643_cov_18.124004


NODE_4163_length_4642_cov_19.860908
4642 nucleotides in sequence
Mean G+C content = 36.4%

Nothing found in NODE_4163_length_4642_cov_19.860908


NODE_4164_length_4642_cov_5.935770
4642 nucleotides in sequence
Mean G+C content = 32.6%

Nothing found in NODE_4164_length_4642_cov_5.935770


NODE_4165_length_4641_cov_18.837173
4641 nucleotides in sequence
Mean G+C content = 34.3%

Nothing found in NODE_4165_length_4641_cov_18.837173


NODE_4166_length_4641_cov_9.969650
4641 nucleotides in sequence
Mean G+C content = 31.1%

Nothing found in NODE_4166_length_4641_cov_9.969650


NODE_4167_length_4639_cov_21.781250
4639 nucleotides in sequence
Mean G+C content = 34.2%

Nothing found in NODE_4167_length_4639_cov_21.781250


NODE_4168_length_4638_cov_21.599202
4638 nucleotides in sequence
Mean G+C content = 32.2%

Nothing found in NODE_4168_length_4638_cov_21.599202


NODE_4169_length_4638_cov_7.885170
4638 nucleotides in sequence
Mean G+C content = 32.8%

Nothing found in NODE_4169_length_4638_cov_7.885170


NODE_4170_length_4638_cov_6.972290
4638 nucleotides in sequence
Mean G+C content = 28.2%

Nothing found in NODE_4170_length_4638_cov_6.972290


NODE_4171_length_4637_cov_32.116186
4637 nucleotides in sequence
Mean G+C content = 30.8%

Nothing found in NODE_4171_length_4637_cov_32.116186


NODE_4172_length_4637_cov_15.495565
4637 nucleotides in sequence
Mean G+C content = 32.6%

Nothing found in NODE_4172_length_4637_cov_15.495565


NODE_4173_length_4637_cov_14.315299
4637 nucleotides in sequence
Mean G+C content = 32.3%

Nothing found in NODE_4173_length_4637_cov_14.315299


NODE_4174_length_4637_cov_11.558537
4637 nucleotides in sequence
Mean G+C content = 32.8%

Nothing found in NODE_4174_length_4637_cov_11.558537


NODE_4175_length_4637_cov_2.348115
4637 nucleotides in sequence
Mean G+C content = 28.0%

Nothing found in NODE_4175_length_4637_cov_2.348115


NODE_4176_length_4636_cov_8.392992
4636 nucleotides in sequence
Mean G+C content = 30.5%

Nothing found in NODE_4176_length_4636_cov_8.392992


NODE_4177_length_4634_cov_29.737519
4634 nucleotides in sequence
Mean G+C content = 30.2%

Nothing found in NODE_4177_length_4634_cov_29.737519


NODE_4178_length_4634_cov_8.074551
4634 nucleotides in sequence
Mean G+C content = 33.9%

Nothing found in NODE_4178_length_4634_cov_8.074551


NODE_4179_length_4634_cov_1.985134
4634 nucleotides in sequence
Mean G+C content = 28.1%

Nothing found in NODE_4179_length_4634_cov_1.985134


NODE_4180_length_4634_cov_1.088085
4634 nucleotides in sequence
Mean G+C content = 31.9%

Nothing found in NODE_4180_length_4634_cov_1.088085


NODE_4181_length_4633_cov_3.759654
4633 nucleotides in sequence
Mean G+C content = 30.4%

Nothing found in NODE_4181_length_4633_cov_3.759654


NODE_4182_length_4631_cov_9.717140
4631 nucleotides in sequence
Mean G+C content = 29.7%

Nothing found in NODE_4182_length_4631_cov_9.717140


NODE_4183_length_4631_cov_2.369671
4631 nucleotides in sequence
Mean G+C content = 30.3%

Nothing found in NODE_4183_length_4631_cov_2.369671


NODE_4184_length_4629_cov_4.907152
4629 nucleotides in sequence
Mean G+C content = 29.8%

Nothing found in NODE_4184_length_4629_cov_4.907152


NODE_4185_length_4628_cov_36.124417
4628 nucleotides in sequence
Mean G+C content = 26.0%

Nothing found in NODE_4185_length_4628_cov_36.124417


NODE_4186_length_4628_cov_4.655188
4628 nucleotides in sequence
Mean G+C content = 35.8%

Nothing found in NODE_4186_length_4628_cov_4.655188


NODE_4187_length_4627_cov_21.307333
4627 nucleotides in sequence
Mean G+C content = 38.0%

Nothing found in NODE_4187_length_4627_cov_21.307333


NODE_4188_length_4626_cov_6.209158
4626 nucleotides in sequence
Mean G+C content = 29.4%

Nothing found in NODE_4188_length_4626_cov_6.209158


NODE_4189_length_4623_cov_6.943283
4623 nucleotides in sequence
Mean G+C content = 32.0%

Nothing found in NODE_4189_length_4623_cov_6.943283


NODE_4190_length_4621_cov_15.337116
4621 nucleotides in sequence
Mean G+C content = 32.7%

Nothing found in NODE_4190_length_4621_cov_15.337116


NODE_4191_length_4621_cov_13.584557
4621 nucleotides in sequence
Mean G+C content = 38.0%

Nothing found in NODE_4191_length_4621_cov_13.584557


NODE_4192_length_4620_cov_30.171378
4620 nucleotides in sequence
Mean G+C content = 35.0%

Nothing found in NODE_4192_length_4620_cov_30.171378


NODE_4193_length_4620_cov_9.135767
4620 nucleotides in sequence
Mean G+C content = 30.7%

Nothing found in NODE_4193_length_4620_cov_9.135767


NODE_4194_length_4619_cov_19.795414
4619 nucleotides in sequence
Mean G+C content = 29.2%

Nothing found in NODE_4194_length_4619_cov_19.795414


NODE_4195_length_4618_cov_13.182587
4618 nucleotides in sequence
Mean G+C content = 31.7%

Nothing found in NODE_4195_length_4618_cov_13.182587


NODE_4196_length_4617_cov_3.092650
4617 nucleotides in sequence
Mean G+C content = 31.8%

Nothing found in NODE_4196_length_4617_cov_3.092650


NODE_4197_length_4615_cov_21.184269
4615 nucleotides in sequence
Mean G+C content = 31.6%

Nothing found in NODE_4197_length_4615_cov_21.184269


NODE_4198_length_4614_cov_9.348563
4614 nucleotides in sequence
Mean G+C content = 31.5%

Nothing found in NODE_4198_length_4614_cov_9.348563


NODE_4199_length_4613_cov_6.786893
4613 nucleotides in sequence
Mean G+C content = 30.1%

Nothing found in NODE_4199_length_4613_cov_6.786893


NODE_4200_length_4612_cov_1.246377
4612 nucleotides in sequence
Mean G+C content = 30.0%

Nothing found in NODE_4200_length_4612_cov_1.246377


NODE_4201_length_4611_cov_17.962533
4611 nucleotides in sequence
Mean G+C content = 30.0%

Nothing found in NODE_4201_length_4611_cov_17.962533


NODE_4202_length_4611_cov_12.362623
4611 nucleotides in sequence
Mean G+C content = 31.3%

Nothing found in NODE_4202_length_4611_cov_12.362623


NODE_4203_length_4611_cov_10.100580
4611 nucleotides in sequence
Mean G+C content = 33.1%

Nothing found in NODE_4203_length_4611_cov_10.100580


NODE_4204_length_4609_cov_2.543730
4609 nucleotides in sequence
Mean G+C content = 30.5%

Nothing found in NODE_4204_length_4609_cov_2.543730


NODE_4205_length_4608_cov_15.328498
4608 nucleotides in sequence
Mean G+C content = 34.4%

Nothing found in NODE_4205_length_4608_cov_15.328498


NODE_4206_length_4606_cov_19.873856
4606 nucleotides in sequence
Mean G+C content = 30.1%

Nothing found in NODE_4206_length_4606_cov_19.873856


NODE_4207_length_4606_cov_9.913597
4606 nucleotides in sequence
Mean G+C content = 33.0%

Nothing found in NODE_4207_length_4606_cov_9.913597


NODE_4208_length_4605_cov_28.891023
4605 nucleotides in sequence
Mean G+C content = 30.4%

Nothing found in NODE_4208_length_4605_cov_28.891023


NODE_4209_length_4602_cov_25.814078
4602 nucleotides in sequence
Mean G+C content = 31.8%

Nothing found in NODE_4209_length_4602_cov_25.814078


NODE_4210_length_4600_cov_11.922200
4600 nucleotides in sequence
Mean G+C content = 31.7%

Nothing found in NODE_4210_length_4600_cov_11.922200


NODE_4211_length_4599_cov_9.572674
4599 nucleotides in sequence
Mean G+C content = 32.5%

Nothing found in NODE_4211_length_4599_cov_9.572674


NODE_4212_length_4598_cov_23.845225
4598 nucleotides in sequence
Mean G+C content = 30.1%

Nothing found in NODE_4212_length_4598_cov_23.845225


NODE_4213_length_4598_cov_6.651532
4598 nucleotides in sequence
Mean G+C content = 34.2%

Nothing found in NODE_4213_length_4598_cov_6.651532


NODE_4214_length_4598_cov_4.605010
4598 nucleotides in sequence
Mean G+C content = 30.3%

Nothing found in NODE_4214_length_4598_cov_4.605010


NODE_4215_length_4597_cov_20.303356
4597 nucleotides in sequence
Mean G+C content = 33.9%

Nothing found in NODE_4215_length_4597_cov_20.303356


NODE_4216_length_4594_cov_19.582942
4594 nucleotides in sequence
Mean G+C content = 28.7%

Nothing found in NODE_4216_length_4594_cov_19.582942


NODE_4217_length_4591_cov_32.472670
4591 nucleotides in sequence
Mean G+C content = 28.6%

Nothing found in NODE_4217_length_4591_cov_32.472670


NODE_4218_length_4590_cov_21.736948
4590 nucleotides in sequence
Mean G+C content = 31.7%

Nothing found in NODE_4218_length_4590_cov_21.736948


NODE_4219_length_4590_cov_14.310778
4590 nucleotides in sequence
Mean G+C content = 34.1%

Nothing found in NODE_4219_length_4590_cov_14.310778


NODE_4220_length_4590_cov_11.711853
4590 nucleotides in sequence
Mean G+C content = 30.3%

Nothing found in NODE_4220_length_4590_cov_11.711853


NODE_4221_length_4589_cov_22.479157
4589 nucleotides in sequence
Mean G+C content = 28.8%

Nothing found in NODE_4221_length_4589_cov_22.479157


NODE_4222_length_4589_cov_18.154639
4589 nucleotides in sequence
Mean G+C content = 26.1%

Nothing found in NODE_4222_length_4589_cov_18.154639


NODE_4223_length_4587_cov_16.389238
4587 nucleotides in sequence
Mean G+C content = 31.5%

Nothing found in NODE_4223_length_4587_cov_16.389238


NODE_4224_length_4586_cov_18.969724
4586 nucleotides in sequence
Mean G+C content = 32.6%

Nothing found in NODE_4224_length_4586_cov_18.969724


NODE_4225_length_4586_cov_13.824849
4586 nucleotides in sequence
Mean G+C content = 31.3%

Nothing found in NODE_4225_length_4586_cov_13.824849


NODE_4226_length_4585_cov_12.798116
4585 nucleotides in sequence
Mean G+C content = 32.2%

Nothing found in NODE_4226_length_4585_cov_12.798116


NODE_4227_length_4585_cov_9.335352
4585 nucleotides in sequence
Mean G+C content = 31.5%

Nothing found in NODE_4227_length_4585_cov_9.335352


NODE_4228_length_4584_cov_29.967691
4584 nucleotides in sequence
Mean G+C content = 32.5%

Nothing found in NODE_4228_length_4584_cov_29.967691


NODE_4229_length_4584_cov_13.859771
4584 nucleotides in sequence
Mean G+C content = 31.0%

Nothing found in NODE_4229_length_4584_cov_13.859771


NODE_4230_length_4584_cov_13.856630
4584 nucleotides in sequence
Mean G+C content = 36.0%

Nothing found in NODE_4230_length_4584_cov_13.856630


NODE_4231_length_4583_cov_19.006957
4583 nucleotides in sequence
Mean G+C content = 32.5%

Nothing found in NODE_4231_length_4583_cov_19.006957


NODE_4232_length_4583_cov_13.131059
4583 nucleotides in sequence
Mean G+C content = 33.0%

Nothing found in NODE_4232_length_4583_cov_13.131059


NODE_4233_length_4583_cov_9.261445
4583 nucleotides in sequence
Mean G+C content = 32.7%

Nothing found in NODE_4233_length_4583_cov_9.261445


NODE_4234_length_4583_cov_0.964991
4583 nucleotides in sequence
Mean G+C content = 29.9%

Nothing found in NODE_4234_length_4583_cov_0.964991


NODE_4235_length_4581_cov_3.936462
4581 nucleotides in sequence
Mean G+C content = 24.7%

Nothing found in NODE_4235_length_4581_cov_3.936462


NODE_4236_length_4580_cov_25.492926
4580 nucleotides in sequence
Mean G+C content = 31.4%

Nothing found in NODE_4236_length_4580_cov_25.492926


NODE_4237_length_4580_cov_20.033236
4580 nucleotides in sequence
Mean G+C content = 31.4%

Nothing found in NODE_4237_length_4580_cov_20.033236


NODE_4238_length_4580_cov_18.005839
4580 nucleotides in sequence
Mean G+C content = 28.5%

Nothing found in NODE_4238_length_4580_cov_18.005839


NODE_4239_length_4580_cov_16.922524
4580 nucleotides in sequence
Mean G+C content = 37.8%

Nothing found in NODE_4239_length_4580_cov_16.922524


NODE_4240_length_4579_cov_11.411051
4579 nucleotides in sequence
Mean G+C content = 30.5%

Nothing found in NODE_4240_length_4579_cov_11.411051


NODE_4241_length_4578_cov_22.638958
4578 nucleotides in sequence
Mean G+C content = 32.9%

Nothing found in NODE_4241_length_4578_cov_22.638958


NODE_4242_length_4578_cov_21.338576
4578 nucleotides in sequence
Mean G+C content = 31.5%

Nothing found in NODE_4242_length_4578_cov_21.338576


NODE_4243_length_4578_cov_17.032352
4578 nucleotides in sequence
Mean G+C content = 32.6%

Nothing found in NODE_4243_length_4578_cov_17.032352


NODE_4244_length_4578_cov_2.708155
4578 nucleotides in sequence
Mean G+C content = 31.1%

Nothing found in NODE_4244_length_4578_cov_2.708155


NODE_4245_length_4575_cov_30.752473
4575 nucleotides in sequence
Mean G+C content = 35.4%

Nothing found in NODE_4245_length_4575_cov_30.752473


NODE_4246_length_4575_cov_11.913219
4575 nucleotides in sequence
Mean G+C content = 33.5%

Nothing found in NODE_4246_length_4575_cov_11.913219


NODE_4247_length_4575_cov_6.323067
4575 nucleotides in sequence
Mean G+C content = 31.0%

Nothing found in NODE_4247_length_4575_cov_6.323067


NODE_4248_length_4573_cov_17.755511
4573 nucleotides in sequence
Mean G+C content = 33.0%

Nothing found in NODE_4248_length_4573_cov_17.755511


NODE_4249_length_4571_cov_17.040504
4571 nucleotides in sequence
Mean G+C content = 32.1%

Nothing found in NODE_4249_length_4571_cov_17.040504


NODE_4250_length_4568_cov_24.796442
4568 nucleotides in sequence
Mean G+C content = 31.4%
 
1.
 
 
 
               g
             g-c
             a-t
             c-g
             a-t
             g-c
             t-a
             a-t     ta
            t   cgtcc  a
    tgag   g    !!!!!  g
    g   ccg     gcagg  c
    g   !!!      c   tt
    t   ggc       g
     taa           c
            g+tg   c
            a-t g   c
            c-g  g  t
            a-t   a c
            g-c    t
            a-t
           c   a
           t   a
            tga
 
 
    tRNA-Ser(tga)
    81 bases, %GC = 54.3
    Sequence c[2799,2879]
 


Number of tmRNA genes = 0


NODE_4251_length_4566_cov_8.928137
4566 nucleotides in sequence
Mean G+C content = 37.9%

Nothing found in NODE_4251_length_4566_cov_8.928137


NODE_4252_length_4564_cov_26.282623
4564 nucleotides in sequence
Mean G+C content = 31.3%

Nothing found in NODE_4252_length_4564_cov_26.282623


NODE_4253_length_4563_cov_37.445897
4563 nucleotides in sequence
Mean G+C content = 33.4%

Nothing found in NODE_4253_length_4563_cov_37.445897


NODE_4254_length_4562_cov_16.205637
4562 nucleotides in sequence
Mean G+C content = 32.6%

Nothing found in NODE_4254_length_4562_cov_16.205637


NODE_4255_length_4561_cov_20.616825
4561 nucleotides in sequence
Mean G+C content = 30.4%

Nothing found in NODE_4255_length_4561_cov_20.616825


NODE_4256_length_4561_cov_19.089084
4561 nucleotides in sequence
Mean G+C content = 35.4%

Nothing found in NODE_4256_length_4561_cov_19.089084


NODE_4257_length_4560_cov_17.274532
4560 nucleotides in sequence
Mean G+C content = 31.1%

Nothing found in NODE_4257_length_4560_cov_17.274532


NODE_4258_length_4560_cov_5.100609
4560 nucleotides in sequence
Mean G+C content = 35.9%

Nothing found in NODE_4258_length_4560_cov_5.100609


NODE_4259_length_4559_cov_25.673285
4559 nucleotides in sequence
Mean G+C content = 32.7%

Nothing found in NODE_4259_length_4559_cov_25.673285


NODE_4260_length_4559_cov_20.567238
4559 nucleotides in sequence
Mean G+C content = 36.0%

Nothing found in NODE_4260_length_4559_cov_20.567238


NODE_4261_length_4559_cov_15.351309
4559 nucleotides in sequence
Mean G+C content = 28.7%

Nothing found in NODE_4261_length_4559_cov_15.351309


NODE_4262_length_4559_cov_7.641471
4559 nucleotides in sequence
Mean G+C content = 32.6%

Nothing found in NODE_4262_length_4559_cov_7.641471


NODE_4263_length_4558_cov_21.417062
4558 nucleotides in sequence
Mean G+C content = 31.1%

Nothing found in NODE_4263_length_4558_cov_21.417062


NODE_4264_length_4558_cov_8.019183
4558 nucleotides in sequence
Mean G+C content = 36.0%

Nothing found in NODE_4264_length_4558_cov_8.019183


NODE_4265_length_4557_cov_18.619413
4557 nucleotides in sequence
Mean G+C content = 31.7%

Nothing found in NODE_4265_length_4557_cov_18.619413


NODE_4266_length_4556_cov_27.192594
4556 nucleotides in sequence
Mean G+C content = 32.8%

Nothing found in NODE_4266_length_4556_cov_27.192594


NODE_4267_length_4553_cov_21.474243
4553 nucleotides in sequence
Mean G+C content = 30.7%

Nothing found in NODE_4267_length_4553_cov_21.474243


NODE_4268_length_4552_cov_16.101243
4552 nucleotides in sequence
Mean G+C content = 30.1%

Nothing found in NODE_4268_length_4552_cov_16.101243


NODE_4269_length_4550_cov_22.318562
4550 nucleotides in sequence
Mean G+C content = 34.6%

Nothing found in NODE_4269_length_4550_cov_22.318562


NODE_4270_length_4547_cov_23.077149
4547 nucleotides in sequence
Mean G+C content = 30.8%

Nothing found in NODE_4270_length_4547_cov_23.077149


NODE_4271_length_4546_cov_27.802897
4546 nucleotides in sequence
Mean G+C content = 32.2%

Nothing found in NODE_4271_length_4546_cov_27.802897


NODE_4272_length_4546_cov_13.521838
4546 nucleotides in sequence
Mean G+C content = 34.4%

Nothing found in NODE_4272_length_4546_cov_13.521838


NODE_4273_length_4546_cov_13.413895
4546 nucleotides in sequence
Mean G+C content = 34.9%

Nothing found in NODE_4273_length_4546_cov_13.413895


NODE_4274_length_4545_cov_29.913988
4545 nucleotides in sequence
Mean G+C content = 32.1%

Nothing found in NODE_4274_length_4545_cov_29.913988


NODE_4275_length_4544_cov_30.902875
4544 nucleotides in sequence
Mean G+C content = 32.9%

Nothing found in NODE_4275_length_4544_cov_30.902875


NODE_4276_length_4544_cov_21.091465
4544 nucleotides in sequence
Mean G+C content = 31.2%

Nothing found in NODE_4276_length_4544_cov_21.091465


NODE_4277_length_4544_cov_6.283224
4544 nucleotides in sequence
Mean G+C content = 33.8%

Nothing found in NODE_4277_length_4544_cov_6.283224


NODE_4278_length_4543_cov_26.015851
4543 nucleotides in sequence
Mean G+C content = 33.8%

Nothing found in NODE_4278_length_4543_cov_26.015851


NODE_4279_length_4543_cov_10.537138
4543 nucleotides in sequence
Mean G+C content = 30.3%

Nothing found in NODE_4279_length_4543_cov_10.537138


NODE_4280_length_4542_cov_12.812005
4542 nucleotides in sequence
Mean G+C content = 31.1%

Nothing found in NODE_4280_length_4542_cov_12.812005


NODE_4281_length_4542_cov_7.532503
4542 nucleotides in sequence
Mean G+C content = 35.3%

Nothing found in NODE_4281_length_4542_cov_7.532503


NODE_4282_length_4541_cov_30.136611
4541 nucleotides in sequence
Mean G+C content = 33.4%

Nothing found in NODE_4282_length_4541_cov_30.136611


NODE_4283_length_4540_cov_21.790619
4540 nucleotides in sequence
Mean G+C content = 31.0%

Nothing found in NODE_4283_length_4540_cov_21.790619


NODE_4284_length_4540_cov_6.041468
4540 nucleotides in sequence
Mean G+C content = 33.1%

Nothing found in NODE_4284_length_4540_cov_6.041468


NODE_4285_length_4539_cov_12.872393
4539 nucleotides in sequence
Mean G+C content = 31.2%

Nothing found in NODE_4285_length_4539_cov_12.872393


NODE_4286_length_4538_cov_16.942417
4538 nucleotides in sequence
Mean G+C content = 32.8%

Nothing found in NODE_4286_length_4538_cov_16.942417


NODE_4287_length_4537_cov_13.318141
4537 nucleotides in sequence
Mean G+C content = 32.6%

Nothing found in NODE_4287_length_4537_cov_13.318141


NODE_4288_length_4536_cov_23.680426
4536 nucleotides in sequence
Mean G+C content = 33.4%

Nothing found in NODE_4288_length_4536_cov_23.680426


NODE_4289_length_4536_cov_7.546609
4536 nucleotides in sequence
Mean G+C content = 34.2%

Nothing found in NODE_4289_length_4536_cov_7.546609


NODE_4290_length_4535_cov_11.801270
4535 nucleotides in sequence
Mean G+C content = 31.4%

Nothing found in NODE_4290_length_4535_cov_11.801270


NODE_4291_length_4533_cov_8.524058
4533 nucleotides in sequence
Mean G+C content = 38.2%

Nothing found in NODE_4291_length_4533_cov_8.524058


NODE_4292_length_4533_cov_6.897867
4533 nucleotides in sequence
Mean G+C content = 35.3%

Nothing found in NODE_4292_length_4533_cov_6.897867


NODE_4293_length_4532_cov_37.031328
4532 nucleotides in sequence
Mean G+C content = 28.9%

Nothing found in NODE_4293_length_4532_cov_37.031328


NODE_4294_length_4532_cov_28.736663
4532 nucleotides in sequence
Mean G+C content = 33.2%

Nothing found in NODE_4294_length_4532_cov_28.736663


NODE_4295_length_4531_cov_17.060854
4531 nucleotides in sequence
Mean G+C content = 32.0%

Nothing found in NODE_4295_length_4531_cov_17.060854


NODE_4296_length_4531_cov_16.648955
4531 nucleotides in sequence
Mean G+C content = 31.9%

Nothing found in NODE_4296_length_4531_cov_16.648955


NODE_4297_length_4531_cov_15.698229
4531 nucleotides in sequence
Mean G+C content = 32.2%

Nothing found in NODE_4297_length_4531_cov_15.698229


NODE_4298_length_4528_cov_25.883663
4528 nucleotides in sequence
Mean G+C content = 33.1%

Nothing found in NODE_4298_length_4528_cov_25.883663


NODE_4299_length_4528_cov_15.400591
4528 nucleotides in sequence
Mean G+C content = 30.7%

Nothing found in NODE_4299_length_4528_cov_15.400591


NODE_4300_length_4527_cov_26.879318
4527 nucleotides in sequence
Mean G+C content = 31.0%

Nothing found in NODE_4300_length_4527_cov_26.879318


NODE_4301_length_4526_cov_22.667424
4526 nucleotides in sequence
Mean G+C content = 32.7%

Nothing found in NODE_4301_length_4526_cov_22.667424


NODE_4302_length_4525_cov_21.376990
4525 nucleotides in sequence
Mean G+C content = 32.2%

Nothing found in NODE_4302_length_4525_cov_21.376990


NODE_4303_length_4525_cov_13.940200
4525 nucleotides in sequence
Mean G+C content = 30.3%

Nothing found in NODE_4303_length_4525_cov_13.940200


NODE_4304_length_4524_cov_17.354787
4524 nucleotides in sequence
Mean G+C content = 35.2%
 
1.
 
 
 
               a
             c-g
             t+g
             a-t
             a-t
             g-c
             g+t
            ca-t     gt
            t   tttcg  a
    tga    g    !!! +  a
   g   atag     aaact  c
   g   !!:!      t   tt
   a   tagc       t
    aca            t
            t+gt    g
            t+g g    g
            t-a  g    c
            c-g   g    t
            t+g    a    t
            t-a     g    a
           c   t     t   a
           t   a      t   a
            aaa        g   g
                        g  g
                         ct
    tRNA-Phe(aaa)
    96 bases, %GC = 39.6
    Sequence [2700,2795]
 


Number of tmRNA genes = 0


NODE_4305_length_4524_cov_2.110985
4524 nucleotides in sequence
Mean G+C content = 29.3%

Nothing found in NODE_4305_length_4524_cov_2.110985


NODE_4306_length_4523_cov_16.968835
4523 nucleotides in sequence
Mean G+C content = 32.6%

Nothing found in NODE_4306_length_4523_cov_16.968835


NODE_4307_length_4523_cov_16.956551
4523 nucleotides in sequence
Mean G+C content = 29.4%

Nothing found in NODE_4307_length_4523_cov_16.956551


NODE_4308_length_4523_cov_4.371702
4523 nucleotides in sequence
Mean G+C content = 27.4%

Nothing found in NODE_4308_length_4523_cov_4.371702


NODE_4309_length_4523_cov_2.669472
4523 nucleotides in sequence
Mean G+C content = 33.4%

Nothing found in NODE_4309_length_4523_cov_2.669472


NODE_4310_length_4522_cov_13.318999
4522 nucleotides in sequence
Mean G+C content = 30.0%

Nothing found in NODE_4310_length_4522_cov_13.318999


NODE_4311_length_4522_cov_10.482821
4522 nucleotides in sequence
Mean G+C content = 31.6%

Nothing found in NODE_4311_length_4522_cov_10.482821


NODE_4312_length_4522_cov_8.776792
4522 nucleotides in sequence
Mean G+C content = 31.8%

Nothing found in NODE_4312_length_4522_cov_8.776792


NODE_4313_length_4521_cov_9.093309
4521 nucleotides in sequence
Mean G+C content = 34.9%

Nothing found in NODE_4313_length_4521_cov_9.093309


NODE_4314_length_4520_cov_43.864785
4520 nucleotides in sequence
Mean G+C content = 31.8%

Nothing found in NODE_4314_length_4520_cov_43.864785


NODE_4315_length_4520_cov_14.689734
4520 nucleotides in sequence
Mean G+C content = 32.9%

Nothing found in NODE_4315_length_4520_cov_14.689734


NODE_4316_length_4520_cov_6.716367
4520 nucleotides in sequence
Mean G+C content = 31.2%

Nothing found in NODE_4316_length_4520_cov_6.716367


NODE_4317_length_4519_cov_13.474727
4519 nucleotides in sequence
Mean G+C content = 36.3%

Nothing found in NODE_4317_length_4519_cov_13.474727


NODE_4318_length_4519_cov_10.158925
4519 nucleotides in sequence
Mean G+C content = 31.3%

Nothing found in NODE_4318_length_4519_cov_10.158925


NODE_4319_length_4517_cov_21.667198
4517 nucleotides in sequence
Mean G+C content = 32.8%

Nothing found in NODE_4319_length_4517_cov_21.667198


NODE_4320_length_4517_cov_2.643508
4517 nucleotides in sequence
Mean G+C content = 32.2%

Nothing found in NODE_4320_length_4517_cov_2.643508


NODE_4321_length_4515_cov_40.273473
4515 nucleotides in sequence
Mean G+C content = 34.7%

Nothing found in NODE_4321_length_4515_cov_40.273473


NODE_4322_length_4515_cov_28.366910
4515 nucleotides in sequence
Mean G+C content = 33.4%

Nothing found in NODE_4322_length_4515_cov_28.366910


NODE_4323_length_4513_cov_17.164159
4513 nucleotides in sequence
Mean G+C content = 33.3%

Nothing found in NODE_4323_length_4513_cov_17.164159


NODE_4324_length_4512_cov_9.154162
4512 nucleotides in sequence
Mean G+C content = 36.1%

Nothing found in NODE_4324_length_4512_cov_9.154162


NODE_4325_length_4511_cov_21.781022
4511 nucleotides in sequence
Mean G+C content = 28.4%

Nothing found in NODE_4325_length_4511_cov_21.781022


NODE_4326_length_4511_cov_16.150776
4511 nucleotides in sequence
Mean G+C content = 30.1%

Nothing found in NODE_4326_length_4511_cov_16.150776


NODE_4327_length_4511_cov_10.254790
4511 nucleotides in sequence
Mean G+C content = 28.7%

Nothing found in NODE_4327_length_4511_cov_10.254790


NODE_4328_length_4510_cov_13.237509
4510 nucleotides in sequence
Mean G+C content = 31.4%

Nothing found in NODE_4328_length_4510_cov_13.237509


NODE_4329_length_4510_cov_1.310974
4510 nucleotides in sequence
Mean G+C content = 30.6%

Nothing found in NODE_4329_length_4510_cov_1.310974


NODE_4330_length_4507_cov_31.749772
4507 nucleotides in sequence
Mean G+C content = 32.2%

Nothing found in NODE_4330_length_4507_cov_31.749772


NODE_4331_length_4506_cov_9.648550
4506 nucleotides in sequence
Mean G+C content = 32.4%

Nothing found in NODE_4331_length_4506_cov_9.648550


NODE_4332_length_4506_cov_9.209409
4506 nucleotides in sequence
Mean G+C content = 29.8%

Nothing found in NODE_4332_length_4506_cov_9.209409


NODE_4333_length_4504_cov_30.589445
4504 nucleotides in sequence
Mean G+C content = 29.4%

Nothing found in NODE_4333_length_4504_cov_30.589445


NODE_4334_length_4504_cov_20.439342
4504 nucleotides in sequence
Mean G+C content = 32.9%

Nothing found in NODE_4334_length_4504_cov_20.439342


NODE_4335_length_4504_cov_15.687686
4504 nucleotides in sequence
Mean G+C content = 31.3%

Nothing found in NODE_4335_length_4504_cov_15.687686


NODE_4336_length_4503_cov_29.032450
4503 nucleotides in sequence
Mean G+C content = 33.4%

Nothing found in NODE_4336_length_4503_cov_29.032450


NODE_4337_length_4503_cov_10.324269
4503 nucleotides in sequence
Mean G+C content = 31.2%

Nothing found in NODE_4337_length_4503_cov_10.324269


NODE_4338_length_4501_cov_18.054412
4501 nucleotides in sequence
Mean G+C content = 35.7%

Nothing found in NODE_4338_length_4501_cov_18.054412


NODE_4339_length_4501_cov_12.277321
4501 nucleotides in sequence
Mean G+C content = 31.3%

Nothing found in NODE_4339_length_4501_cov_12.277321


NODE_4340_length_4501_cov_3.178326
4501 nucleotides in sequence
Mean G+C content = 30.6%

Nothing found in NODE_4340_length_4501_cov_3.178326


NODE_4341_length_4500_cov_22.708209
4500 nucleotides in sequence
Mean G+C content = 31.1%

Nothing found in NODE_4341_length_4500_cov_22.708209


NODE_4342_length_4500_cov_20.137892
4500 nucleotides in sequence
Mean G+C content = 29.6%

Nothing found in NODE_4342_length_4500_cov_20.137892


NODE_4343_length_4499_cov_21.479186
4499 nucleotides in sequence
Mean G+C content = 30.9%

Nothing found in NODE_4343_length_4499_cov_21.479186


NODE_4344_length_4499_cov_16.229872
4499 nucleotides in sequence
Mean G+C content = 32.6%

Nothing found in NODE_4344_length_4499_cov_16.229872


NODE_4345_length_4498_cov_14.361702
4498 nucleotides in sequence
Mean G+C content = 31.5%

Nothing found in NODE_4345_length_4498_cov_14.361702


NODE_4346_length_4498_cov_12.032487
4498 nucleotides in sequence
Mean G+C content = 30.9%

Nothing found in NODE_4346_length_4498_cov_12.032487


NODE_4347_length_4498_cov_2.388927
4498 nucleotides in sequence
Mean G+C content = 29.3%

Nothing found in NODE_4347_length_4498_cov_2.388927


NODE_4348_length_4496_cov_23.864729
4496 nucleotides in sequence
Mean G+C content = 36.4%

Nothing found in NODE_4348_length_4496_cov_23.864729


NODE_4349_length_4493_cov_16.809437
4493 nucleotides in sequence
Mean G+C content = 31.5%

Nothing found in NODE_4349_length_4493_cov_16.809437


NODE_4350_length_4493_cov_6.959459
4493 nucleotides in sequence
Mean G+C content = 33.0%

Nothing found in NODE_4350_length_4493_cov_6.959459


NODE_4351_length_4492_cov_24.063001
4492 nucleotides in sequence
Mean G+C content = 32.3%

Nothing found in NODE_4351_length_4492_cov_24.063001


NODE_4352_length_4492_cov_21.031615
4492 nucleotides in sequence
Mean G+C content = 35.7%

Nothing found in NODE_4352_length_4492_cov_21.031615


NODE_4353_length_4492_cov_14.026117
4492 nucleotides in sequence
Mean G+C content = 31.3%

Nothing found in NODE_4353_length_4492_cov_14.026117


NODE_4354_length_4490_cov_32.966766
4490 nucleotides in sequence
Mean G+C content = 32.1%

Nothing found in NODE_4354_length_4490_cov_32.966766


NODE_4355_length_4490_cov_21.733440
4490 nucleotides in sequence
Mean G+C content = 30.4%

Nothing found in NODE_4355_length_4490_cov_21.733440


NODE_4356_length_4489_cov_18.443833
4489 nucleotides in sequence
Mean G+C content = 32.6%

Nothing found in NODE_4356_length_4489_cov_18.443833


NODE_4357_length_4489_cov_1.975470
4489 nucleotides in sequence
Mean G+C content = 30.7%

Nothing found in NODE_4357_length_4489_cov_1.975470


NODE_4358_length_4488_cov_2.235726
4488 nucleotides in sequence
Mean G+C content = 28.4%

Nothing found in NODE_4358_length_4488_cov_2.235726


NODE_4359_length_4486_cov_14.803166
4486 nucleotides in sequence
Mean G+C content = 27.7%

Nothing found in NODE_4359_length_4486_cov_14.803166


NODE_4360_length_4485_cov_17.804039
4485 nucleotides in sequence
Mean G+C content = 32.2%

Nothing found in NODE_4360_length_4485_cov_17.804039


NODE_4361_length_4485_cov_16.059660
4485 nucleotides in sequence
Mean G+C content = 35.7%

Nothing found in NODE_4361_length_4485_cov_16.059660


NODE_4362_length_4485_cov_12.509637
4485 nucleotides in sequence
Mean G+C content = 35.9%

Nothing found in NODE_4362_length_4485_cov_12.509637


NODE_4363_length_4483_cov_18.148531
4483 nucleotides in sequence
Mean G+C content = 31.7%

Nothing found in NODE_4363_length_4483_cov_18.148531


NODE_4364_length_4482_cov_31.735476
4482 nucleotides in sequence
Mean G+C content = 28.1%

Nothing found in NODE_4364_length_4482_cov_31.735476


NODE_4365_length_4482_cov_6.504248
4482 nucleotides in sequence
Mean G+C content = 36.6%

Nothing found in NODE_4365_length_4482_cov_6.504248


NODE_4366_length_4481_cov_25.775149
4481 nucleotides in sequence
Mean G+C content = 33.3%

Nothing found in NODE_4366_length_4481_cov_25.775149


NODE_4367_length_4481_cov_3.068902
4481 nucleotides in sequence
Mean G+C content = 32.1%

Nothing found in NODE_4367_length_4481_cov_3.068902


NODE_4368_length_4480_cov_16.665748
4480 nucleotides in sequence
Mean G+C content = 34.5%

Nothing found in NODE_4368_length_4480_cov_16.665748


NODE_4369_length_4480_cov_11.492993
4480 nucleotides in sequence
Mean G+C content = 29.9%

Nothing found in NODE_4369_length_4480_cov_11.492993


NODE_4370_length_4479_cov_20.833180
4479 nucleotides in sequence
Mean G+C content = 36.1%

Nothing found in NODE_4370_length_4479_cov_20.833180


NODE_4371_length_4479_cov_20.000460
4479 nucleotides in sequence
Mean G+C content = 31.6%

Nothing found in NODE_4371_length_4479_cov_20.000460


NODE_4372_length_4478_cov_23.015399
4478 nucleotides in sequence
Mean G+C content = 33.5%

Nothing found in NODE_4372_length_4478_cov_23.015399


NODE_4373_length_4478_cov_13.092163
4478 nucleotides in sequence
Mean G+C content = 34.6%

Nothing found in NODE_4373_length_4478_cov_13.092163


NODE_4374_length_4477_cov_16.453103
4477 nucleotides in sequence
Mean G+C content = 32.6%

Nothing found in NODE_4374_length_4477_cov_16.453103


NODE_4375_length_4475_cov_19.485281
4475 nucleotides in sequence
Mean G+C content = 34.3%

Nothing found in NODE_4375_length_4475_cov_19.485281


NODE_4376_length_4475_cov_18.489420
4475 nucleotides in sequence
Mean G+C content = 32.3%

Nothing found in NODE_4376_length_4475_cov_18.489420


NODE_4377_length_4475_cov_11.966881
4475 nucleotides in sequence
Mean G+C content = 30.8%

Nothing found in NODE_4377_length_4475_cov_11.966881


NODE_4378_length_4474_cov_13.141247
4474 nucleotides in sequence
Mean G+C content = 38.8%

Nothing found in NODE_4378_length_4474_cov_13.141247


NODE_4379_length_4473_cov_9.149793
4473 nucleotides in sequence
Mean G+C content = 37.2%

Nothing found in NODE_4379_length_4473_cov_9.149793


NODE_4380_length_4473_cov_7.821215
4473 nucleotides in sequence
Mean G+C content = 37.1%

Nothing found in NODE_4380_length_4473_cov_7.821215


NODE_4381_length_4471_cov_24.138582
4471 nucleotides in sequence
Mean G+C content = 35.7%

Nothing found in NODE_4381_length_4471_cov_24.138582


NODE_4382_length_4471_cov_21.987799
4471 nucleotides in sequence
Mean G+C content = 31.4%

Nothing found in NODE_4382_length_4471_cov_21.987799


NODE_4383_length_4471_cov_15.525092
4471 nucleotides in sequence
Mean G+C content = 33.7%

Nothing found in NODE_4383_length_4471_cov_15.525092


NODE_4384_length_4470_cov_22.373014
4470 nucleotides in sequence
Mean G+C content = 31.9%

Nothing found in NODE_4384_length_4470_cov_22.373014


NODE_4385_length_4470_cov_15.545475
4470 nucleotides in sequence
Mean G+C content = 34.0%

Nothing found in NODE_4385_length_4470_cov_15.545475


NODE_4386_length_4469_cov_24.474436
4469 nucleotides in sequence
Mean G+C content = 34.0%

Nothing found in NODE_4386_length_4469_cov_24.474436


NODE_4387_length_4468_cov_23.492974
4468 nucleotides in sequence
Mean G+C content = 35.6%

Nothing found in NODE_4387_length_4468_cov_23.492974


NODE_4388_length_4468_cov_20.244183
4468 nucleotides in sequence
Mean G+C content = 33.0%

Nothing found in NODE_4388_length_4468_cov_20.244183


NODE_4389_length_4468_cov_13.883898
4468 nucleotides in sequence
Mean G+C content = 31.4%

Nothing found in NODE_4389_length_4468_cov_13.883898


NODE_4390_length_4467_cov_29.565899
4467 nucleotides in sequence
Mean G+C content = 35.0%
 
1.
 
 
 
               g
             g-c
             c-g
             c-g
             c-g
             g+t
             t+g
             c-g     cg
            t   ccccc  a
     ga    a    !!!!!  g
    t  ctcg     ggggg  c
   c   !!!!     c    tt
   g   gagc     t
    gta         g
            g+tg
            c-g
            c-g
            a-t
            g-c
            c-g
           c   a
           t   a
            ttt
 
 
    tRNA-Lys(ttt)
    73 bases, %GC = 68.5
    Sequence c[3259,3331]
 


Number of tmRNA genes = 0


NODE_4391_length_4467_cov_19.694009
4467 nucleotides in sequence
Mean G+C content = 33.0%

Nothing found in NODE_4391_length_4467_cov_19.694009


NODE_4392_length_4467_cov_15.937788
4467 nucleotides in sequence
Mean G+C content = 34.0%

Nothing found in NODE_4392_length_4467_cov_15.937788


NODE_4393_length_4467_cov_14.056221
4467 nucleotides in sequence
Mean G+C content = 31.4%

Nothing found in NODE_4393_length_4467_cov_14.056221


NODE_4394_length_4467_cov_13.127189
4467 nucleotides in sequence
Mean G+C content = 38.5%

Nothing found in NODE_4394_length_4467_cov_13.127189


NODE_4395_length_4467_cov_9.004378
4467 nucleotides in sequence
Mean G+C content = 31.6%

Nothing found in NODE_4395_length_4467_cov_9.004378


NODE_4396_length_4466_cov_20.831067
4466 nucleotides in sequence
Mean G+C content = 35.3%

Nothing found in NODE_4396_length_4466_cov_20.831067


NODE_4397_length_4465_cov_9.038036
4465 nucleotides in sequence
Mean G+C content = 40.0%

Nothing found in NODE_4397_length_4465_cov_9.038036


NODE_4398_length_4465_cov_8.303827
4465 nucleotides in sequence
Mean G+C content = 32.2%

Nothing found in NODE_4398_length_4465_cov_8.303827


NODE_4399_length_4464_cov_1.844824
4464 nucleotides in sequence
Mean G+C content = 29.8%

Nothing found in NODE_4399_length_4464_cov_1.844824


NODE_4400_length_4462_cov_17.777624
4462 nucleotides in sequence
Mean G+C content = 28.3%

Nothing found in NODE_4400_length_4462_cov_17.777624


NODE_4401_length_4461_cov_25.874019
4461 nucleotides in sequence
Mean G+C content = 30.2%

Nothing found in NODE_4401_length_4461_cov_25.874019


NODE_4402_length_4461_cov_19.803646
4461 nucleotides in sequence
Mean G+C content = 30.6%

Nothing found in NODE_4402_length_4461_cov_19.803646


NODE_4403_length_4461_cov_6.759114
4461 nucleotides in sequence
Mean G+C content = 31.0%

Nothing found in NODE_4403_length_4461_cov_6.759114


NODE_4404_length_4459_cov_16.789705
4459 nucleotides in sequence
Mean G+C content = 30.2%

Nothing found in NODE_4404_length_4459_cov_16.789705


NODE_4405_length_4458_cov_10.652967
4458 nucleotides in sequence
Mean G+C content = 39.0%

Nothing found in NODE_4405_length_4458_cov_10.652967


NODE_4406_length_4457_cov_18.561894
4457 nucleotides in sequence
Mean G+C content = 30.7%

Nothing found in NODE_4406_length_4457_cov_18.561894


NODE_4407_length_4457_cov_14.429099
4457 nucleotides in sequence
Mean G+C content = 28.6%

Nothing found in NODE_4407_length_4457_cov_14.429099


NODE_4408_length_4456_cov_3.580735
4456 nucleotides in sequence
Mean G+C content = 31.2%

Nothing found in NODE_4408_length_4456_cov_3.580735


NODE_4409_length_4453_cov_23.302127
4453 nucleotides in sequence
Mean G+C content = 30.5%

Nothing found in NODE_4409_length_4453_cov_23.302127


NODE_4410_length_4452_cov_28.464046
4452 nucleotides in sequence
Mean G+C content = 31.6%

Nothing found in NODE_4410_length_4452_cov_28.464046


NODE_4411_length_4452_cov_17.858728
4452 nucleotides in sequence
Mean G+C content = 33.2%

Nothing found in NODE_4411_length_4452_cov_17.858728


NODE_4412_length_4451_cov_32.500000
4451 nucleotides in sequence
Mean G+C content = 28.4%

Nothing found in NODE_4412_length_4451_cov_32.500000


NODE_4413_length_4450_cov_26.948647
4450 nucleotides in sequence
Mean G+C content = 36.3%

Nothing found in NODE_4413_length_4450_cov_26.948647


NODE_4414_length_4450_cov_19.325006
4450 nucleotides in sequence
Mean G+C content = 36.4%

Nothing found in NODE_4414_length_4450_cov_19.325006


NODE_4415_length_4450_cov_16.204256
4450 nucleotides in sequence
Mean G+C content = 32.7%

Nothing found in NODE_4415_length_4450_cov_16.204256


NODE_4416_length_4449_cov_22.017353
4449 nucleotides in sequence
Mean G+C content = 31.8%

Nothing found in NODE_4416_length_4449_cov_22.017353


NODE_4417_length_4448_cov_27.479519
4448 nucleotides in sequence
Mean G+C content = 35.0%

Nothing found in NODE_4417_length_4448_cov_27.479519


NODE_4418_length_4448_cov_18.282805
4448 nucleotides in sequence
Mean G+C content = 35.0%

Nothing found in NODE_4418_length_4448_cov_18.282805


NODE_4419_length_4447_cov_18.136574
4447 nucleotides in sequence
Mean G+C content = 31.0%

Nothing found in NODE_4419_length_4447_cov_18.136574


NODE_4420_length_4447_cov_9.140046
4447 nucleotides in sequence
Mean G+C content = 28.6%

Nothing found in NODE_4420_length_4447_cov_9.140046


NODE_4421_length_4446_cov_21.935170
4446 nucleotides in sequence
Mean G+C content = 28.4%

Nothing found in NODE_4421_length_4446_cov_21.935170


NODE_4422_length_4446_cov_19.203288
4446 nucleotides in sequence
Mean G+C content = 34.1%

Nothing found in NODE_4422_length_4446_cov_19.203288


NODE_4423_length_4446_cov_19.006946
4446 nucleotides in sequence
Mean G+C content = 32.0%

Nothing found in NODE_4423_length_4446_cov_19.006946


NODE_4424_length_4446_cov_10.803890
4446 nucleotides in sequence
Mean G+C content = 39.1%

Nothing found in NODE_4424_length_4446_cov_10.803890


NODE_4425_length_4446_cov_9.751794
4446 nucleotides in sequence
Mean G+C content = 39.2%

Nothing found in NODE_4425_length_4446_cov_9.751794


NODE_4426_length_4446_cov_3.292892
4446 nucleotides in sequence
Mean G+C content = 33.0%

Nothing found in NODE_4426_length_4446_cov_3.292892


NODE_4427_length_4445_cov_13.582677
4445 nucleotides in sequence
Mean G+C content = 32.7%

Nothing found in NODE_4427_length_4445_cov_13.582677


NODE_4428_length_4442_cov_19.957822
4442 nucleotides in sequence
Mean G+C content = 32.8%

Nothing found in NODE_4428_length_4442_cov_19.957822


NODE_4429_length_4441_cov_14.621233
4441 nucleotides in sequence
Mean G+C content = 32.0%

Nothing found in NODE_4429_length_4441_cov_14.621233


NODE_4430_length_4440_cov_40.029678
4440 nucleotides in sequence
Mean G+C content = 32.4%

Nothing found in NODE_4430_length_4440_cov_40.029678


NODE_4431_length_4440_cov_35.014143
4440 nucleotides in sequence
Mean G+C content = 30.3%

Nothing found in NODE_4431_length_4440_cov_35.014143


NODE_4432_length_4440_cov_5.997218
4440 nucleotides in sequence
Mean G+C content = 36.3%

Nothing found in NODE_4432_length_4440_cov_5.997218


NODE_4433_length_4439_cov_11.618275
4439 nucleotides in sequence
Mean G+C content = 29.1%

Nothing found in NODE_4433_length_4439_cov_11.618275


NODE_4434_length_4438_cov_30.720714
4438 nucleotides in sequence
Mean G+C content = 33.0%

Nothing found in NODE_4434_length_4438_cov_30.720714


NODE_4435_length_4437_cov_16.596520
4437 nucleotides in sequence
Mean G+C content = 31.1%

Nothing found in NODE_4435_length_4437_cov_16.596520


NODE_4436_length_4437_cov_5.337355
4437 nucleotides in sequence
Mean G+C content = 29.0%

Nothing found in NODE_4436_length_4437_cov_5.337355


NODE_4437_length_4435_cov_26.866527
4435 nucleotides in sequence
Mean G+C content = 25.9%

Nothing found in NODE_4437_length_4435_cov_26.866527


NODE_4438_length_4434_cov_24.263524
4434 nucleotides in sequence
Mean G+C content = 28.8%

Nothing found in NODE_4438_length_4434_cov_24.263524


NODE_4439_length_4434_cov_17.926631
4434 nucleotides in sequence
Mean G+C content = 29.0%

Nothing found in NODE_4439_length_4434_cov_17.926631


NODE_4440_length_4434_cov_13.269561
4434 nucleotides in sequence
Mean G+C content = 25.8%

Nothing found in NODE_4440_length_4434_cov_13.269561


NODE_4441_length_4433_cov_31.340455
4433 nucleotides in sequence
Mean G+C content = 33.5%

Nothing found in NODE_4441_length_4433_cov_31.340455


NODE_4442_length_4433_cov_4.175801
4433 nucleotides in sequence
Mean G+C content = 32.0%

Nothing found in NODE_4442_length_4433_cov_4.175801


NODE_4443_length_4431_cov_0.994424
4431 nucleotides in sequence
Mean G+C content = 33.4%

Nothing found in NODE_4443_length_4431_cov_0.994424


NODE_4444_length_4429_cov_25.725477
4429 nucleotides in sequence
Mean G+C content = 30.1%

Nothing found in NODE_4444_length_4429_cov_25.725477


NODE_4445_length_4426_cov_13.373343
4426 nucleotides in sequence
Mean G+C content = 32.8%

Nothing found in NODE_4445_length_4426_cov_13.373343


NODE_4446_length_4423_cov_24.741853
4423 nucleotides in sequence
Mean G+C content = 32.9%

Nothing found in NODE_4446_length_4423_cov_24.741853


NODE_4447_length_4423_cov_20.503492
4423 nucleotides in sequence
Mean G+C content = 35.4%

Nothing found in NODE_4447_length_4423_cov_20.503492


NODE_4448_length_4423_cov_19.215782
4423 nucleotides in sequence
Mean G+C content = 32.6%

Nothing found in NODE_4448_length_4423_cov_19.215782


NODE_4449_length_4422_cov_10.736438
4422 nucleotides in sequence
Mean G+C content = 36.8%

Nothing found in NODE_4449_length_4422_cov_10.736438


NODE_4450_length_4420_cov_34.435826
4420 nucleotides in sequence
Mean G+C content = 32.1%

Nothing found in NODE_4450_length_4420_cov_34.435826


NODE_4451_length_4420_cov_23.857209
4420 nucleotides in sequence
Mean G+C content = 32.1%

Nothing found in NODE_4451_length_4420_cov_23.857209


NODE_4452_length_4419_cov_11.504194
4419 nucleotides in sequence
Mean G+C content = 37.1%

Nothing found in NODE_4452_length_4419_cov_11.504194


NODE_4453_length_4416_cov_23.744696
4416 nucleotides in sequence
Mean G+C content = 30.3%

Nothing found in NODE_4453_length_4416_cov_23.744696


NODE_4454_length_4415_cov_28.595149
4415 nucleotides in sequence
Mean G+C content = 32.7%

Nothing found in NODE_4454_length_4415_cov_28.595149


NODE_4455_length_4415_cov_26.207556
4415 nucleotides in sequence
Mean G+C content = 31.2%
 
1.
 
 
 
               g
             g-c
             g+t
             c-g
             t-a
             c-g
             c-g
             g-c     ta
            t   caccc  a
     aa    g    !!!!!  a
    c  cgcg     gtggg  c
   g   !!!!    t     tt
   g   gcgc     t
    ata    a     g
            c-ggg
            c-g
            a-t
            g-c
            a-t
           c   a
           t   a
            tct
 
 
 
    tRNA-Arg(tct)
    73 bases, %GC = 60.3
    Sequence c[3551,3623]
 


Number of tmRNA genes = 0


NODE_4456_length_4415_cov_15.443797
4415 nucleotides in sequence
Mean G+C content = 34.5%

Nothing found in NODE_4456_length_4415_cov_15.443797


NODE_4457_length_4415_cov_13.256763
4415 nucleotides in sequence
Mean G+C content = 30.1%

Nothing found in NODE_4457_length_4415_cov_13.256763


NODE_4458_length_4414_cov_35.971075
4414 nucleotides in sequence
Mean G+C content = 32.2%

Nothing found in NODE_4458_length_4414_cov_35.971075


NODE_4459_length_4414_cov_9.370655
4414 nucleotides in sequence
Mean G+C content = 33.1%

Nothing found in NODE_4459_length_4414_cov_9.370655


NODE_4460_length_4413_cov_14.898040
4413 nucleotides in sequence
Mean G+C content = 32.8%

Nothing found in NODE_4460_length_4413_cov_14.898040


NODE_4461_length_4413_cov_3.072795
4413 nucleotides in sequence
Mean G+C content = 30.9%

Nothing found in NODE_4461_length_4413_cov_3.072795


NODE_4462_length_4410_cov_11.093159
4410 nucleotides in sequence
Mean G+C content = 32.0%

Nothing found in NODE_4462_length_4410_cov_11.093159


NODE_4463_length_4409_cov_13.921065
4409 nucleotides in sequence
Mean G+C content = 36.8%

Nothing found in NODE_4463_length_4409_cov_13.921065


NODE_4464_length_4409_cov_9.237973
4409 nucleotides in sequence
Mean G+C content = 35.8%

Nothing found in NODE_4464_length_4409_cov_9.237973


NODE_4465_length_4408_cov_23.167484
4408 nucleotides in sequence
Mean G+C content = 31.5%

Nothing found in NODE_4465_length_4408_cov_23.167484


NODE_4466_length_4408_cov_18.059332
4408 nucleotides in sequence
Mean G+C content = 30.0%

Nothing found in NODE_4466_length_4408_cov_18.059332


NODE_4467_length_4408_cov_4.221210
4408 nucleotides in sequence
Mean G+C content = 35.9%

Nothing found in NODE_4467_length_4408_cov_4.221210


NODE_4468_length_4407_cov_6.313785
4407 nucleotides in sequence
Mean G+C content = 28.6%

Nothing found in NODE_4468_length_4407_cov_6.313785


NODE_4469_length_4406_cov_18.043702
4406 nucleotides in sequence
Mean G+C content = 30.4%

Nothing found in NODE_4469_length_4406_cov_18.043702


NODE_4470_length_4406_cov_1.979434
4406 nucleotides in sequence
Mean G+C content = 26.6%

Nothing found in NODE_4470_length_4406_cov_1.979434


NODE_4471_length_4405_cov_25.451613
4405 nucleotides in sequence
Mean G+C content = 30.9%
 
1.
 
 
 
               g
             g-c
             g+t
             c-g
             t-a
             c-g
             c-g
             g-c     ta
            t   caccc  a
     aa    g    !!!!!  a
    c  cgcg     gtggg  c
   g   !!!!    t     tt
   g   gcgc     t
    ata    a     g
            c-ggg
            c-g
            a-t
            g-c
            a-t
           c   a
           t   a
            tct
 
 
 
    tRNA-Arg(tct)
    73 bases, %GC = 60.3
    Sequence c[3547,3619]
 


Number of tmRNA genes = 0


NODE_4472_length_4404_cov_16.981763
4404 nucleotides in sequence
Mean G+C content = 31.2%

Nothing found in NODE_4472_length_4404_cov_16.981763


NODE_4473_length_4404_cov_5.191256
4404 nucleotides in sequence
Mean G+C content = 29.2%

Nothing found in NODE_4473_length_4404_cov_5.191256


NODE_4474_length_4403_cov_11.372311
4403 nucleotides in sequence
Mean G+C content = 34.4%

Nothing found in NODE_4474_length_4403_cov_11.372311


NODE_4475_length_4401_cov_11.164951
4401 nucleotides in sequence
Mean G+C content = 27.9%

Nothing found in NODE_4475_length_4401_cov_11.164951


NODE_4476_length_4401_cov_6.074169
4401 nucleotides in sequence
Mean G+C content = 35.3%

Nothing found in NODE_4476_length_4401_cov_6.074169


NODE_4477_length_4401_cov_3.562705
4401 nucleotides in sequence
Mean G+C content = 26.5%

Nothing found in NODE_4477_length_4401_cov_3.562705


NODE_4478_length_4400_cov_7.021999
4400 nucleotides in sequence
Mean G+C content = 30.1%

Nothing found in NODE_4478_length_4400_cov_7.021999


NODE_4479_length_4399_cov_18.047987
4399 nucleotides in sequence
Mean G+C content = 34.6%

Nothing found in NODE_4479_length_4399_cov_18.047987


NODE_4480_length_4399_cov_5.588249
4399 nucleotides in sequence
Mean G+C content = 34.2%

Nothing found in NODE_4480_length_4399_cov_5.588249


NODE_4481_length_4398_cov_10.466401
4398 nucleotides in sequence
Mean G+C content = 31.2%

Nothing found in NODE_4481_length_4398_cov_10.466401


NODE_4482_length_4396_cov_20.928789
4396 nucleotides in sequence
Mean G+C content = 33.8%

Nothing found in NODE_4482_length_4396_cov_20.928789


NODE_4483_length_4396_cov_15.713282
4396 nucleotides in sequence
Mean G+C content = 34.5%

Nothing found in NODE_4483_length_4396_cov_15.713282


NODE_4484_length_4396_cov_13.665261
4396 nucleotides in sequence
Mean G+C content = 34.2%

Nothing found in NODE_4484_length_4396_cov_13.665261


NODE_4485_length_4396_cov_5.386976
4396 nucleotides in sequence
Mean G+C content = 32.2%

Nothing found in NODE_4485_length_4396_cov_5.386976


NODE_4486_length_4395_cov_23.656279
4395 nucleotides in sequence
Mean G+C content = 30.3%

Nothing found in NODE_4486_length_4395_cov_23.656279


NODE_4487_length_4395_cov_20.775773
4395 nucleotides in sequence
Mean G+C content = 30.3%

Nothing found in NODE_4487_length_4395_cov_20.775773


NODE_4488_length_4394_cov_6.463323
4394 nucleotides in sequence
Mean G+C content = 28.7%

Nothing found in NODE_4488_length_4394_cov_6.463323


NODE_4489_length_4393_cov_5.809658
4393 nucleotides in sequence
Mean G+C content = 30.5%

Nothing found in NODE_4489_length_4393_cov_5.809658


NODE_4490_length_4393_cov_3.240975
4393 nucleotides in sequence
Mean G+C content = 30.1%

Nothing found in NODE_4490_length_4393_cov_3.240975


NODE_4491_length_4392_cov_25.716764
4392 nucleotides in sequence
Mean G+C content = 25.9%

Nothing found in NODE_4491_length_4392_cov_25.716764


NODE_4492_length_4391_cov_18.283771
4391 nucleotides in sequence
Mean G+C content = 31.8%

Nothing found in NODE_4492_length_4391_cov_18.283771


NODE_4493_length_4391_cov_15.025563
4391 nucleotides in sequence
Mean G+C content = 31.8%

Nothing found in NODE_4493_length_4391_cov_15.025563


NODE_4494_length_4391_cov_14.696529
4391 nucleotides in sequence
Mean G+C content = 31.1%

Nothing found in NODE_4494_length_4391_cov_14.696529


NODE_4495_length_4387_cov_17.633568
4387 nucleotides in sequence
Mean G+C content = 37.1%

Nothing found in NODE_4495_length_4387_cov_17.633568


NODE_4496_length_4387_cov_10.151174
4387 nucleotides in sequence
Mean G+C content = 37.3%

Nothing found in NODE_4496_length_4387_cov_10.151174


NODE_4497_length_4386_cov_32.194412
4386 nucleotides in sequence
Mean G+C content = 34.1%

Nothing found in NODE_4497_length_4386_cov_32.194412


NODE_4498_length_4386_cov_11.736793
4386 nucleotides in sequence
Mean G+C content = 27.3%

Nothing found in NODE_4498_length_4386_cov_11.736793


NODE_4499_length_4385_cov_38.870127
4385 nucleotides in sequence
Mean G+C content = 30.8%

Nothing found in NODE_4499_length_4385_cov_38.870127


NODE_4500_length_4385_cov_22.583842
4385 nucleotides in sequence
Mean G+C content = 30.6%

Nothing found in NODE_4500_length_4385_cov_22.583842


NODE_4501_length_4385_cov_6.600752
4385 nucleotides in sequence
Mean G+C content = 30.1%

Nothing found in NODE_4501_length_4385_cov_6.600752


NODE_4502_length_4384_cov_34.644820
4384 nucleotides in sequence
Mean G+C content = 32.1%

Nothing found in NODE_4502_length_4384_cov_34.644820


NODE_4503_length_4384_cov_10.842847
4384 nucleotides in sequence
Mean G+C content = 37.1%

Nothing found in NODE_4503_length_4384_cov_10.842847


NODE_4504_length_4383_cov_20.764333
4383 nucleotides in sequence
Mean G+C content = 33.7%
 
1.
 
 
                c
               a
             t-a
             c-g
             c-g
             g-c
             c-g
             a-t
             t-a     tg
            t   ggccc  a
    cga    t    !!!!!  g
   t   tctg     ccggg  c
   g   +!!+     c    tt
   g   ggat     a
    tta    a    g
            t-aa
            c-g
            a-t
            g-c
            g-c
           c   c
           c   a
            ttc
 
 
 
    tRNA-Glu(ttc)
    74 bases, %GC = 56.8
    Sequence [1695,1768]
 


Number of tmRNA genes = 0


NODE_4505_length_4382_cov_4.047474
4382 nucleotides in sequence
Mean G+C content = 28.6%

Nothing found in NODE_4505_length_4382_cov_4.047474


NODE_4506_length_4380_cov_8.021867
4380 nucleotides in sequence
Mean G+C content = 34.0%

Nothing found in NODE_4506_length_4380_cov_8.021867


NODE_4507_length_4379_cov_18.849012
4379 nucleotides in sequence
Mean G+C content = 32.2%

Nothing found in NODE_4507_length_4379_cov_18.849012


NODE_4508_length_4378_cov_14.992002
4378 nucleotides in sequence
Mean G+C content = 34.9%

Nothing found in NODE_4508_length_4378_cov_14.992002


NODE_4509_length_4377_cov_29.085647
4377 nucleotides in sequence
Mean G+C content = 34.1%

Nothing found in NODE_4509_length_4377_cov_29.085647


NODE_4510_length_4377_cov_1.059765
4377 nucleotides in sequence
Mean G+C content = 32.8%

Nothing found in NODE_4510_length_4377_cov_1.059765


NODE_4511_length_4376_cov_13.724170
4376 nucleotides in sequence
Mean G+C content = 32.0%

Nothing found in NODE_4511_length_4376_cov_13.724170


NODE_4512_length_4376_cov_4.679925
4376 nucleotides in sequence
Mean G+C content = 30.5%

Nothing found in NODE_4512_length_4376_cov_4.679925


NODE_4513_length_4376_cov_3.552365
4376 nucleotides in sequence
Mean G+C content = 37.8%

Nothing found in NODE_4513_length_4376_cov_3.552365


NODE_4514_length_4372_cov_16.006125
4372 nucleotides in sequence
Mean G+C content = 31.7%

Nothing found in NODE_4514_length_4372_cov_16.006125


NODE_4515_length_4370_cov_23.342446
4370 nucleotides in sequence
Mean G+C content = 31.3%

Nothing found in NODE_4515_length_4370_cov_23.342446


NODE_4516_length_4368_cov_17.542325
4368 nucleotides in sequence
Mean G+C content = 34.9%

Nothing found in NODE_4516_length_4368_cov_17.542325


NODE_4517_length_4368_cov_4.097854
4368 nucleotides in sequence
Mean G+C content = 30.8%

Nothing found in NODE_4517_length_4368_cov_4.097854


NODE_4518_length_4367_cov_37.356368
4367 nucleotides in sequence
Mean G+C content = 32.3%

Nothing found in NODE_4518_length_4367_cov_37.356368


NODE_4519_length_4367_cov_21.794811
4367 nucleotides in sequence
Mean G+C content = 27.6%

Nothing found in NODE_4519_length_4367_cov_21.794811


NODE_4520_length_4367_cov_18.436321
4367 nucleotides in sequence
Mean G+C content = 31.1%

Nothing found in NODE_4520_length_4367_cov_18.436321


NODE_4521_length_4366_cov_28.870724
4366 nucleotides in sequence
Mean G+C content = 34.3%

Nothing found in NODE_4521_length_4366_cov_28.870724


NODE_4522_length_4365_cov_20.485606
4365 nucleotides in sequence
Mean G+C content = 34.5%

Nothing found in NODE_4522_length_4365_cov_20.485606


NODE_4523_length_4364_cov_11.205806
4364 nucleotides in sequence
Mean G+C content = 32.3%

Nothing found in NODE_4523_length_4364_cov_11.205806


NODE_4524_length_4364_cov_8.014633
4364 nucleotides in sequence
Mean G+C content = 28.2%

Nothing found in NODE_4524_length_4364_cov_8.014633


NODE_4525_length_4364_cov_7.969082
4364 nucleotides in sequence
Mean G+C content = 31.7%

Nothing found in NODE_4525_length_4364_cov_7.969082


NODE_4526_length_4362_cov_21.401889
4362 nucleotides in sequence
Mean G+C content = 37.6%

Nothing found in NODE_4526_length_4362_cov_21.401889


NODE_4527_length_4361_cov_24.914738
4361 nucleotides in sequence
Mean G+C content = 28.1%

Nothing found in NODE_4527_length_4361_cov_24.914738


NODE_4528_length_4361_cov_15.896079
4361 nucleotides in sequence
Mean G+C content = 31.0%

Nothing found in NODE_4528_length_4361_cov_15.896079


NODE_4529_length_4361_cov_10.000709
4361 nucleotides in sequence
Mean G+C content = 33.0%
 
1.
 
 
                c
               a
             g-c
             g-c
             t-a
             c-g
             c-g
             c-g
             a-t     ct
            t   gactc  a
    cga    a    !!!!!  g
   t   ctcg     ctgag  c
   g   !!!!    c     tt
   g   gagc     t
    tta    g     g
            c-gag
            t-a
            g-c
            t+g
            g-c
           c   a
           t   a
            aat
 
 
 
    tRNA-Ile(aat)
    75 bases, %GC = 56.0
    Sequence [500,574]
 


Number of tmRNA genes = 0


NODE_4530_length_4361_cov_1.346245
4361 nucleotides in sequence
Mean G+C content = 28.3%

Nothing found in NODE_4530_length_4361_cov_1.346245


NODE_4531_length_4360_cov_11.995984
4360 nucleotides in sequence
Mean G+C content = 31.6%

Nothing found in NODE_4531_length_4360_cov_11.995984


NODE_4532_length_4360_cov_2.650366
4360 nucleotides in sequence
Mean G+C content = 33.3%

Nothing found in NODE_4532_length_4360_cov_2.650366


NODE_4533_length_4359_cov_11.312854
4359 nucleotides in sequence
Mean G+C content = 30.7%

Nothing found in NODE_4533_length_4359_cov_11.312854


NODE_4534_length_4358_cov_31.712361
4358 nucleotides in sequence
Mean G+C content = 32.8%

Nothing found in NODE_4534_length_4358_cov_31.712361


NODE_4535_length_4358_cov_23.123611
4358 nucleotides in sequence
Mean G+C content = 31.8%

Nothing found in NODE_4535_length_4358_cov_23.123611


NODE_4536_length_4358_cov_5.353817
4358 nucleotides in sequence
Mean G+C content = 35.4%

Nothing found in NODE_4536_length_4358_cov_5.353817


NODE_4537_length_4357_cov_15.234752
4357 nucleotides in sequence
Mean G+C content = 30.9%

Nothing found in NODE_4537_length_4357_cov_15.234752


NODE_4538_length_4355_cov_36.708136
4355 nucleotides in sequence
Mean G+C content = 33.3%

Nothing found in NODE_4538_length_4355_cov_36.708136


NODE_4539_length_4355_cov_32.863056
4355 nucleotides in sequence
Mean G+C content = 25.9%

Nothing found in NODE_4539_length_4355_cov_32.863056


NODE_4540_length_4355_cov_24.215232
4355 nucleotides in sequence
Mean G+C content = 35.1%

Nothing found in NODE_4540_length_4355_cov_24.215232


NODE_4541_length_4354_cov_16.153300
4354 nucleotides in sequence
Mean G+C content = 29.6%

Nothing found in NODE_4541_length_4354_cov_16.153300


NODE_4542_length_4353_cov_11.303833
4353 nucleotides in sequence
Mean G+C content = 36.0%

Nothing found in NODE_4542_length_4353_cov_11.303833


NODE_4543_length_4351_cov_14.779830
4351 nucleotides in sequence
Mean G+C content = 31.4%

Nothing found in NODE_4543_length_4351_cov_14.779830


NODE_4544_length_4351_cov_13.012547
4351 nucleotides in sequence
Mean G+C content = 33.8%

Nothing found in NODE_4544_length_4351_cov_13.012547


NODE_4545_length_4351_cov_11.867424
4351 nucleotides in sequence
Mean G+C content = 30.6%

Nothing found in NODE_4545_length_4351_cov_11.867424


NODE_4546_length_4350_cov_25.382666
4350 nucleotides in sequence
Mean G+C content = 31.7%

Nothing found in NODE_4546_length_4350_cov_25.382666


NODE_4547_length_4350_cov_20.865262
4350 nucleotides in sequence
Mean G+C content = 33.7%

Nothing found in NODE_4547_length_4350_cov_20.865262


NODE_4548_length_4350_cov_14.070566
4350 nucleotides in sequence
Mean G+C content = 34.6%

Nothing found in NODE_4548_length_4350_cov_14.070566


NODE_4549_length_4349_cov_16.506632
4349 nucleotides in sequence
Mean G+C content = 31.2%

Nothing found in NODE_4549_length_4349_cov_16.506632


NODE_4550_length_4347_cov_12.944787
4347 nucleotides in sequence
Mean G+C content = 34.7%

Nothing found in NODE_4550_length_4347_cov_12.944787


NODE_4551_length_4347_cov_11.816351
4347 nucleotides in sequence
Mean G+C content = 34.8%

Nothing found in NODE_4551_length_4347_cov_11.816351


NODE_4552_length_4346_cov_10.607253
4346 nucleotides in sequence
Mean G+C content = 28.0%

Nothing found in NODE_4552_length_4346_cov_10.607253


NODE_4553_length_4345_cov_30.359412
4345 nucleotides in sequence
Mean G+C content = 28.3%

Nothing found in NODE_4553_length_4345_cov_30.359412


NODE_4554_length_4345_cov_25.713134
4345 nucleotides in sequence
Mean G+C content = 37.4%
 
1.
 
 
 
               t
             t-a
             g-c
             c-g
             a-t
             t-a
             c-g
             a-t
             t-a     tg
            t   ggccc  a
     ga    a    !!!!!  g
    a  tctg     ccggg  c
   g   +!!+     c    tt
   g   ggat    a
    tta        g
            g-c
            g+t
            t+g
            t-a
            g-c
            c-g
           c   a
           t   a
            tcc
 
    tRNA-Gly(tcc)
    74 bases, %GC = 52.7
    Sequence c[1803,1876]
 


Number of tmRNA genes = 0


NODE_4555_length_4345_cov_18.360835
4345 nucleotides in sequence
Mean G+C content = 30.6%

Nothing found in NODE_4555_length_4345_cov_18.360835


NODE_4556_length_4345_cov_15.735183
4345 nucleotides in sequence
Mean G+C content = 32.6%

Nothing found in NODE_4556_length_4345_cov_15.735183


NODE_4557_length_4344_cov_19.925065
4344 nucleotides in sequence
Mean G+C content = 28.8%

Nothing found in NODE_4557_length_4344_cov_19.925065


NODE_4558_length_4343_cov_20.167694
4343 nucleotides in sequence
Mean G+C content = 26.9%

Nothing found in NODE_4558_length_4343_cov_20.167694


NODE_4559_length_4340_cov_19.420840
4340 nucleotides in sequence
Mean G+C content = 32.2%

Nothing found in NODE_4559_length_4340_cov_19.420840


NODE_4560_length_4340_cov_3.749347
4340 nucleotides in sequence
Mean G+C content = 27.8%

Nothing found in NODE_4560_length_4340_cov_3.749347


NODE_4561_length_4338_cov_13.915697
4338 nucleotides in sequence
Mean G+C content = 30.8%

Nothing found in NODE_4561_length_4338_cov_13.915697


NODE_4562_length_4337_cov_22.377910
4337 nucleotides in sequence
Mean G+C content = 35.7%

Nothing found in NODE_4562_length_4337_cov_22.377910


NODE_4563_length_4335_cov_5.452709
4335 nucleotides in sequence
Mean G+C content = 31.3%

Nothing found in NODE_4563_length_4335_cov_5.452709


NODE_4564_length_4333_cov_16.887066
4333 nucleotides in sequence
Mean G+C content = 30.5%

Nothing found in NODE_4564_length_4333_cov_16.887066


NODE_4565_length_4332_cov_24.273722
4332 nucleotides in sequence
Mean G+C content = 30.4%

Nothing found in NODE_4565_length_4332_cov_24.273722


NODE_4566_length_4331_cov_40.353473
4331 nucleotides in sequence
Mean G+C content = 28.4%

Nothing found in NODE_4566_length_4331_cov_40.353473


NODE_4567_length_4331_cov_14.103711
4331 nucleotides in sequence
Mean G+C content = 35.4%

Nothing found in NODE_4567_length_4331_cov_14.103711


NODE_4568_length_4329_cov_26.152546
4329 nucleotides in sequence
Mean G+C content = 35.1%

Nothing found in NODE_4568_length_4329_cov_26.152546


NODE_4569_length_4329_cov_21.979296
4329 nucleotides in sequence
Mean G+C content = 31.1%

Nothing found in NODE_4569_length_4329_cov_21.979296


NODE_4570_length_4329_cov_16.265588
4329 nucleotides in sequence
Mean G+C content = 32.6%

Nothing found in NODE_4570_length_4329_cov_16.265588


NODE_4571_length_4328_cov_21.710783
4328 nucleotides in sequence
Mean G+C content = 32.9%
 
1.
 
 
 
               g
             t-a
             g-c
             g+t
             t c
             t.t
             t-a
             g+t     tc
            t   aattt  a
    gga    g    !!!!+  a
   t   ctat     ttaag  c
   t   !! !      c   tg
   a   gaca       g
    ctg            a
            t+gg    g
            a-t a    g
            g+t  a    t
            c-g   a    a
            a-t    a    a
           t   t    t    a
           t   a     a    a
            ttt       t   a
                       t   g
                        t  t
                         a g
    tRNA-Lys(ttt)         t
    94 bases, %GC = 30.9
    Sequence c[3297,3390]
 


Number of tmRNA genes = 0


NODE_4572_length_4328_cov_13.949774
4328 nucleotides in sequence
Mean G+C content = 30.2%

Nothing found in NODE_4572_length_4328_cov_13.949774


NODE_4573_length_4327_cov_20.516905
4327 nucleotides in sequence
Mean G+C content = 30.9%

Nothing found in NODE_4573_length_4327_cov_20.516905


NODE_4574_length_4326_cov_16.831627
4326 nucleotides in sequence
Mean G+C content = 33.0%

Nothing found in NODE_4574_length_4326_cov_16.831627


NODE_4575_length_4323_cov_19.317207
4323 nucleotides in sequence
Mean G+C content = 36.0%

Nothing found in NODE_4575_length_4323_cov_19.317207


NODE_4576_length_4323_cov_5.838179
4323 nucleotides in sequence
Mean G+C content = 30.2%

Nothing found in NODE_4576_length_4323_cov_5.838179


NODE_4577_length_4321_cov_16.407010
4321 nucleotides in sequence
Mean G+C content = 30.7%

Nothing found in NODE_4577_length_4321_cov_16.407010


NODE_4578_length_4321_cov_12.033858
4321 nucleotides in sequence
Mean G+C content = 29.8%

Nothing found in NODE_4578_length_4321_cov_12.033858


NODE_4579_length_4321_cov_4.387220
4321 nucleotides in sequence
Mean G+C content = 32.9%

Nothing found in NODE_4579_length_4321_cov_4.387220


NODE_4580_length_4320_cov_22.691867
4320 nucleotides in sequence
Mean G+C content = 30.7%

Nothing found in NODE_4580_length_4320_cov_22.691867


NODE_4581_length_4320_cov_22.043644
4320 nucleotides in sequence
Mean G+C content = 35.1%

Nothing found in NODE_4581_length_4320_cov_22.043644


NODE_4582_length_4319_cov_17.743321
4319 nucleotides in sequence
Mean G+C content = 28.8%

Nothing found in NODE_4582_length_4319_cov_17.743321


NODE_4583_length_4319_cov_13.764790
4319 nucleotides in sequence
Mean G+C content = 33.0%

Nothing found in NODE_4583_length_4319_cov_13.764790


NODE_4584_length_4319_cov_12.362595
4319 nucleotides in sequence
Mean G+C content = 35.3%

Nothing found in NODE_4584_length_4319_cov_12.362595


NODE_4585_length_4318_cov_9.685039
4318 nucleotides in sequence
Mean G+C content = 34.5%

Nothing found in NODE_4585_length_4318_cov_9.685039


NODE_4586_length_4316_cov_22.725949
4316 nucleotides in sequence
Mean G+C content = 34.7%

Nothing found in NODE_4586_length_4316_cov_22.725949


NODE_4587_length_4316_cov_14.253760
4316 nucleotides in sequence
Mean G+C content = 33.2%

Nothing found in NODE_4587_length_4316_cov_14.253760


NODE_4588_length_4316_cov_2.823347
4316 nucleotides in sequence
Mean G+C content = 30.7%

Nothing found in NODE_4588_length_4316_cov_2.823347


NODE_4589_length_4315_cov_24.831901
4315 nucleotides in sequence
Mean G+C content = 33.1%

Nothing found in NODE_4589_length_4315_cov_24.831901


NODE_4590_length_4314_cov_21.940769
4314 nucleotides in sequence
Mean G+C content = 33.1%

Nothing found in NODE_4590_length_4314_cov_21.940769


NODE_4591_length_4313_cov_8.807453
4313 nucleotides in sequence
Mean G+C content = 32.8%

Nothing found in NODE_4591_length_4313_cov_8.807453


NODE_4592_length_4312_cov_8.802628
4312 nucleotides in sequence
Mean G+C content = 32.5%

Nothing found in NODE_4592_length_4312_cov_8.802628


NODE_4593_length_4311_cov_10.112333
4311 nucleotides in sequence
Mean G+C content = 30.3%

Nothing found in NODE_4593_length_4311_cov_10.112333


NODE_4594_length_4309_cov_23.324964
4309 nucleotides in sequence
Mean G+C content = 35.2%

Nothing found in NODE_4594_length_4309_cov_23.324964


NODE_4595_length_4309_cov_18.480153
4309 nucleotides in sequence
Mean G+C content = 30.1%

Nothing found in NODE_4595_length_4309_cov_18.480153


NODE_4596_length_4308_cov_26.866300
4308 nucleotides in sequence
Mean G+C content = 27.9%

Nothing found in NODE_4596_length_4308_cov_26.866300


NODE_4597_length_4308_cov_13.597465
4308 nucleotides in sequence
Mean G+C content = 31.5%

Nothing found in NODE_4597_length_4308_cov_13.597465


NODE_4598_length_4308_cov_10.443913
4308 nucleotides in sequence
Mean G+C content = 32.8%

Nothing found in NODE_4598_length_4308_cov_10.443913


NODE_4599_length_4308_cov_7.939488
4308 nucleotides in sequence
Mean G+C content = 33.9%

Nothing found in NODE_4599_length_4308_cov_7.939488


NODE_4600_length_4307_cov_19.552871
4307 nucleotides in sequence
Mean G+C content = 31.4%

Nothing found in NODE_4600_length_4307_cov_19.552871


NODE_4601_length_4306_cov_14.512563
4306 nucleotides in sequence
Mean G+C content = 31.4%

Nothing found in NODE_4601_length_4306_cov_14.512563


NODE_4602_length_4305_cov_22.062949
4305 nucleotides in sequence
Mean G+C content = 31.6%

Nothing found in NODE_4602_length_4305_cov_22.062949


NODE_4603_length_4305_cov_13.728578
4305 nucleotides in sequence
Mean G+C content = 33.0%

Nothing found in NODE_4603_length_4305_cov_13.728578


NODE_4604_length_4304_cov_20.876706
4304 nucleotides in sequence
Mean G+C content = 31.1%

Nothing found in NODE_4604_length_4304_cov_20.876706


NODE_4605_length_4303_cov_31.390565
4303 nucleotides in sequence
Mean G+C content = 35.2%

Nothing found in NODE_4605_length_4303_cov_31.390565


NODE_4606_length_4303_cov_28.407567
4303 nucleotides in sequence
Mean G+C content = 32.4%

Nothing found in NODE_4606_length_4303_cov_28.407567


NODE_4607_length_4303_cov_4.858716
4303 nucleotides in sequence
Mean G+C content = 34.1%

Nothing found in NODE_4607_length_4303_cov_4.858716


NODE_4608_length_4303_cov_2.126916
4303 nucleotides in sequence
Mean G+C content = 28.8%

Nothing found in NODE_4608_length_4303_cov_2.126916


NODE_4609_length_4301_cov_17.713225
4301 nucleotides in sequence
Mean G+C content = 32.6%

Nothing found in NODE_4609_length_4301_cov_17.713225


NODE_4610_length_4301_cov_17.448491
4301 nucleotides in sequence
Mean G+C content = 35.5%

Nothing found in NODE_4610_length_4301_cov_17.448491


NODE_4611_length_4300_cov_26.992332
4300 nucleotides in sequence
Mean G+C content = 29.8%

Nothing found in NODE_4611_length_4300_cov_26.992332


NODE_4612_length_4300_cov_8.537982
4300 nucleotides in sequence
Mean G+C content = 29.8%

Nothing found in NODE_4612_length_4300_cov_8.537982


NODE_4613_length_4299_cov_20.691515
4299 nucleotides in sequence
Mean G+C content = 30.1%

Nothing found in NODE_4613_length_4299_cov_20.691515


NODE_4614_length_4299_cov_13.330058
4299 nucleotides in sequence
Mean G+C content = 28.0%

Nothing found in NODE_4614_length_4299_cov_13.330058


NODE_4615_length_4299_cov_10.960451
4299 nucleotides in sequence
Mean G+C content = 32.6%

Nothing found in NODE_4615_length_4299_cov_10.960451


NODE_4616_length_4299_cov_6.970997
4299 nucleotides in sequence
Mean G+C content = 35.1%

Nothing found in NODE_4616_length_4299_cov_6.970997


NODE_4617_length_4299_cov_5.530681
4299 nucleotides in sequence
Mean G+C content = 31.1%

Nothing found in NODE_4617_length_4299_cov_5.530681


NODE_4618_length_4296_cov_26.345886
4296 nucleotides in sequence
Mean G+C content = 33.4%

Nothing found in NODE_4618_length_4296_cov_26.345886


NODE_4619_length_4296_cov_10.301271
4296 nucleotides in sequence
Mean G+C content = 35.3%

Nothing found in NODE_4619_length_4296_cov_10.301271


NODE_4620_length_4295_cov_42.544386
4295 nucleotides in sequence
Mean G+C content = 33.0%

Nothing found in NODE_4620_length_4295_cov_42.544386


NODE_4621_length_4295_cov_16.255518
4295 nucleotides in sequence
Mean G+C content = 35.2%

Nothing found in NODE_4621_length_4295_cov_16.255518


NODE_4622_length_4295_cov_9.269914
4295 nucleotides in sequence
Mean G+C content = 33.1%

Nothing found in NODE_4622_length_4295_cov_9.269914


NODE_4623_length_4295_cov_8.270873
4295 nucleotides in sequence
Mean G+C content = 30.9%

Nothing found in NODE_4623_length_4295_cov_8.270873


NODE_4624_length_4294_cov_18.106791
4294 nucleotides in sequence
Mean G+C content = 33.4%

Nothing found in NODE_4624_length_4294_cov_18.106791


NODE_4625_length_4294_cov_9.833453
4294 nucleotides in sequence
Mean G+C content = 34.7%

Nothing found in NODE_4625_length_4294_cov_9.833453


NODE_4626_length_4293_cov_24.665627
4293 nucleotides in sequence
Mean G+C content = 31.0%

Nothing found in NODE_4626_length_4293_cov_24.665627


NODE_4627_length_4293_cov_8.031685
4293 nucleotides in sequence
Mean G+C content = 30.8%

Nothing found in NODE_4627_length_4293_cov_8.031685


NODE_4628_length_4291_cov_24.545869
4291 nucleotides in sequence
Mean G+C content = 32.4%

Nothing found in NODE_4628_length_4291_cov_24.545869


NODE_4629_length_4290_cov_10.532308
4290 nucleotides in sequence
Mean G+C content = 29.1%

Nothing found in NODE_4629_length_4290_cov_10.532308


NODE_4630_length_4289_cov_17.392600
4289 nucleotides in sequence
Mean G+C content = 33.0%

Nothing found in NODE_4630_length_4289_cov_17.392600


NODE_4631_length_4289_cov_8.842383
4289 nucleotides in sequence
Mean G+C content = 29.1%

Nothing found in NODE_4631_length_4289_cov_8.842383


NODE_4632_length_4287_cov_11.593269
4287 nucleotides in sequence
Mean G+C content = 31.5%

Nothing found in NODE_4632_length_4287_cov_11.593269


NODE_4633_length_4286_cov_15.111806
4286 nucleotides in sequence
Mean G+C content = 30.3%

Nothing found in NODE_4633_length_4286_cov_15.111806


NODE_4634_length_4284_cov_9.520327
4284 nucleotides in sequence
Mean G+C content = 30.8%

Nothing found in NODE_4634_length_4284_cov_9.520327


NODE_4635_length_4284_cov_1.142892
4284 nucleotides in sequence
Mean G+C content = 28.9%

Nothing found in NODE_4635_length_4284_cov_1.142892


NODE_4636_length_4284_cov_0.827279
4284 nucleotides in sequence
Mean G+C content = 28.0%

Nothing found in NODE_4636_length_4284_cov_0.827279


NODE_4637_length_4283_cov_24.186477
4283 nucleotides in sequence
Mean G+C content = 31.2%

Nothing found in NODE_4637_length_4283_cov_24.186477


NODE_4638_length_4283_cov_10.349134
4283 nucleotides in sequence
Mean G+C content = 34.9%

Nothing found in NODE_4638_length_4283_cov_10.349134


NODE_4639_length_4281_cov_17.245546
4281 nucleotides in sequence
Mean G+C content = 31.0%

Nothing found in NODE_4639_length_4281_cov_17.245546


NODE_4640_length_4280_cov_16.612328
4280 nucleotides in sequence
Mean G+C content = 33.3%

Nothing found in NODE_4640_length_4280_cov_16.612328


NODE_4641_length_4279_cov_24.295520
4279 nucleotides in sequence
Mean G+C content = 30.2%

Nothing found in NODE_4641_length_4279_cov_24.295520


NODE_4642_length_4279_cov_5.585983
4279 nucleotides in sequence
Mean G+C content = 36.0%

Nothing found in NODE_4642_length_4279_cov_5.585983


NODE_4643_length_4278_cov_22.189593
4278 nucleotides in sequence
Mean G+C content = 26.2%

Nothing found in NODE_4643_length_4278_cov_22.189593


NODE_4644_length_4278_cov_21.331005
4278 nucleotides in sequence
Mean G+C content = 30.9%

Nothing found in NODE_4644_length_4278_cov_21.331005


NODE_4645_length_4277_cov_22.903133
4277 nucleotides in sequence
Mean G+C content = 36.8%

Nothing found in NODE_4645_length_4277_cov_22.903133


NODE_4646_length_4277_cov_10.595422
4277 nucleotides in sequence
Mean G+C content = 36.5%

Nothing found in NODE_4646_length_4277_cov_10.595422


NODE_4647_length_4276_cov_17.162208
4276 nucleotides in sequence
Mean G+C content = 30.7%

Nothing found in NODE_4647_length_4276_cov_17.162208


NODE_4648_length_4273_cov_24.807284
4273 nucleotides in sequence
Mean G+C content = 35.6%

Nothing found in NODE_4648_length_4273_cov_24.807284


NODE_4649_length_4273_cov_21.421129
4273 nucleotides in sequence
Mean G+C content = 31.0%

Nothing found in NODE_4649_length_4273_cov_21.421129


NODE_4650_length_4273_cov_18.123493
4273 nucleotides in sequence
Mean G+C content = 34.0%

Nothing found in NODE_4650_length_4273_cov_18.123493


NODE_4651_length_4273_cov_15.204534
4273 nucleotides in sequence
Mean G+C content = 33.2%

Nothing found in NODE_4651_length_4273_cov_15.204534


NODE_4652_length_4273_cov_13.039074
4273 nucleotides in sequence
Mean G+C content = 31.8%

Nothing found in NODE_4652_length_4273_cov_13.039074


NODE_4653_length_4273_cov_1.606368
4273 nucleotides in sequence
Mean G+C content = 30.4%

Nothing found in NODE_4653_length_4273_cov_1.606368


NODE_4654_length_4272_cov_19.932931
4272 nucleotides in sequence
Mean G+C content = 33.8%

Nothing found in NODE_4654_length_4272_cov_19.932931


NODE_4655_length_4271_cov_13.377896
4271 nucleotides in sequence
Mean G+C content = 33.7%

Nothing found in NODE_4655_length_4271_cov_13.377896


NODE_4656_length_4271_cov_6.153958
4271 nucleotides in sequence
Mean G+C content = 36.5%

Nothing found in NODE_4656_length_4271_cov_6.153958


NODE_4657_length_4270_cov_39.090514
4270 nucleotides in sequence
Mean G+C content = 28.9%

Nothing found in NODE_4657_length_4270_cov_39.090514


NODE_4658_length_4270_cov_1.340333
4270 nucleotides in sequence
Mean G+C content = 32.1%

Nothing found in NODE_4658_length_4270_cov_1.340333


NODE_4659_length_4269_cov_0.746499
4269 nucleotides in sequence
Mean G+C content = 29.7%

Nothing found in NODE_4659_length_4269_cov_0.746499


NODE_4660_length_4267_cov_13.862077
4267 nucleotides in sequence
Mean G+C content = 30.9%

Nothing found in NODE_4660_length_4267_cov_13.862077


NODE_4661_length_4267_cov_7.142029
4267 nucleotides in sequence
Mean G+C content = 31.1%

Nothing found in NODE_4661_length_4267_cov_7.142029


NODE_4662_length_4266_cov_23.227350
4266 nucleotides in sequence
Mean G+C content = 32.5%

Nothing found in NODE_4662_length_4266_cov_23.227350


NODE_4663_length_4265_cov_16.427985
4265 nucleotides in sequence
Mean G+C content = 32.6%

Nothing found in NODE_4663_length_4265_cov_16.427985


NODE_4664_length_4265_cov_3.482117
4265 nucleotides in sequence
Mean G+C content = 33.1%

Nothing found in NODE_4664_length_4265_cov_3.482117


NODE_4665_length_4263_cov_34.802224
4263 nucleotides in sequence
Mean G+C content = 30.1%

Nothing found in NODE_4665_length_4263_cov_34.802224


NODE_4666_length_4261_cov_17.061684
4261 nucleotides in sequence
Mean G+C content = 32.6%

Nothing found in NODE_4666_length_4261_cov_17.061684


NODE_4667_length_4258_cov_14.415154
4258 nucleotides in sequence
Mean G+C content = 34.0%

Nothing found in NODE_4667_length_4258_cov_14.415154


NODE_4668_length_4256_cov_43.079922
4256 nucleotides in sequence
Mean G+C content = 29.3%

Nothing found in NODE_4668_length_4256_cov_43.079922


NODE_4669_length_4255_cov_28.287791
4255 nucleotides in sequence
Mean G+C content = 31.3%

Nothing found in NODE_4669_length_4255_cov_28.287791


NODE_4670_length_4255_cov_22.228198
4255 nucleotides in sequence
Mean G+C content = 34.0%

Nothing found in NODE_4670_length_4255_cov_22.228198


NODE_4671_length_4254_cov_23.716259
4254 nucleotides in sequence
Mean G+C content = 33.7%

Nothing found in NODE_4671_length_4254_cov_23.716259


NODE_4672_length_4254_cov_16.028835
4254 nucleotides in sequence
Mean G+C content = 33.0%

Nothing found in NODE_4672_length_4254_cov_16.028835


NODE_4673_length_4254_cov_15.700267
4254 nucleotides in sequence
Mean G+C content = 33.0%

Nothing found in NODE_4673_length_4254_cov_15.700267


NODE_4674_length_4253_cov_6.050170
4253 nucleotides in sequence
Mean G+C content = 34.0%

Nothing found in NODE_4674_length_4253_cov_6.050170


NODE_4675_length_4252_cov_18.327515
4252 nucleotides in sequence
Mean G+C content = 31.3%

Nothing found in NODE_4675_length_4252_cov_18.327515


NODE_4676_length_4252_cov_16.091394
4252 nucleotides in sequence
Mean G+C content = 32.1%

Nothing found in NODE_4676_length_4252_cov_16.091394


NODE_4677_length_4250_cov_18.309968
4250 nucleotides in sequence
Mean G+C content = 31.4%

Nothing found in NODE_4677_length_4250_cov_18.309968


NODE_4678_length_4248_cov_24.234652
4248 nucleotides in sequence
Mean G+C content = 33.1%

Nothing found in NODE_4678_length_4248_cov_24.234652


NODE_4679_length_4248_cov_21.131036
4248 nucleotides in sequence
Mean G+C content = 31.5%

Nothing found in NODE_4679_length_4248_cov_21.131036


NODE_4680_length_4248_cov_13.520990
4248 nucleotides in sequence
Mean G+C content = 34.0%

Nothing found in NODE_4680_length_4248_cov_13.520990


NODE_4681_length_4247_cov_23.030583
4247 nucleotides in sequence
Mean G+C content = 32.9%

Nothing found in NODE_4681_length_4247_cov_23.030583


NODE_4682_length_4247_cov_12.631311
4247 nucleotides in sequence
Mean G+C content = 32.7%
 
1.
 
 
 
               t
             c-g
             g-c
             a-t
             c-g
             a-t
             c-g
             t+g
             t-a     ta
            t   tactc  a
    tgag   g    !!!!!  a
    g   ccg     atgag  c
    g   !!!     c    tt
    t   ggc      g
     taa       gg-c
            g+t  g-c
            t-a   g-c
            t-a   t   c
            a-t     ct
            g-c
            c-g
           c   a
           t   a
            gct
 
    tRNA-Ser(gct)
    84 bases, %GC = 52.4
    Sequence c[43,126]
 


Number of tmRNA genes = 0


NODE_4683_length_4246_cov_15.658898
4246 nucleotides in sequence
Mean G+C content = 31.8%

Nothing found in NODE_4683_length_4246_cov_15.658898


NODE_4684_length_4245_cov_10.675814
4245 nucleotides in sequence
Mean G+C content = 27.1%

Nothing found in NODE_4684_length_4245_cov_10.675814


NODE_4685_length_4244_cov_14.042021
4244 nucleotides in sequence
Mean G+C content = 37.7%

Nothing found in NODE_4685_length_4244_cov_14.042021


NODE_4686_length_4244_cov_5.376488
4244 nucleotides in sequence
Mean G+C content = 35.6%

Nothing found in NODE_4686_length_4244_cov_5.376488


NODE_4687_length_4242_cov_25.252734
4242 nucleotides in sequence
Mean G+C content = 35.0%

Nothing found in NODE_4687_length_4242_cov_25.252734


NODE_4688_length_4242_cov_2.965978
4242 nucleotides in sequence
Mean G+C content = 27.8%

Nothing found in NODE_4688_length_4242_cov_2.965978


NODE_4689_length_4241_cov_19.809188
4241 nucleotides in sequence
Mean G+C content = 32.9%

Nothing found in NODE_4689_length_4241_cov_19.809188


NODE_4690_length_4236_cov_8.520808
4236 nucleotides in sequence
Mean G+C content = 31.0%

Nothing found in NODE_4690_length_4236_cov_8.520808


NODE_4691_length_4235_cov_29.077897
4235 nucleotides in sequence
Mean G+C content = 30.6%
 
1.
 
 
 
               g
             c-g
             g-c
             g+t
             c-g
             t-a
             c-g
             c-g
             a-t     tt
            t   gcccc  a
     aa    g    !!!!!  a
    g  tgtg     cgggg  c
    g  +!!!     t    tt
    g  gcac    g
     ta        g
            g+t
            t-a
            g+t
            a-t
            g-c
            c-g
           c   a
           t   g
            acg
 
    tRNA-Arg(acg)
    73 bases, %GC = 60.3
    Sequence c[1330,1402]
 


Number of tmRNA genes = 0


NODE_4692_length_4235_cov_22.695716
4235 nucleotides in sequence
Mean G+C content = 35.4%

Nothing found in NODE_4692_length_4235_cov_22.695716


NODE_4693_length_4235_cov_19.717868
4235 nucleotides in sequence
Mean G+C content = 29.8%

Nothing found in NODE_4693_length_4235_cov_19.717868


NODE_4694_length_4235_cov_2.596154
4235 nucleotides in sequence
Mean G+C content = 29.3%

Nothing found in NODE_4694_length_4235_cov_2.596154


NODE_4695_length_4233_cov_56.719435
4233 nucleotides in sequence
Mean G+C content = 31.6%

Nothing found in NODE_4695_length_4233_cov_56.719435


NODE_4696_length_4231_cov_13.117203
4231 nucleotides in sequence
Mean G+C content = 27.2%

Nothing found in NODE_4696_length_4231_cov_13.117203


NODE_4697_length_4230_cov_34.129174
4230 nucleotides in sequence
Mean G+C content = 32.1%

Nothing found in NODE_4697_length_4230_cov_34.129174


NODE_4698_length_4230_cov_28.156227
4230 nucleotides in sequence
Mean G+C content = 34.2%

Nothing found in NODE_4698_length_4230_cov_28.156227


NODE_4699_length_4229_cov_11.592394
4229 nucleotides in sequence
Mean G+C content = 31.9%

Nothing found in NODE_4699_length_4229_cov_11.592394


NODE_4700_length_4228_cov_5.110217
4228 nucleotides in sequence
Mean G+C content = 28.9%

Nothing found in NODE_4700_length_4228_cov_5.110217


NODE_4701_length_4227_cov_1.067561
4227 nucleotides in sequence
Mean G+C content = 30.4%

Nothing found in NODE_4701_length_4227_cov_1.067561


NODE_4702_length_4226_cov_19.329105
4226 nucleotides in sequence
Mean G+C content = 33.5%

Nothing found in NODE_4702_length_4226_cov_19.329105


NODE_4703_length_4225_cov_11.152269
4225 nucleotides in sequence
Mean G+C content = 31.4%

Nothing found in NODE_4703_length_4225_cov_11.152269


NODE_4704_length_4224_cov_8.577008
4224 nucleotides in sequence
Mean G+C content = 35.3%

Nothing found in NODE_4704_length_4224_cov_8.577008


NODE_4705_length_4224_cov_0.797657
4224 nucleotides in sequence
Mean G+C content = 26.9%

Nothing found in NODE_4705_length_4224_cov_0.797657


NODE_4706_length_4222_cov_19.423687
4222 nucleotides in sequence
Mean G+C content = 30.7%

Nothing found in NODE_4706_length_4222_cov_19.423687


NODE_4707_length_4221_cov_33.266976
4221 nucleotides in sequence
Mean G+C content = 31.8%

Nothing found in NODE_4707_length_4221_cov_33.266976


NODE_4708_length_4221_cov_0.890327
4221 nucleotides in sequence
Mean G+C content = 30.0%

Nothing found in NODE_4708_length_4221_cov_0.890327


NODE_4709_length_4220_cov_17.155143
4220 nucleotides in sequence
Mean G+C content = 34.9%

Nothing found in NODE_4709_length_4220_cov_17.155143


NODE_4710_length_4220_cov_10.682873
4220 nucleotides in sequence
Mean G+C content = 33.1%
 
1.
 
 
 
               t
             t-a
             g-c
             g-c
             t-a
             c-g
             c-g
             c-g
             a-t     ct
            t   gactc  a
    cga    a    !!!!!  g
   t   ctcg     ctgag  c
   g   !!!!    c     tt
   g   gagc     t
    tta    g     g
            c-gag
            t-a
            g-c
            t+g
            g-c
           c   a
           t   a
            aat
 
 
    tRNA-Ile(aat)
    76 bases, %GC = 53.9
    Sequence c[4147,2]
 


Number of tmRNA genes = 0


NODE_4711_length_4218_cov_16.372525
4218 nucleotides in sequence
Mean G+C content = 27.7%

Nothing found in NODE_4711_length_4218_cov_16.372525


NODE_4712_length_4218_cov_11.073576
4218 nucleotides in sequence
Mean G+C content = 33.6%

Nothing found in NODE_4712_length_4218_cov_11.073576


NODE_4713_length_4216_cov_28.464661
4216 nucleotides in sequence
Mean G+C content = 31.7%

Nothing found in NODE_4713_length_4216_cov_28.464661


NODE_4714_length_4216_cov_21.828075
4216 nucleotides in sequence
Mean G+C content = 31.5%

Nothing found in NODE_4714_length_4216_cov_21.828075


NODE_4715_length_4215_cov_7.799658
4215 nucleotides in sequence
Mean G+C content = 32.6%

Nothing found in NODE_4715_length_4215_cov_7.799658


NODE_4716_length_4214_cov_8.273061
4214 nucleotides in sequence
Mean G+C content = 30.8%

Nothing found in NODE_4716_length_4214_cov_8.273061


NODE_4717_length_4213_cov_31.071708
4213 nucleotides in sequence
Mean G+C content = 31.4%

Nothing found in NODE_4717_length_4213_cov_31.071708


NODE_4718_length_4213_cov_7.363926
4213 nucleotides in sequence
Mean G+C content = 30.7%

Nothing found in NODE_4718_length_4213_cov_7.363926


NODE_4719_length_4212_cov_1.555202
4212 nucleotides in sequence
Mean G+C content = 26.2%

Nothing found in NODE_4719_length_4212_cov_1.555202


NODE_4720_length_4211_cov_19.406219
4211 nucleotides in sequence
Mean G+C content = 35.3%

Nothing found in NODE_4720_length_4211_cov_19.406219


NODE_4721_length_4211_cov_13.529873
4211 nucleotides in sequence
Mean G+C content = 31.6%

Nothing found in NODE_4721_length_4211_cov_13.529873


NODE_4722_length_4211_cov_8.923604
4211 nucleotides in sequence
Mean G+C content = 33.3%

Nothing found in NODE_4722_length_4211_cov_8.923604


NODE_4723_length_4211_cov_1.026200
4211 nucleotides in sequence
Mean G+C content = 31.2%

Nothing found in NODE_4723_length_4211_cov_1.026200


NODE_4724_length_4209_cov_31.035767
4209 nucleotides in sequence
Mean G+C content = 33.2%

Nothing found in NODE_4724_length_4209_cov_31.035767


NODE_4725_length_4209_cov_21.953699
4209 nucleotides in sequence
Mean G+C content = 30.8%

Nothing found in NODE_4725_length_4209_cov_21.953699


NODE_4726_length_4208_cov_32.222249
4208 nucleotides in sequence
Mean G+C content = 32.9%

Nothing found in NODE_4726_length_4208_cov_32.222249


NODE_4727_length_4208_cov_6.597403
4208 nucleotides in sequence
Mean G+C content = 27.6%

Nothing found in NODE_4727_length_4208_cov_6.597403


NODE_4728_length_4207_cov_22.962745
4207 nucleotides in sequence
Mean G+C content = 30.4%
 
1.
 
 
 
               g
             c-g
             g-c
             g+t
             c-g
             t-a
             c-g
             c-g
             a-t     tt
            t   gcccc  a
     aa    g    !!!!!  a
    g  tgtg     cgggg  c
    g  +!!!     t    tt
    g  gcac    g
     ta        g
            g+t
            t-a
            g+t
            a-t
            g-c
            c-g
           c   a
           t   g
            acg
 
    tRNA-Arg(acg)
    73 bases, %GC = 60.3
    Sequence c[1303,1375]
 


Number of tmRNA genes = 0


NODE_4729_length_4207_cov_19.071324
4207 nucleotides in sequence
Mean G+C content = 33.3%

Nothing found in NODE_4729_length_4207_cov_19.071324


NODE_4730_length_4207_cov_8.844118
4207 nucleotides in sequence
Mean G+C content = 32.0%

Nothing found in NODE_4730_length_4207_cov_8.844118


NODE_4731_length_4206_cov_28.420446
4206 nucleotides in sequence
Mean G+C content = 26.4%

Nothing found in NODE_4731_length_4206_cov_28.420446


NODE_4732_length_4205_cov_31.638794
4205 nucleotides in sequence
Mean G+C content = 33.3%

Nothing found in NODE_4732_length_4205_cov_31.638794


NODE_4733_length_4205_cov_9.256253
4205 nucleotides in sequence
Mean G+C content = 35.0%

Nothing found in NODE_4733_length_4205_cov_9.256253


NODE_4734_length_4201_cov_17.635739
4201 nucleotides in sequence
Mean G+C content = 26.5%

Nothing found in NODE_4734_length_4201_cov_17.635739


NODE_4735_length_4201_cov_8.924399
4201 nucleotides in sequence
Mean G+C content = 35.0%

Nothing found in NODE_4735_length_4201_cov_8.924399


NODE_4736_length_4200_cov_24.746379
4200 nucleotides in sequence
Mean G+C content = 30.1%

Nothing found in NODE_4736_length_4200_cov_24.746379


NODE_4737_length_4200_cov_1.801620
4200 nucleotides in sequence
Mean G+C content = 34.6%

Nothing found in NODE_4737_length_4200_cov_1.801620


NODE_4738_length_4199_cov_42.075639
4199 nucleotides in sequence
Mean G+C content = 33.4%

Nothing found in NODE_4738_length_4199_cov_42.075639


NODE_4739_length_4199_cov_15.728389
4199 nucleotides in sequence
Mean G+C content = 35.1%

Nothing found in NODE_4739_length_4199_cov_15.728389


NODE_4740_length_4198_cov_10.936871
4198 nucleotides in sequence
Mean G+C content = 33.2%
 
1.
 
 
 
               c
             t-a
             c-g
             a-t
             g-c
             a-t
             g-c
             a-t     tt
            t   ggtcc  a
   ggaa    a    !!!!!  g
  g    ggtg     ccagg  c
  t    !:+!     t    tt
  t    cggc    c
   ccca        a
            t c
            g-c
            c-g
            c-g
            g-c
           c   a
           t   a
            cat
 
 
 
    tRNA-Met(cat)
    73 bases, %GC = 57.5
    Sequence [2151,2223]
 

 
2.
 
 
 
               c
             t-a
             c-g
             a-t
             g-c
             a-t
             g-c
             a-t     ct
            t   ggtcc  a
    taa    a    !!!!!  g
   t   ggtg     ccagg  c
   g   !!!!     t    tt
   g   ccac     a
    tta    g    a
            g-cc
            c-g
            t+g
            g-c
            c a
           c   a
           g    a
            ctcc
 
 
 
    tRNA-?(Glu|Gly)(ctcc)
    74 bases, %GC = 55.4
    Sequence [2326,2399]
 


Number of tRNA genes = 2
tRNA GC range = 55.4% to 57.5%
Number of tmRNA genes = 0


NODE_4741_length_4198_cov_9.509457
4198 nucleotides in sequence
Mean G+C content = 33.0%

Nothing found in NODE_4741_length_4198_cov_9.509457


NODE_4742_length_4196_cov_15.189727
4196 nucleotides in sequence
Mean G+C content = 30.2%

Nothing found in NODE_4742_length_4196_cov_15.189727


NODE_4743_length_4196_cov_5.150651
4196 nucleotides in sequence
Mean G+C content = 32.1%

Nothing found in NODE_4743_length_4196_cov_5.150651


NODE_4744_length_4196_cov_3.916196
4196 nucleotides in sequence
Mean G+C content = 29.2%

Nothing found in NODE_4744_length_4196_cov_3.916196


NODE_4745_length_4193_cov_11.764142
4193 nucleotides in sequence
Mean G+C content = 33.2%

Nothing found in NODE_4745_length_4193_cov_11.764142


NODE_4746_length_4192_cov_20.005658
4192 nucleotides in sequence
Mean G+C content = 31.8%

Nothing found in NODE_4746_length_4192_cov_20.005658


NODE_4747_length_4191_cov_12.957431
4191 nucleotides in sequence
Mean G+C content = 32.7%

Nothing found in NODE_4747_length_4191_cov_12.957431


NODE_4748_length_4191_cov_8.281742
4191 nucleotides in sequence
Mean G+C content = 30.6%

Nothing found in NODE_4748_length_4191_cov_8.281742


NODE_4749_length_4187_cov_27.252956
4187 nucleotides in sequence
Mean G+C content = 33.2%

Nothing found in NODE_4749_length_4187_cov_27.252956


NODE_4750_length_4187_cov_13.620443
4187 nucleotides in sequence
Mean G+C content = 32.7%

Nothing found in NODE_4750_length_4187_cov_13.620443


NODE_4751_length_4187_cov_11.000246
4187 nucleotides in sequence
Mean G+C content = 32.1%

Nothing found in NODE_4751_length_4187_cov_11.000246


NODE_4752_length_4186_cov_14.993348
4186 nucleotides in sequence
Mean G+C content = 33.7%

Nothing found in NODE_4752_length_4186_cov_14.993348


NODE_4753_length_4185_cov_22.967965
4185 nucleotides in sequence
Mean G+C content = 32.0%

Nothing found in NODE_4753_length_4185_cov_22.967965


NODE_4754_length_4185_cov_21.219073
4185 nucleotides in sequence
Mean G+C content = 32.1%

Nothing found in NODE_4754_length_4185_cov_21.219073


NODE_4755_length_4185_cov_20.165599
4185 nucleotides in sequence
Mean G+C content = 32.8%

Nothing found in NODE_4755_length_4185_cov_20.165599


NODE_4756_length_4185_cov_7.703302
4185 nucleotides in sequence
Mean G+C content = 33.3%
 
1.
 
 
 
               c
             t-a
             c-g
             a-t
             g-c
             a-t
             g-c
             a-t     ct
            t   ggtcc  a
    taa    a    !!!!!  g
   t   ggtg     ccagg  c
   g   !!!!     t    tt
   g   ccac     a
    tta    g    a
            g-cc
            c-g
            t+g
            g-c
            c a
           c   a
           g    a
            ctcc
 
 
 
    tRNA-?(Glu|Gly)(ctcc)
    74 bases, %GC = 55.4
    Sequence c[1784,1857]
 

 
2.
 
 
 
               c
             t-a
             c-g
             a-t
             g-c
             a-t
             g-c
             a-t     tt
            t   ggtcc  a
   ggaa    a    !!!!!  g
  g    ggtg     ccagg  c
  t    !:+!     t    tt
  t    cggc    c
   ccca        a
            t c
            g-c
            c-g
            c-g
            g-c
           c   a
           t   a
            cat
 
 
 
    tRNA-Met(cat)
    73 bases, %GC = 57.5
    Sequence c[1960,2032]
 


Number of tRNA genes = 2
tRNA GC range = 55.4% to 57.5%
Number of tmRNA genes = 0


NODE_4757_length_4184_cov_9.761400
4184 nucleotides in sequence
Mean G+C content = 32.7%

Nothing found in NODE_4757_length_4184_cov_9.761400


NODE_4758_length_4184_cov_5.840769
4184 nucleotides in sequence
Mean G+C content = 31.5%

Nothing found in NODE_4758_length_4184_cov_5.840769


NODE_4759_length_4184_cov_4.631008
4184 nucleotides in sequence
Mean G+C content = 26.8%

Nothing found in NODE_4759_length_4184_cov_4.631008


NODE_4760_length_4181_cov_12.976813
4181 nucleotides in sequence
Mean G+C content = 36.9%

Nothing found in NODE_4760_length_4181_cov_12.976813


NODE_4761_length_4180_cov_18.724895
4180 nucleotides in sequence
Mean G+C content = 33.7%
 
1.
 
 
 
               c
             g-c
             g-c
             c-g
             t+g
             g-c
             c-g
             t-a     tt
            t   ggccc  a
     ga    g    !!!!!  g
    t  tctg     ccggg  c
    g  :!!+     c    tt
    g  tgat     t
     ta         g
            t-ag
            c-g
            t-a
            c-g
            g-c
            c-g
           t   t
           t   g
            tgg
 
 
    tRNA-Pro(tgg)
    72 bases, %GC = 62.5
    Sequence [3342,3413]
 


Number of tmRNA genes = 0


NODE_4762_length_4179_cov_11.322310
4179 nucleotides in sequence
Mean G+C content = 30.7%

Nothing found in NODE_4762_length_4179_cov_11.322310


NODE_4763_length_4178_cov_26.215749
4178 nucleotides in sequence
Mean G+C content = 35.0%

Nothing found in NODE_4763_length_4178_cov_26.215749


NODE_4764_length_4176_cov_13.588787
4176 nucleotides in sequence
Mean G+C content = 34.9%

Nothing found in NODE_4764_length_4176_cov_13.588787


NODE_4765_length_4176_cov_6.163497
4176 nucleotides in sequence
Mean G+C content = 33.8%

Nothing found in NODE_4765_length_4176_cov_6.163497


NODE_4766_length_4175_cov_32.300642
4175 nucleotides in sequence
Mean G+C content = 33.3%

Nothing found in NODE_4766_length_4175_cov_32.300642


NODE_4767_length_4175_cov_12.809042
4175 nucleotides in sequence
Mean G+C content = 35.2%

Nothing found in NODE_4767_length_4175_cov_12.809042


NODE_4768_length_4174_cov_6.311095
4174 nucleotides in sequence
Mean G+C content = 29.7%

Nothing found in NODE_4768_length_4174_cov_6.311095


NODE_4769_length_4173_cov_29.416955
4173 nucleotides in sequence
Mean G+C content = 32.5%

Nothing found in NODE_4769_length_4173_cov_29.416955


NODE_4770_length_4173_cov_14.760999
4173 nucleotides in sequence
Mean G+C content = 28.9%

Nothing found in NODE_4770_length_4173_cov_14.760999


NODE_4771_length_4171_cov_24.675074
4171 nucleotides in sequence
Mean G+C content = 35.5%

Nothing found in NODE_4771_length_4171_cov_24.675074


NODE_4772_length_4171_cov_2.720326
4171 nucleotides in sequence
Mean G+C content = 27.8%

Nothing found in NODE_4772_length_4171_cov_2.720326


NODE_4773_length_4169_cov_24.284265
4169 nucleotides in sequence
Mean G+C content = 32.7%

Nothing found in NODE_4773_length_4169_cov_24.284265


NODE_4774_length_4168_cov_16.611977
4168 nucleotides in sequence
Mean G+C content = 32.1%

Nothing found in NODE_4774_length_4168_cov_16.611977


NODE_4775_length_4166_cov_11.222827
4166 nucleotides in sequence
Mean G+C content = 32.4%

Nothing found in NODE_4775_length_4166_cov_11.222827


NODE_4776_length_4165_cov_14.360327
4165 nucleotides in sequence
Mean G+C content = 30.2%

Nothing found in NODE_4776_length_4165_cov_14.360327


NODE_4777_length_4164_cov_14.505821
4164 nucleotides in sequence
Mean G+C content = 34.7%

Nothing found in NODE_4777_length_4164_cov_14.505821


NODE_4778_length_4163_cov_22.623885
4163 nucleotides in sequence
Mean G+C content = 31.6%

Nothing found in NODE_4778_length_4163_cov_22.623885


NODE_4779_length_4162_cov_9.809418
4162 nucleotides in sequence
Mean G+C content = 35.9%

Nothing found in NODE_4779_length_4162_cov_9.809418


NODE_4780_length_4161_cov_26.042638
4161 nucleotides in sequence
Mean G+C content = 35.3%

Nothing found in NODE_4780_length_4161_cov_26.042638


NODE_4781_length_4161_cov_23.069410
4161 nucleotides in sequence
Mean G+C content = 35.7%

Nothing found in NODE_4781_length_4161_cov_23.069410


NODE_4782_length_4161_cov_21.106098
4161 nucleotides in sequence
Mean G+C content = 35.2%

Nothing found in NODE_4782_length_4161_cov_21.106098


NODE_4783_length_4161_cov_12.882251
4161 nucleotides in sequence
Mean G+C content = 25.4%

Nothing found in NODE_4783_length_4161_cov_12.882251


NODE_4784_length_4161_cov_6.056767
4161 nucleotides in sequence
Mean G+C content = 36.2%

Nothing found in NODE_4784_length_4161_cov_6.056767


NODE_4785_length_4160_cov_30.977188
4160 nucleotides in sequence
Mean G+C content = 33.4%

Nothing found in NODE_4785_length_4160_cov_30.977188


NODE_4786_length_4160_cov_21.852219
4160 nucleotides in sequence
Mean G+C content = 33.8%

Nothing found in NODE_4786_length_4160_cov_21.852219


NODE_4787_length_4160_cov_16.826432
4160 nucleotides in sequence
Mean G+C content = 32.6%

Nothing found in NODE_4787_length_4160_cov_16.826432


NODE_4788_length_4159_cov_5.513641
4159 nucleotides in sequence
Mean G+C content = 31.1%

Nothing found in NODE_4788_length_4159_cov_5.513641


NODE_4789_length_4158_cov_8.131481
4158 nucleotides in sequence
Mean G+C content = 35.9%

Nothing found in NODE_4789_length_4158_cov_8.131481


NODE_4790_length_4157_cov_9.183375
4157 nucleotides in sequence
Mean G+C content = 32.0%

Nothing found in NODE_4790_length_4157_cov_9.183375


NODE_4791_length_4154_cov_18.282841
4154 nucleotides in sequence
Mean G+C content = 30.2%

Nothing found in NODE_4791_length_4154_cov_18.282841


NODE_4792_length_4153_cov_28.306756
4153 nucleotides in sequence
Mean G+C content = 30.3%

Nothing found in NODE_4792_length_4153_cov_28.306756


NODE_4793_length_4152_cov_28.178634
4152 nucleotides in sequence
Mean G+C content = 34.5%

Nothing found in NODE_4793_length_4152_cov_28.178634


NODE_4794_length_4152_cov_25.311801
4152 nucleotides in sequence
Mean G+C content = 34.8%

Nothing found in NODE_4794_length_4152_cov_25.311801


NODE_4795_length_4152_cov_22.825342
4152 nucleotides in sequence
Mean G+C content = 33.4%

Nothing found in NODE_4795_length_4152_cov_22.825342


NODE_4796_length_4152_cov_12.198261
4152 nucleotides in sequence
Mean G+C content = 28.9%

Nothing found in NODE_4796_length_4152_cov_12.198261


NODE_4797_length_4151_cov_31.799702
4151 nucleotides in sequence
Mean G+C content = 35.8%
 
1.
 
 
 
               g
             t-a
             c-g
             c-g
             g-c
             a-t
             g-c
             a-t     tt
            t   ggccc  a
    tga    a    !!!!!  a
   g   tatg     ccggg  c
   g   +!!+     c    tt
   t   gtat    a
    caa        g
            c-g
            c-g
            c-g
            t-a
            g-c
            c-g
           c   c
           t   a
            gtc
 
 
    tRNA-Asp(gtc)
    73 bases, %GC = 57.5
    Sequence [3105,3177]
 


Number of tmRNA genes = 0


NODE_4798_length_4149_cov_6.500497
4149 nucleotides in sequence
Mean G+C content = 30.2%

Nothing found in NODE_4798_length_4149_cov_6.500497


NODE_4799_length_4148_cov_19.583934
4148 nucleotides in sequence
Mean G+C content = 33.9%

Nothing found in NODE_4799_length_4148_cov_19.583934


NODE_4800_length_4148_cov_16.486197
4148 nucleotides in sequence
Mean G+C content = 34.0%

Nothing found in NODE_4800_length_4148_cov_16.486197


NODE_4801_length_4148_cov_13.846307
4148 nucleotides in sequence
Mean G+C content = 31.7%

Nothing found in NODE_4801_length_4148_cov_13.846307


NODE_4802_length_4148_cov_7.435215
4148 nucleotides in sequence
Mean G+C content = 33.5%

Nothing found in NODE_4802_length_4148_cov_7.435215


NODE_4803_length_4146_cov_10.264991
4146 nucleotides in sequence
Mean G+C content = 37.2%

Nothing found in NODE_4803_length_4146_cov_10.264991


NODE_4804_length_4145_cov_17.722748
4145 nucleotides in sequence
Mean G+C content = 35.7%
 
1.
 
 
 
               g
             t-a
             c-g
             c-g
             g-c
             a-t
             g-c
             a-t     tt
            t   ggccc  a
    tga    a    !!!!!  a
   g   tatg     ccggg  c
   g   +!!+     c    tt
   t   gtat    a
    caa        g
            c-g
            c-g
            c-g
            t-a
            g-c
            c-g
           c   c
           t   a
            gtc
 
 
    tRNA-Asp(gtc)
    73 bases, %GC = 57.5
    Sequence c[974,1046]
 


Number of tmRNA genes = 0


NODE_4805_length_4145_cov_5.998258
4145 nucleotides in sequence
Mean G+C content = 31.4%

Nothing found in NODE_4805_length_4145_cov_5.998258


NODE_4806_length_4143_cov_16.742032
4143 nucleotides in sequence
Mean G+C content = 34.2%

Nothing found in NODE_4806_length_4143_cov_16.742032


NODE_4807_length_4143_cov_11.075697
4143 nucleotides in sequence
Mean G+C content = 30.3%

Nothing found in NODE_4807_length_4143_cov_11.075697


NODE_4808_length_4142_cov_23.126276
4142 nucleotides in sequence
Mean G+C content = 37.3%

Nothing found in NODE_4808_length_4142_cov_23.126276


NODE_4809_length_4142_cov_20.190037
4142 nucleotides in sequence
Mean G+C content = 31.4%

Nothing found in NODE_4809_length_4142_cov_20.190037


NODE_4810_length_4142_cov_5.290660
4142 nucleotides in sequence
Mean G+C content = 30.0%

Nothing found in NODE_4810_length_4142_cov_5.290660


NODE_4811_length_4141_cov_24.528650
4141 nucleotides in sequence
Mean G+C content = 34.0%

Nothing found in NODE_4811_length_4141_cov_24.528650


NODE_4812_length_4141_cov_16.827354
4141 nucleotides in sequence
Mean G+C content = 31.7%

Nothing found in NODE_4812_length_4141_cov_16.827354


NODE_4813_length_4141_cov_13.822621
4141 nucleotides in sequence
Mean G+C content = 30.1%

Nothing found in NODE_4813_length_4141_cov_13.822621


NODE_4814_length_4141_cov_9.748132
4141 nucleotides in sequence
Mean G+C content = 30.0%

Nothing found in NODE_4814_length_4141_cov_9.748132


NODE_4815_length_4140_cov_21.254423
4140 nucleotides in sequence
Mean G+C content = 31.2%

Nothing found in NODE_4815_length_4140_cov_21.254423


NODE_4816_length_4139_cov_30.479811
4139 nucleotides in sequence
Mean G+C content = 28.8%

Nothing found in NODE_4816_length_4139_cov_30.479811


NODE_4817_length_4139_cov_8.874626
4139 nucleotides in sequence
Mean G+C content = 31.9%

Nothing found in NODE_4817_length_4139_cov_8.874626


NODE_4818_length_4138_cov_28.211668
4138 nucleotides in sequence
Mean G+C content = 36.5%

Nothing found in NODE_4818_length_4138_cov_28.211668


NODE_4819_length_4137_cov_26.005486
4137 nucleotides in sequence
Mean G+C content = 28.7%

Nothing found in NODE_4819_length_4137_cov_26.005486


NODE_4820_length_4137_cov_13.871322
4137 nucleotides in sequence
Mean G+C content = 32.8%

Nothing found in NODE_4820_length_4137_cov_13.871322


NODE_4821_length_4130_cov_14.698226
4130 nucleotides in sequence
Mean G+C content = 33.0%

Nothing found in NODE_4821_length_4130_cov_14.698226


NODE_4822_length_4130_cov_3.874844
4130 nucleotides in sequence
Mean G+C content = 30.8%

Nothing found in NODE_4822_length_4130_cov_3.874844


NODE_4823_length_4129_cov_20.000000
4129 nucleotides in sequence
Mean G+C content = 34.0%

Nothing found in NODE_4823_length_4129_cov_20.000000


NODE_4824_length_4129_cov_13.705147
4129 nucleotides in sequence
Mean G+C content = 34.4%

Nothing found in NODE_4824_length_4129_cov_13.705147


NODE_4825_length_4127_cov_26.642250
4127 nucleotides in sequence
Mean G+C content = 30.9%

Nothing found in NODE_4825_length_4127_cov_26.642250


NODE_4826_length_4127_cov_14.163000
4127 nucleotides in sequence
Mean G+C content = 34.8%

Nothing found in NODE_4826_length_4127_cov_14.163000


NODE_4827_length_4124_cov_15.153365
4124 nucleotides in sequence
Mean G+C content = 31.9%

Nothing found in NODE_4827_length_4124_cov_15.153365


NODE_4828_length_4122_cov_14.836796
4122 nucleotides in sequence
Mean G+C content = 31.8%

Nothing found in NODE_4828_length_4122_cov_14.836796


NODE_4829_length_4119_cov_16.658317
4119 nucleotides in sequence
Mean G+C content = 31.9%

Nothing found in NODE_4829_length_4119_cov_16.658317


NODE_4830_length_4119_cov_12.964679
4119 nucleotides in sequence
Mean G+C content = 30.7%

Nothing found in NODE_4830_length_4119_cov_12.964679


NODE_4831_length_4118_cov_8.364821
4118 nucleotides in sequence
Mean G+C content = 33.0%

Nothing found in NODE_4831_length_4118_cov_8.364821


NODE_4832_length_4115_cov_16.381896
4115 nucleotides in sequence
Mean G+C content = 28.9%

Nothing found in NODE_4832_length_4115_cov_16.381896


NODE_4833_length_4115_cov_12.482698
4115 nucleotides in sequence
Mean G+C content = 32.0%

Nothing found in NODE_4833_length_4115_cov_12.482698


NODE_4834_length_4114_cov_15.129922
4114 nucleotides in sequence
Mean G+C content = 32.9%

Nothing found in NODE_4834_length_4114_cov_15.129922


NODE_4835_length_4114_cov_14.633559
4114 nucleotides in sequence
Mean G+C content = 29.6%

Nothing found in NODE_4835_length_4114_cov_14.633559


NODE_4836_length_4113_cov_12.236829
4113 nucleotides in sequence
Mean G+C content = 36.2%

Nothing found in NODE_4836_length_4113_cov_12.236829


NODE_4837_length_4112_cov_19.046173
4112 nucleotides in sequence
Mean G+C content = 31.8%

Nothing found in NODE_4837_length_4112_cov_19.046173


NODE_4838_length_4112_cov_11.899875
4112 nucleotides in sequence
Mean G+C content = 36.0%

Nothing found in NODE_4838_length_4112_cov_11.899875


NODE_4839_length_4111_cov_26.697540
4111 nucleotides in sequence
Mean G+C content = 32.1%

Nothing found in NODE_4839_length_4111_cov_26.697540


NODE_4840_length_4111_cov_22.208082
4111 nucleotides in sequence
Mean G+C content = 31.9%

Nothing found in NODE_4840_length_4111_cov_22.208082


NODE_4841_length_4111_cov_18.931727
4111 nucleotides in sequence
Mean G+C content = 31.1%

Nothing found in NODE_4841_length_4111_cov_18.931727


NODE_4842_length_4107_cov_24.510302
4107 nucleotides in sequence
Mean G+C content = 33.8%

Nothing found in NODE_4842_length_4107_cov_24.510302


NODE_4843_length_4107_cov_19.792211
4107 nucleotides in sequence
Mean G+C content = 33.7%

Nothing found in NODE_4843_length_4107_cov_19.792211


NODE_4844_length_4107_cov_7.251256
4107 nucleotides in sequence
Mean G+C content = 32.9%

Nothing found in NODE_4844_length_4107_cov_7.251256


NODE_4845_length_4106_cov_24.668761
4106 nucleotides in sequence
Mean G+C content = 33.9%

Nothing found in NODE_4845_length_4106_cov_24.668761


NODE_4846_length_4106_cov_18.842171
4106 nucleotides in sequence
Mean G+C content = 32.7%

Nothing found in NODE_4846_length_4106_cov_18.842171


NODE_4847_length_4105_cov_32.343891
4105 nucleotides in sequence
Mean G+C content = 29.5%

Nothing found in NODE_4847_length_4105_cov_32.343891


NODE_4848_length_4105_cov_25.842383
4105 nucleotides in sequence
Mean G+C content = 31.7%

Nothing found in NODE_4848_length_4105_cov_25.842383


NODE_4849_length_4104_cov_18.680161
4104 nucleotides in sequence
Mean G+C content = 28.5%

Nothing found in NODE_4849_length_4104_cov_18.680161


NODE_4850_length_4104_cov_17.928086
4104 nucleotides in sequence
Mean G+C content = 33.0%

Nothing found in NODE_4850_length_4104_cov_17.928086


NODE_4851_length_4103_cov_5.495976
4103 nucleotides in sequence
Mean G+C content = 32.8%

Nothing found in NODE_4851_length_4103_cov_5.495976


NODE_4852_length_4102_cov_15.846289
4102 nucleotides in sequence
Mean G+C content = 30.7%

Nothing found in NODE_4852_length_4102_cov_15.846289


NODE_4853_length_4101_cov_30.395320
4101 nucleotides in sequence
Mean G+C content = 32.9%

Nothing found in NODE_4853_length_4101_cov_30.395320


NODE_4854_length_4101_cov_12.250881
4101 nucleotides in sequence
Mean G+C content = 33.0%

Nothing found in NODE_4854_length_4101_cov_12.250881


NODE_4855_length_4100_cov_16.600050
4100 nucleotides in sequence
Mean G+C content = 35.2%

Nothing found in NODE_4855_length_4100_cov_16.600050


NODE_4856_length_4100_cov_15.327964
4100 nucleotides in sequence
Mean G+C content = 33.2%

Nothing found in NODE_4856_length_4100_cov_15.327964


NODE_4857_length_4100_cov_12.712056
4100 nucleotides in sequence
Mean G+C content = 31.0%

Nothing found in NODE_4857_length_4100_cov_12.712056


NODE_4858_length_4100_cov_4.035238
4100 nucleotides in sequence
Mean G+C content = 31.8%

Nothing found in NODE_4858_length_4100_cov_4.035238


NODE_4859_length_4099_cov_30.686304
4099 nucleotides in sequence
Mean G+C content = 33.9%

Nothing found in NODE_4859_length_4099_cov_30.686304


NODE_4860_length_4098_cov_29.466633
4098 nucleotides in sequence
Mean G+C content = 32.8%

Nothing found in NODE_4860_length_4098_cov_29.466633


NODE_4861_length_4097_cov_30.006801
4097 nucleotides in sequence
Mean G+C content = 29.8%

Nothing found in NODE_4861_length_4097_cov_30.006801


NODE_4862_length_4097_cov_10.891184
4097 nucleotides in sequence
Mean G+C content = 32.1%

Nothing found in NODE_4862_length_4097_cov_10.891184


NODE_4863_length_4096_cov_13.285210
4096 nucleotides in sequence
Mean G+C content = 31.4%

Nothing found in NODE_4863_length_4096_cov_13.285210


NODE_4864_length_4096_cov_11.192240
4096 nucleotides in sequence
Mean G+C content = 33.9%

Nothing found in NODE_4864_length_4096_cov_11.192240


NODE_4865_length_4095_cov_19.810736
4095 nucleotides in sequence
Mean G+C content = 31.5%

Nothing found in NODE_4865_length_4095_cov_19.810736


NODE_4866_length_4095_cov_10.458921
4095 nucleotides in sequence
Mean G+C content = 33.7%

Nothing found in NODE_4866_length_4095_cov_10.458921


NODE_4867_length_4094_cov_23.244769
4094 nucleotides in sequence
Mean G+C content = 31.8%

Nothing found in NODE_4867_length_4094_cov_23.244769


NODE_4868_length_4094_cov_17.382909
4094 nucleotides in sequence
Mean G+C content = 30.8%

Nothing found in NODE_4868_length_4094_cov_17.382909


NODE_4869_length_4094_cov_16.770103
4094 nucleotides in sequence
Mean G+C content = 32.8%

Nothing found in NODE_4869_length_4094_cov_16.770103


NODE_4870_length_4093_cov_17.546394
4093 nucleotides in sequence
Mean G+C content = 32.3%

Nothing found in NODE_4870_length_4093_cov_17.546394


NODE_4871_length_4092_cov_28.223707
4092 nucleotides in sequence
Mean G+C content = 32.5%

Nothing found in NODE_4871_length_4092_cov_28.223707


NODE_4872_length_4091_cov_36.004793
4091 nucleotides in sequence
Mean G+C content = 35.8%

Nothing found in NODE_4872_length_4091_cov_36.004793


NODE_4873_length_4091_cov_22.320131
4091 nucleotides in sequence
Mean G+C content = 32.8%

Nothing found in NODE_4873_length_4091_cov_22.320131


NODE_4874_length_4091_cov_18.358224
4091 nucleotides in sequence
Mean G+C content = 32.5%

Nothing found in NODE_4874_length_4091_cov_18.358224


NODE_4875_length_4091_cov_3.881181
4091 nucleotides in sequence
Mean G+C content = 29.7%

Nothing found in NODE_4875_length_4091_cov_3.881181


NODE_4876_length_4090_cov_18.073934
4090 nucleotides in sequence
Mean G+C content = 33.1%

Nothing found in NODE_4876_length_4090_cov_18.073934


NODE_4877_length_4090_cov_12.705274
4090 nucleotides in sequence
Mean G+C content = 31.4%

Nothing found in NODE_4877_length_4090_cov_12.705274


NODE_4878_length_4090_cov_5.808731
4090 nucleotides in sequence
Mean G+C content = 33.2%

Nothing found in NODE_4878_length_4090_cov_5.808731


NODE_4879_length_4088_cov_10.737693
4088 nucleotides in sequence
Mean G+C content = 31.8%

Nothing found in NODE_4879_length_4088_cov_10.737693


NODE_4880_length_4087_cov_24.994192
4087 nucleotides in sequence
Mean G+C content = 31.5%

Nothing found in NODE_4880_length_4087_cov_24.994192


NODE_4881_length_4086_cov_14.842132
4086 nucleotides in sequence
Mean G+C content = 35.3%

Nothing found in NODE_4881_length_4086_cov_14.842132


NODE_4882_length_4086_cov_3.030816
4086 nucleotides in sequence
Mean G+C content = 33.9%

Nothing found in NODE_4882_length_4086_cov_3.030816


NODE_4883_length_4085_cov_23.855483
4085 nucleotides in sequence
Mean G+C content = 31.7%

Nothing found in NODE_4883_length_4085_cov_23.855483


NODE_4884_length_4085_cov_18.572511
4085 nucleotides in sequence
Mean G+C content = 33.8%

Nothing found in NODE_4884_length_4085_cov_18.572511


NODE_4885_length_4084_cov_7.213798
4084 nucleotides in sequence
Mean G+C content = 32.9%

Nothing found in NODE_4885_length_4084_cov_7.213798


NODE_4886_length_4082_cov_13.947408
4082 nucleotides in sequence
Mean G+C content = 31.9%

Nothing found in NODE_4886_length_4082_cov_13.947408


NODE_4887_length_4081_cov_6.108245
4081 nucleotides in sequence
Mean G+C content = 33.9%

Nothing found in NODE_4887_length_4081_cov_6.108245


NODE_4888_length_4081_cov_4.241275
4081 nucleotides in sequence
Mean G+C content = 38.0%

Nothing found in NODE_4888_length_4081_cov_4.241275


NODE_4889_length_4079_cov_6.740891
4079 nucleotides in sequence
Mean G+C content = 30.5%

Nothing found in NODE_4889_length_4079_cov_6.740891


NODE_4890_length_4078_cov_17.320678
4078 nucleotides in sequence
Mean G+C content = 30.6%

Nothing found in NODE_4890_length_4078_cov_17.320678


NODE_4891_length_4078_cov_10.241205
4078 nucleotides in sequence
Mean G+C content = 32.3%

Nothing found in NODE_4891_length_4078_cov_10.241205


NODE_4892_length_4076_cov_27.110408
4076 nucleotides in sequence
Mean G+C content = 31.0%

Nothing found in NODE_4892_length_4076_cov_27.110408


NODE_4893_length_4076_cov_22.483160
4076 nucleotides in sequence
Mean G+C content = 34.3%

Nothing found in NODE_4893_length_4076_cov_22.483160


NODE_4894_length_4074_cov_13.487459
4074 nucleotides in sequence
Mean G+C content = 35.0%

Nothing found in NODE_4894_length_4074_cov_13.487459


NODE_4895_length_4074_cov_9.544971
4074 nucleotides in sequence
Mean G+C content = 31.7%

Nothing found in NODE_4895_length_4074_cov_9.544971


NODE_4896_length_4074_cov_7.796048
4074 nucleotides in sequence
Mean G+C content = 31.0%

Nothing found in NODE_4896_length_4074_cov_7.796048


NODE_4897_length_4073_cov_11.379118
4073 nucleotides in sequence
Mean G+C content = 32.6%

Nothing found in NODE_4897_length_4073_cov_11.379118


NODE_4898_length_4072_cov_36.741445
4072 nucleotides in sequence
Mean G+C content = 31.4%

Nothing found in NODE_4898_length_4072_cov_36.741445


NODE_4899_length_4072_cov_23.762484
4072 nucleotides in sequence
Mean G+C content = 31.3%

Nothing found in NODE_4899_length_4072_cov_23.762484


NODE_4900_length_4069_cov_28.826738
4069 nucleotides in sequence
Mean G+C content = 32.8%

Nothing found in NODE_4900_length_4069_cov_28.826738


NODE_4901_length_4069_cov_6.957636
4069 nucleotides in sequence
Mean G+C content = 29.7%

Nothing found in NODE_4901_length_4069_cov_6.957636


NODE_4902_length_4068_cov_9.371479
4068 nucleotides in sequence
Mean G+C content = 33.3%

Nothing found in NODE_4902_length_4068_cov_9.371479


NODE_4903_length_4068_cov_7.640954
4068 nucleotides in sequence
Mean G+C content = 30.3%

Nothing found in NODE_4903_length_4068_cov_7.640954


NODE_4904_length_4068_cov_5.362345
4068 nucleotides in sequence
Mean G+C content = 35.3%

Nothing found in NODE_4904_length_4068_cov_5.362345


NODE_4905_length_4067_cov_7.187310
4067 nucleotides in sequence
Mean G+C content = 32.3%

Nothing found in NODE_4905_length_4067_cov_7.187310


NODE_4906_length_4066_cov_18.292714
4066 nucleotides in sequence
Mean G+C content = 33.1%

Nothing found in NODE_4906_length_4066_cov_18.292714


NODE_4907_length_4066_cov_13.630871
4066 nucleotides in sequence
Mean G+C content = 32.3%

Nothing found in NODE_4907_length_4066_cov_13.630871


NODE_4908_length_4066_cov_9.482102
4066 nucleotides in sequence
Mean G+C content = 34.2%

Nothing found in NODE_4908_length_4066_cov_9.482102


NODE_4909_length_4065_cov_2.345607
4065 nucleotides in sequence
Mean G+C content = 34.7%

Nothing found in NODE_4909_length_4065_cov_2.345607


NODE_4910_length_4064_cov_21.719583
4064 nucleotides in sequence
Mean G+C content = 28.2%

Nothing found in NODE_4910_length_4064_cov_21.719583


NODE_4911_length_4061_cov_24.867819
4061 nucleotides in sequence
Mean G+C content = 31.1%

Nothing found in NODE_4911_length_4061_cov_24.867819


NODE_4912_length_4061_cov_22.273005
4061 nucleotides in sequence
Mean G+C content = 33.9%

Nothing found in NODE_4912_length_4061_cov_22.273005


NODE_4913_length_4061_cov_20.232334
4061 nucleotides in sequence
Mean G+C content = 34.5%

Nothing found in NODE_4913_length_4061_cov_20.232334


NODE_4914_length_4061_cov_18.063040
4061 nucleotides in sequence
Mean G+C content = 34.5%

Nothing found in NODE_4914_length_4061_cov_18.063040


NODE_4915_length_4059_cov_24.162767
4059 nucleotides in sequence
Mean G+C content = 34.3%

Nothing found in NODE_4915_length_4059_cov_24.162767


NODE_4916_length_4059_cov_9.384537
4059 nucleotides in sequence
Mean G+C content = 30.8%

Nothing found in NODE_4916_length_4059_cov_9.384537


NODE_4917_length_4059_cov_4.921668
4059 nucleotides in sequence
Mean G+C content = 30.4%

Nothing found in NODE_4917_length_4059_cov_4.921668


NODE_4918_length_4058_cov_21.322564
4058 nucleotides in sequence
Mean G+C content = 44.5%

Nothing found in NODE_4918_length_4058_cov_21.322564


NODE_4919_length_4058_cov_11.471127
4058 nucleotides in sequence
Mean G+C content = 44.6%

Nothing found in NODE_4919_length_4058_cov_11.471127


NODE_4920_length_4057_cov_3.175827
4057 nucleotides in sequence
Mean G+C content = 28.8%

Nothing found in NODE_4920_length_4057_cov_3.175827


NODE_4921_length_4056_cov_6.668872
4056 nucleotides in sequence
Mean G+C content = 33.0%

Nothing found in NODE_4921_length_4056_cov_6.668872


NODE_4922_length_4055_cov_14.438136
4055 nucleotides in sequence
Mean G+C content = 37.2%

Nothing found in NODE_4922_length_4055_cov_14.438136


NODE_4923_length_4055_cov_2.344959
4055 nucleotides in sequence
Mean G+C content = 31.0%

Nothing found in NODE_4923_length_4055_cov_2.344959


NODE_4924_length_4053_cov_18.241467
4053 nucleotides in sequence
Mean G+C content = 31.2%

Nothing found in NODE_4924_length_4053_cov_18.241467


NODE_4925_length_4053_cov_15.053999
4053 nucleotides in sequence
Mean G+C content = 33.6%

Nothing found in NODE_4925_length_4053_cov_15.053999


NODE_4926_length_4053_cov_13.080234
4053 nucleotides in sequence
Mean G+C content = 35.8%

Nothing found in NODE_4926_length_4053_cov_13.080234


NODE_4927_length_4053_cov_9.678299
4053 nucleotides in sequence
Mean G+C content = 32.1%

Nothing found in NODE_4927_length_4053_cov_9.678299


NODE_4928_length_4053_cov_8.932247
4053 nucleotides in sequence
Mean G+C content = 30.7%

Nothing found in NODE_4928_length_4053_cov_8.932247


NODE_4929_length_4052_cov_11.568408
4052 nucleotides in sequence
Mean G+C content = 37.0%

Nothing found in NODE_4929_length_4052_cov_11.568408


NODE_4930_length_4050_cov_13.699210
4050 nucleotides in sequence
Mean G+C content = 30.3%

Nothing found in NODE_4930_length_4050_cov_13.699210


NODE_4931_length_4049_cov_30.367415
4049 nucleotides in sequence
Mean G+C content = 35.9%

Nothing found in NODE_4931_length_4049_cov_30.367415


NODE_4932_length_4048_cov_45.023463
4048 nucleotides in sequence
Mean G+C content = 29.3%

Nothing found in NODE_4932_length_4048_cov_45.023463


NODE_4933_length_4048_cov_21.963530
4048 nucleotides in sequence
Mean G+C content = 35.0%

Nothing found in NODE_4933_length_4048_cov_21.963530


NODE_4934_length_4046_cov_26.484562
4046 nucleotides in sequence
Mean G+C content = 30.2%

Nothing found in NODE_4934_length_4046_cov_26.484562


NODE_4935_length_4046_cov_4.647359
4046 nucleotides in sequence
Mean G+C content = 33.4%

Nothing found in NODE_4935_length_4046_cov_4.647359


NODE_4936_length_4044_cov_9.656880
4044 nucleotides in sequence
Mean G+C content = 34.1%

Nothing found in NODE_4936_length_4044_cov_9.656880


NODE_4937_length_4041_cov_31.175779
4041 nucleotides in sequence
Mean G+C content = 28.0%

Nothing found in NODE_4937_length_4041_cov_31.175779


NODE_4938_length_4041_cov_16.449668
4041 nucleotides in sequence
Mean G+C content = 34.9%

Nothing found in NODE_4938_length_4041_cov_16.449668


NODE_4939_length_4041_cov_14.439959
4041 nucleotides in sequence
Mean G+C content = 32.0%

Nothing found in NODE_4939_length_4041_cov_14.439959


NODE_4940_length_4041_cov_13.904190
4041 nucleotides in sequence
Mean G+C content = 28.8%

Nothing found in NODE_4940_length_4041_cov_13.904190


NODE_4941_length_4039_cov_18.121933
4039 nucleotides in sequence
Mean G+C content = 33.9%

Nothing found in NODE_4941_length_4039_cov_18.121933


NODE_4942_length_4039_cov_10.674080
4039 nucleotides in sequence
Mean G+C content = 33.1%

Nothing found in NODE_4942_length_4039_cov_10.674080


NODE_4943_length_4038_cov_8.397341
4038 nucleotides in sequence
Mean G+C content = 29.7%

Nothing found in NODE_4943_length_4038_cov_8.397341


NODE_4944_length_4038_cov_7.522884
4038 nucleotides in sequence
Mean G+C content = 37.7%

Nothing found in NODE_4944_length_4038_cov_7.522884


NODE_4945_length_4038_cov_5.363590
4038 nucleotides in sequence
Mean G+C content = 32.7%

Nothing found in NODE_4945_length_4038_cov_5.363590


NODE_4946_length_4036_cov_15.203888
4036 nucleotides in sequence
Mean G+C content = 33.7%

Nothing found in NODE_4946_length_4036_cov_15.203888


NODE_4947_length_4034_cov_34.268236
4034 nucleotides in sequence
Mean G+C content = 31.6%

Nothing found in NODE_4947_length_4034_cov_34.268236


NODE_4948_length_4034_cov_32.841310
4034 nucleotides in sequence
Mean G+C content = 32.4%

Nothing found in NODE_4948_length_4034_cov_32.841310


NODE_4949_length_4032_cov_32.815365
4032 nucleotides in sequence
Mean G+C content = 30.8%

Nothing found in NODE_4949_length_4032_cov_32.815365


NODE_4950_length_4032_cov_12.257362
4032 nucleotides in sequence
Mean G+C content = 34.6%

Nothing found in NODE_4950_length_4032_cov_12.257362


NODE_4951_length_4031_cov_28.746670
4031 nucleotides in sequence
Mean G+C content = 36.0%

Nothing found in NODE_4951_length_4031_cov_28.746670


NODE_4952_length_4030_cov_24.806559
4030 nucleotides in sequence
Mean G+C content = 31.3%

Nothing found in NODE_4952_length_4030_cov_24.806559


NODE_4953_length_4030_cov_20.247246
4030 nucleotides in sequence
Mean G+C content = 35.7%

Nothing found in NODE_4953_length_4030_cov_20.247246


NODE_4954_length_4029_cov_21.849308
4029 nucleotides in sequence
Mean G+C content = 36.0%

Nothing found in NODE_4954_length_4029_cov_21.849308


NODE_4955_length_4028_cov_3.319918
4028 nucleotides in sequence
Mean G+C content = 30.0%

Nothing found in NODE_4955_length_4028_cov_3.319918


NODE_4956_length_4028_cov_2.049474
4028 nucleotides in sequence
Mean G+C content = 28.5%

Nothing found in NODE_4956_length_4028_cov_2.049474


NODE_4957_length_4025_cov_16.483581
4025 nucleotides in sequence
Mean G+C content = 35.1%

Nothing found in NODE_4957_length_4025_cov_16.483581


NODE_4958_length_4023_cov_25.477156
4023 nucleotides in sequence
Mean G+C content = 35.3%

Nothing found in NODE_4958_length_4023_cov_25.477156


NODE_4959_length_4023_cov_5.456366
4023 nucleotides in sequence
Mean G+C content = 33.8%

Nothing found in NODE_4959_length_4023_cov_5.456366


NODE_4960_length_4022_cov_27.689089
4022 nucleotides in sequence
Mean G+C content = 33.8%

Nothing found in NODE_4960_length_4022_cov_27.689089


NODE_4961_length_4022_cov_16.608472
4022 nucleotides in sequence
Mean G+C content = 33.8%

Nothing found in NODE_4961_length_4022_cov_16.608472


NODE_4962_length_4022_cov_16.048780
4022 nucleotides in sequence
Mean G+C content = 33.7%

Nothing found in NODE_4962_length_4022_cov_16.048780


NODE_4963_length_4022_cov_15.310398
4022 nucleotides in sequence
Mean G+C content = 34.4%

Nothing found in NODE_4963_length_4022_cov_15.310398


NODE_4964_length_4021_cov_3.782486
4021 nucleotides in sequence
Mean G+C content = 33.3%

Nothing found in NODE_4964_length_4021_cov_3.782486


NODE_4965_length_4019_cov_12.416495
4019 nucleotides in sequence
Mean G+C content = 31.6%

Nothing found in NODE_4965_length_4019_cov_12.416495


NODE_4966_length_4017_cov_17.894087
4017 nucleotides in sequence
Mean G+C content = 30.3%

Nothing found in NODE_4966_length_4017_cov_17.894087


NODE_4967_length_4017_cov_15.207198
4017 nucleotides in sequence
Mean G+C content = 35.7%

Nothing found in NODE_4967_length_4017_cov_15.207198


NODE_4968_length_4016_cov_35.892517
4016 nucleotides in sequence
Mean G+C content = 35.4%

Nothing found in NODE_4968_length_4016_cov_35.892517


NODE_4969_length_4016_cov_25.798663
4016 nucleotides in sequence
Mean G+C content = 28.0%

Nothing found in NODE_4969_length_4016_cov_25.798663


NODE_4970_length_4015_cov_18.269805
4015 nucleotides in sequence
Mean G+C content = 35.9%

Nothing found in NODE_4970_length_4015_cov_18.269805


NODE_4971_length_4014_cov_20.919218
4014 nucleotides in sequence
Mean G+C content = 32.7%

Nothing found in NODE_4971_length_4014_cov_20.919218


NODE_4972_length_4014_cov_16.724981
4014 nucleotides in sequence
Mean G+C content = 27.3%

Nothing found in NODE_4972_length_4014_cov_16.724981


NODE_4973_length_4014_cov_11.389246
4014 nucleotides in sequence
Mean G+C content = 32.5%

Nothing found in NODE_4973_length_4014_cov_11.389246


NODE_4974_length_4013_cov_0.805455
4013 nucleotides in sequence
Mean G+C content = 26.4%

Nothing found in NODE_4974_length_4013_cov_0.805455


NODE_4975_length_4012_cov_18.391248
4012 nucleotides in sequence
Mean G+C content = 29.5%

Nothing found in NODE_4975_length_4012_cov_18.391248


NODE_4976_length_4011_cov_7.632595
4011 nucleotides in sequence
Mean G+C content = 28.1%

Nothing found in NODE_4976_length_4011_cov_7.632595


NODE_4977_length_4010_cov_17.637136
4010 nucleotides in sequence
Mean G+C content = 29.9%

Nothing found in NODE_4977_length_4010_cov_17.637136


NODE_4978_length_4010_cov_16.125418
4010 nucleotides in sequence
Mean G+C content = 32.8%

Nothing found in NODE_4978_length_4010_cov_16.125418


NODE_4979_length_4010_cov_14.648210
4010 nucleotides in sequence
Mean G+C content = 31.5%

Nothing found in NODE_4979_length_4010_cov_14.648210


NODE_4980_length_4010_cov_14.062580
4010 nucleotides in sequence
Mean G+C content = 34.8%

Nothing found in NODE_4980_length_4010_cov_14.062580


NODE_4981_length_4010_cov_4.659027
4010 nucleotides in sequence
Mean G+C content = 26.9%

Nothing found in NODE_4981_length_4010_cov_4.659027


NODE_4982_length_4007_cov_18.945619
4007 nucleotides in sequence
Mean G+C content = 30.7%

Nothing found in NODE_4982_length_4007_cov_18.945619


NODE_4983_length_4007_cov_15.249742
4007 nucleotides in sequence
Mean G+C content = 33.0%

Nothing found in NODE_4983_length_4007_cov_15.249742


NODE_4984_length_4007_cov_5.535309
4007 nucleotides in sequence
Mean G+C content = 34.7%

Nothing found in NODE_4984_length_4007_cov_5.535309


NODE_4985_length_4006_cov_7.595514
4006 nucleotides in sequence
Mean G+C content = 35.0%

Nothing found in NODE_4985_length_4006_cov_7.595514


NODE_4986_length_4005_cov_21.367715
4005 nucleotides in sequence
Mean G+C content = 33.0%

Nothing found in NODE_4986_length_4005_cov_21.367715


NODE_4987_length_4005_cov_20.556215
4005 nucleotides in sequence
Mean G+C content = 31.0%

Nothing found in NODE_4987_length_4005_cov_20.556215


NODE_4988_length_4003_cov_15.786894
4003 nucleotides in sequence
Mean G+C content = 30.4%

Nothing found in NODE_4988_length_4003_cov_15.786894


NODE_4989_length_4003_cov_8.078689
4003 nucleotides in sequence
Mean G+C content = 30.5%

Nothing found in NODE_4989_length_4003_cov_8.078689


NODE_4990_length_4001_cov_9.554982
4001 nucleotides in sequence
Mean G+C content = 29.3%

Nothing found in NODE_4990_length_4001_cov_9.554982


NODE_4991_length_4000_cov_32.286341
4000 nucleotides in sequence
Mean G+C content = 32.9%

Nothing found in NODE_4991_length_4000_cov_32.286341


NODE_4992_length_4000_cov_9.530338
4000 nucleotides in sequence
Mean G+C content = 28.3%

Nothing found in NODE_4992_length_4000_cov_9.530338


NODE_4993_length_3999_cov_5.873450
3999 nucleotides in sequence
Mean G+C content = 29.7%

Nothing found in NODE_4993_length_3999_cov_5.873450


NODE_4994_length_3998_cov_15.858435
3998 nucleotides in sequence
Mean G+C content = 29.2%

Nothing found in NODE_4994_length_3998_cov_15.858435


NODE_4995_length_3998_cov_13.416688
3998 nucleotides in sequence
Mean G+C content = 34.6%

Nothing found in NODE_4995_length_3998_cov_13.416688


NODE_4996_length_3995_cov_8.383402
3995 nucleotides in sequence
Mean G+C content = 27.8%

Nothing found in NODE_4996_length_3995_cov_8.383402


NODE_4997_length_3993_cov_21.124935
3993 nucleotides in sequence
Mean G+C content = 33.1%

Nothing found in NODE_4997_length_3993_cov_21.124935


NODE_4998_length_3993_cov_19.946974
3993 nucleotides in sequence
Mean G+C content = 31.8%

Nothing found in NODE_4998_length_3993_cov_19.946974


NODE_4999_length_3993_cov_12.837558
3993 nucleotides in sequence
Mean G+C content = 30.2%

Nothing found in NODE_4999_length_3993_cov_12.837558


NODE_5000_length_3992_cov_21.862613
3992 nucleotides in sequence
Mean G+C content = 35.1%

Nothing found in NODE_5000_length_3992_cov_21.862613


NODE_5001_length_3992_cov_15.448900
3992 nucleotides in sequence
Mean G+C content = 32.0%

Nothing found in NODE_5001_length_3992_cov_15.448900


NODE_5002_length_3990_cov_22.547243
3990 nucleotides in sequence
Mean G+C content = 37.4%

Nothing found in NODE_5002_length_3990_cov_22.547243


NODE_5003_length_3990_cov_15.349210
3990 nucleotides in sequence
Mean G+C content = 33.5%

Nothing found in NODE_5003_length_3990_cov_15.349210


NODE_5004_length_3989_cov_26.795702
3989 nucleotides in sequence
Mean G+C content = 37.0%

Nothing found in NODE_5004_length_3989_cov_26.795702


NODE_5005_length_3988_cov_1.325563
3988 nucleotides in sequence
Mean G+C content = 30.9%

Nothing found in NODE_5005_length_3988_cov_1.325563


NODE_5006_length_3987_cov_16.231865
3987 nucleotides in sequence
Mean G+C content = 33.8%

Nothing found in NODE_5006_length_3987_cov_16.231865


NODE_5007_length_3987_cov_15.083938
3987 nucleotides in sequence
Mean G+C content = 28.0%

Nothing found in NODE_5007_length_3987_cov_15.083938


NODE_5008_length_3987_cov_12.101554
3987 nucleotides in sequence
Mean G+C content = 31.4%
 
1.
 
 
 
               c
             t-a
             c-g
             t-a
             a-t
             g+t
             g-c
             g-c     tt
            t   ggtcc  a
     ga    g    !!!!!  g
    g  tgtg     ccagg  c
    g  +!!+     c    tt
    g  gcat     a
     ta    a    g
            t-ag
            t-a
            c-g
            g-c
            g-c
           t   t
           t   c
            ttc
 
 
 
    tRNA-Glu(ttc)
    71 bases, %GC = 53.5
    Sequence [3082,3152]
 

 
2.
 
 
 
               c
             t-a
             c-g
             t-a
             g-c
             a-t
             g-c
             g-c     ct
            t   ggtcc  a
     ga    a    !!!!!  a
    t  tgtg     ccagg  c
   g   :!!+     c    tt
   g   tcat    a
    tta        a
            a-t
            c-g
            t-a
            c-g
            g-c
            g-c
           c   c
           c   g
            cac
 
 
    tRNA-Val(cac)
    72 bases, %GC = 55.6
    Sequence [3220,3291]
 


Number of tRNA genes = 2
tRNA GC range = 53.5% to 55.6%
Number of tmRNA genes = 0


NODE_5009_length_3987_cov_9.947409
3987 nucleotides in sequence
Mean G+C content = 31.7%

Nothing found in NODE_5009_length_3987_cov_9.947409


NODE_5010_length_3985_cov_20.057284
3985 nucleotides in sequence
Mean G+C content = 28.6%

Nothing found in NODE_5010_length_3985_cov_20.057284


NODE_5011_length_3985_cov_13.110161
3985 nucleotides in sequence
Mean G+C content = 36.0%

Nothing found in NODE_5011_length_3985_cov_13.110161


NODE_5012_length_3985_cov_5.409539
3985 nucleotides in sequence
Mean G+C content = 28.5%

Nothing found in NODE_5012_length_3985_cov_5.409539


NODE_5013_length_3984_cov_20.070780
3984 nucleotides in sequence
Mean G+C content = 31.2%

Nothing found in NODE_5013_length_3984_cov_20.070780


NODE_5014_length_3984_cov_17.300233
3984 nucleotides in sequence
Mean G+C content = 28.2%

Nothing found in NODE_5014_length_3984_cov_17.300233


NODE_5015_length_3984_cov_3.484574
3984 nucleotides in sequence
Mean G+C content = 35.6%

Nothing found in NODE_5015_length_3984_cov_3.484574


NODE_5016_length_3982_cov_28.114916
3982 nucleotides in sequence
Mean G+C content = 27.7%

Nothing found in NODE_5016_length_3982_cov_28.114916


NODE_5017_length_3982_cov_15.368353
3982 nucleotides in sequence
Mean G+C content = 28.0%

Nothing found in NODE_5017_length_3982_cov_15.368353


NODE_5018_length_3982_cov_14.891310
3982 nucleotides in sequence
Mean G+C content = 34.1%

Nothing found in NODE_5018_length_3982_cov_14.891310


NODE_5019_length_3982_cov_12.913878
3982 nucleotides in sequence
Mean G+C content = 35.7%

Nothing found in NODE_5019_length_3982_cov_12.913878


NODE_5020_length_3981_cov_33.578360
3981 nucleotides in sequence
Mean G+C content = 34.0%

Nothing found in NODE_5020_length_3981_cov_33.578360


NODE_5021_length_3981_cov_31.942916
3981 nucleotides in sequence
Mean G+C content = 31.5%

Nothing found in NODE_5021_length_3981_cov_31.942916


NODE_5022_length_3981_cov_13.013233
3981 nucleotides in sequence
Mean G+C content = 36.2%

Nothing found in NODE_5022_length_3981_cov_13.013233


NODE_5023_length_3981_cov_4.424754
3981 nucleotides in sequence
Mean G+C content = 29.9%

Nothing found in NODE_5023_length_3981_cov_4.424754


NODE_5024_length_3979_cov_19.485722
3979 nucleotides in sequence
Mean G+C content = 31.2%

Nothing found in NODE_5024_length_3979_cov_19.485722


NODE_5025_length_3978_cov_13.403532
3978 nucleotides in sequence
Mean G+C content = 36.2%

Nothing found in NODE_5025_length_3978_cov_13.403532


NODE_5026_length_3977_cov_14.150390
3977 nucleotides in sequence
Mean G+C content = 29.7%

Nothing found in NODE_5026_length_3977_cov_14.150390


NODE_5027_length_3977_cov_11.728052
3977 nucleotides in sequence
Mean G+C content = 28.1%

Nothing found in NODE_5027_length_3977_cov_11.728052


NODE_5028_length_3976_cov_20.612627
3976 nucleotides in sequence
Mean G+C content = 32.6%

Nothing found in NODE_5028_length_3976_cov_20.612627


NODE_5029_length_3975_cov_8.230769
3975 nucleotides in sequence
Mean G+C content = 25.2%

Nothing found in NODE_5029_length_3975_cov_8.230769


NODE_5030_length_3974_cov_6.909800
3974 nucleotides in sequence
Mean G+C content = 30.3%

Nothing found in NODE_5030_length_3974_cov_6.909800


NODE_5031_length_3973_cov_14.814093
3973 nucleotides in sequence
Mean G+C content = 34.2%

Nothing found in NODE_5031_length_3973_cov_14.814093


NODE_5032_length_3972_cov_18.864759
3972 nucleotides in sequence
Mean G+C content = 32.2%

Nothing found in NODE_5032_length_3972_cov_18.864759


NODE_5033_length_3972_cov_16.961769
3972 nucleotides in sequence
Mean G+C content = 32.6%

Nothing found in NODE_5033_length_3972_cov_16.961769


NODE_5034_length_3972_cov_11.977633
3972 nucleotides in sequence
Mean G+C content = 28.9%

Nothing found in NODE_5034_length_3972_cov_11.977633


NODE_5035_length_3971_cov_22.964360
3971 nucleotides in sequence
Mean G+C content = 33.2%

Nothing found in NODE_5035_length_3971_cov_22.964360


NODE_5036_length_3971_cov_22.105099
3971 nucleotides in sequence
Mean G+C content = 31.4%
 
1.
 
 
 
               c
             t-a
             c-g
             t-a
             g-c
             a-t
             g-c
             g-c     ct
            t   ggtcc  a
     ga    a    !!!!!  a
    t  tgtg     ccagg  c
   g   :!!+     c    tt
   g   tcat    a
    tta        a
            a-t
            c-g
            t-a
            c-g
            g-c
            g-c
           c   c
           c   g
            cac
 
 
    tRNA-Val(cac)
    72 bases, %GC = 55.6
    Sequence c[669,740]
 

 
2.
 
 
 
               c
             t-a
             c-g
             t-a
             a-t
             g+t
             g-c
             g-c     tt
            t   ggtcc  a
     ga    g    !!!!!  g
    g  tgtg     ccagg  c
    g  +!!+     c    tt
    g  gcat     a
     ta    a    g
            t-ag
            t-a
            c-g
            g-c
            g-c
           t   t
           t   c
            ttc
 
 
 
    tRNA-Glu(ttc)
    71 bases, %GC = 53.5
    Sequence c[807,877]
 


Number of tRNA genes = 2
tRNA GC range = 53.5% to 55.6%
Number of tmRNA genes = 0


NODE_5037_length_3971_cov_15.829344
3971 nucleotides in sequence
Mean G+C content = 33.1%

Nothing found in NODE_5037_length_3971_cov_15.829344


NODE_5038_length_3970_cov_15.867812
3970 nucleotides in sequence
Mean G+C content = 33.9%

Nothing found in NODE_5038_length_3970_cov_15.867812


NODE_5039_length_3966_cov_33.459755
3966 nucleotides in sequence
Mean G+C content = 32.5%

Nothing found in NODE_5039_length_3966_cov_33.459755


NODE_5040_length_3966_cov_7.471477
3966 nucleotides in sequence
Mean G+C content = 32.0%

Nothing found in NODE_5040_length_3966_cov_7.471477


NODE_5041_length_3964_cov_5.676570
3964 nucleotides in sequence
Mean G+C content = 30.6%

Nothing found in NODE_5041_length_3964_cov_5.676570


NODE_5042_length_3964_cov_5.622361
3964 nucleotides in sequence
Mean G+C content = 31.6%

Nothing found in NODE_5042_length_3964_cov_5.622361


NODE_5043_length_3963_cov_26.601147
3963 nucleotides in sequence
Mean G+C content = 34.8%

Nothing found in NODE_5043_length_3963_cov_26.601147


NODE_5044_length_3963_cov_12.717935
3963 nucleotides in sequence
Mean G+C content = 27.6%

Nothing found in NODE_5044_length_3963_cov_12.717935


NODE_5045_length_3961_cov_17.021648
3961 nucleotides in sequence
Mean G+C content = 37.2%

Nothing found in NODE_5045_length_3961_cov_17.021648


NODE_5046_length_3960_cov_42.824420
3960 nucleotides in sequence
Mean G+C content = 30.9%

Nothing found in NODE_5046_length_3960_cov_42.824420


NODE_5047_length_3960_cov_10.435429
3960 nucleotides in sequence
Mean G+C content = 35.3%

Nothing found in NODE_5047_length_3960_cov_10.435429


NODE_5048_length_3959_cov_19.949374
3959 nucleotides in sequence
Mean G+C content = 32.8%

Nothing found in NODE_5048_length_3959_cov_19.949374


NODE_5049_length_3958_cov_18.533542
3958 nucleotides in sequence
Mean G+C content = 31.8%

Nothing found in NODE_5049_length_3958_cov_18.533542


NODE_5050_length_3955_cov_17.550157
3955 nucleotides in sequence
Mean G+C content = 34.2%

Nothing found in NODE_5050_length_3955_cov_17.550157


NODE_5051_length_3955_cov_14.536573
3955 nucleotides in sequence
Mean G+C content = 27.2%

Nothing found in NODE_5051_length_3955_cov_14.536573


NODE_5052_length_3954_cov_32.493337
3954 nucleotides in sequence
Mean G+C content = 32.7%

Nothing found in NODE_5052_length_3954_cov_32.493337


NODE_5053_length_3953_cov_20.481181
3953 nucleotides in sequence
Mean G+C content = 33.9%

Nothing found in NODE_5053_length_3953_cov_20.481181


NODE_5054_length_3953_cov_17.497386
3953 nucleotides in sequence
Mean G+C content = 33.1%

Nothing found in NODE_5054_length_3953_cov_17.497386


NODE_5055_length_3953_cov_16.010455
3953 nucleotides in sequence
Mean G+C content = 34.1%

Nothing found in NODE_5055_length_3953_cov_16.010455


NODE_5056_length_3951_cov_38.544979
3951 nucleotides in sequence
Mean G+C content = 32.8%

Nothing found in NODE_5056_length_3951_cov_38.544979


NODE_5057_length_3951_cov_29.568776
3951 nucleotides in sequence
Mean G+C content = 35.5%

Nothing found in NODE_5057_length_3951_cov_29.568776


NODE_5058_length_3951_cov_20.822699
3951 nucleotides in sequence
Mean G+C content = 31.4%

Nothing found in NODE_5058_length_3951_cov_20.822699


NODE_5059_length_3950_cov_17.330369
3950 nucleotides in sequence
Mean G+C content = 33.4%

Nothing found in NODE_5059_length_3950_cov_17.330369


NODE_5060_length_3950_cov_16.045776
3950 nucleotides in sequence
Mean G+C content = 32.0%

Nothing found in NODE_5060_length_3950_cov_16.045776


NODE_5061_length_3950_cov_9.491237
3950 nucleotides in sequence
Mean G+C content = 32.4%

Nothing found in NODE_5061_length_3950_cov_9.491237


NODE_5062_length_3949_cov_17.201988
3949 nucleotides in sequence
Mean G+C content = 32.0%

Nothing found in NODE_5062_length_3949_cov_17.201988


NODE_5063_length_3949_cov_11.760335
3949 nucleotides in sequence
Mean G+C content = 34.3%

Nothing found in NODE_5063_length_3949_cov_11.760335


NODE_5064_length_3948_cov_11.660298
3948 nucleotides in sequence
Mean G+C content = 31.6%

Nothing found in NODE_5064_length_3948_cov_11.660298


NODE_5065_length_3947_cov_15.577225
3947 nucleotides in sequence
Mean G+C content = 36.6%

Nothing found in NODE_5065_length_3947_cov_15.577225


NODE_5066_length_3946_cov_22.720346
3946 nucleotides in sequence
Mean G+C content = 31.9%

Nothing found in NODE_5066_length_3946_cov_22.720346


NODE_5067_length_3946_cov_16.507725
3946 nucleotides in sequence
Mean G+C content = 31.6%

Nothing found in NODE_5067_length_3946_cov_16.507725


NODE_5068_length_3946_cov_7.534433
3946 nucleotides in sequence
Mean G+C content = 35.4%

Nothing found in NODE_5068_length_3946_cov_7.534433


NODE_5069_length_3945_cov_16.864327
3945 nucleotides in sequence
Mean G+C content = 32.9%

Nothing found in NODE_5069_length_3945_cov_16.864327


NODE_5070_length_3944_cov_16.784910
3944 nucleotides in sequence
Mean G+C content = 36.4%

Nothing found in NODE_5070_length_3944_cov_16.784910


NODE_5071_length_3943_cov_22.075996
3943 nucleotides in sequence
Mean G+C content = 31.9%

Nothing found in NODE_5071_length_3943_cov_22.075996


NODE_5072_length_3943_cov_21.833857
3943 nucleotides in sequence
Mean G+C content = 30.4%

Nothing found in NODE_5072_length_3943_cov_21.833857


NODE_5073_length_3942_cov_11.614155
3942 nucleotides in sequence
Mean G+C content = 35.9%

Nothing found in NODE_5073_length_3942_cov_11.614155


NODE_5074_length_3941_cov_29.548768
3941 nucleotides in sequence
Mean G+C content = 33.2%

Nothing found in NODE_5074_length_3941_cov_29.548768


NODE_5075_length_3941_cov_17.948610
3941 nucleotides in sequence
Mean G+C content = 31.8%

Nothing found in NODE_5075_length_3941_cov_17.948610


NODE_5076_length_3941_cov_11.832722
3941 nucleotides in sequence
Mean G+C content = 36.4%

Nothing found in NODE_5076_length_3941_cov_11.832722


NODE_5077_length_3940_cov_23.271702
3940 nucleotides in sequence
Mean G+C content = 30.4%

Nothing found in NODE_5077_length_3940_cov_23.271702


NODE_5078_length_3939_cov_20.674711
3939 nucleotides in sequence
Mean G+C content = 37.5%

Nothing found in NODE_5078_length_3939_cov_20.674711


NODE_5079_length_3939_cov_17.056401
3939 nucleotides in sequence
Mean G+C content = 37.3%

Nothing found in NODE_5079_length_3939_cov_17.056401


NODE_5080_length_3939_cov_10.650577
3939 nucleotides in sequence
Mean G+C content = 34.0%

Nothing found in NODE_5080_length_3939_cov_10.650577


NODE_5081_length_3939_cov_5.864376
3939 nucleotides in sequence
Mean G+C content = 33.4%

Nothing found in NODE_5081_length_3939_cov_5.864376


NODE_5082_length_3938_cov_36.792443
3938 nucleotides in sequence
Mean G+C content = 32.7%

Nothing found in NODE_5082_length_3938_cov_36.792443


NODE_5083_length_3938_cov_25.334033
3938 nucleotides in sequence
Mean G+C content = 33.2%

Nothing found in NODE_5083_length_3938_cov_25.334033


NODE_5084_length_3938_cov_11.643138
3938 nucleotides in sequence
Mean G+C content = 34.0%

Nothing found in NODE_5084_length_3938_cov_11.643138


NODE_5085_length_3936_cov_24.306642
3936 nucleotides in sequence
Mean G+C content = 27.0%

Nothing found in NODE_5085_length_3936_cov_24.306642


NODE_5086_length_3936_cov_23.195327
3936 nucleotides in sequence
Mean G+C content = 33.4%

Nothing found in NODE_5086_length_3936_cov_23.195327


NODE_5087_length_3935_cov_15.632090
3935 nucleotides in sequence
Mean G+C content = 29.9%

Nothing found in NODE_5087_length_3935_cov_15.632090


NODE_5088_length_3935_cov_14.544380
3935 nucleotides in sequence
Mean G+C content = 31.1%

Nothing found in NODE_5088_length_3935_cov_14.544380


NODE_5089_length_3935_cov_1.240284
3935 nucleotides in sequence
Mean G+C content = 26.4%

Nothing found in NODE_5089_length_3935_cov_1.240284


NODE_5090_length_3934_cov_9.767533
3934 nucleotides in sequence
Mean G+C content = 35.0%

Nothing found in NODE_5090_length_3934_cov_9.767533


NODE_5091_length_3933_cov_14.052023
3933 nucleotides in sequence
Mean G+C content = 33.2%

Nothing found in NODE_5091_length_3933_cov_14.052023


NODE_5092_length_3933_cov_1.640042
3933 nucleotides in sequence
Mean G+C content = 36.3%

Nothing found in NODE_5092_length_3933_cov_1.640042


NODE_5093_length_3932_cov_13.876478
3932 nucleotides in sequence
Mean G+C content = 31.2%

Nothing found in NODE_5093_length_3932_cov_13.876478


NODE_5094_length_3931_cov_27.525499
3931 nucleotides in sequence
Mean G+C content = 31.2%

Nothing found in NODE_5094_length_3931_cov_27.525499


NODE_5095_length_3931_cov_14.027340
3931 nucleotides in sequence
Mean G+C content = 30.6%

Nothing found in NODE_5095_length_3931_cov_14.027340


NODE_5096_length_3929_cov_15.117833
3929 nucleotides in sequence
Mean G+C content = 33.0%

Nothing found in NODE_5096_length_3929_cov_15.117833


NODE_5097_length_3928_cov_2.133386
3928 nucleotides in sequence
Mean G+C content = 28.5%

Nothing found in NODE_5097_length_3928_cov_2.133386


NODE_5098_length_3927_cov_36.468684
3927 nucleotides in sequence
Mean G+C content = 33.5%

Nothing found in NODE_5098_length_3927_cov_36.468684


NODE_5099_length_3927_cov_11.215000
3927 nucleotides in sequence
Mean G+C content = 34.3%

Nothing found in NODE_5099_length_3927_cov_11.215000


NODE_5100_length_3926_cov_11.930245
3926 nucleotides in sequence
Mean G+C content = 30.5%

Nothing found in NODE_5100_length_3926_cov_11.930245


NODE_5101_length_3924_cov_22.223071
3924 nucleotides in sequence
Mean G+C content = 31.9%

Nothing found in NODE_5101_length_3924_cov_22.223071


NODE_5102_length_3924_cov_3.789044
3924 nucleotides in sequence
Mean G+C content = 36.1%

Nothing found in NODE_5102_length_3924_cov_3.789044


NODE_5103_length_3923_cov_9.235248
3923 nucleotides in sequence
Mean G+C content = 30.7%

Nothing found in NODE_5103_length_3923_cov_9.235248


NODE_5104_length_3922_cov_29.466930
3922 nucleotides in sequence
Mean G+C content = 31.0%

Nothing found in NODE_5104_length_3922_cov_29.466930


NODE_5105_length_3922_cov_18.083531
3922 nucleotides in sequence
Mean G+C content = 32.6%
 
1.
 
 
 
               t
             t-a
             g-c
             g-c
             c-g
             t-a
             g-c
             t+g
             t-a     ca
            t   caccc  a
    tgag   g    !!!!!  g
    g   ccc     gtggg  c
    g   !!!     c    tt
    t   ggg      g
     taa       g-c
            g+t g-c
            g-c  a-t
            c-g   t+g
            a-t   c   c
            g-c     aa
            a-t
           c   a
           t   g
            taa
 
    tRNA-Leu(taa)
    85 bases, %GC = 57.6
    Sequence [2075,2159]
 


Number of tmRNA genes = 0


NODE_5106_length_3921_cov_3.681075
3921 nucleotides in sequence
Mean G+C content = 31.1%

Nothing found in NODE_5106_length_3921_cov_3.681075


NODE_5107_length_3920_cov_37.970472
3920 nucleotides in sequence
Mean G+C content = 32.3%

Nothing found in NODE_5107_length_3920_cov_37.970472


NODE_5108_length_3920_cov_25.004482
3920 nucleotides in sequence
Mean G+C content = 29.9%

Nothing found in NODE_5108_length_3920_cov_25.004482


NODE_5109_length_3919_cov_35.867089
3919 nucleotides in sequence
Mean G+C content = 32.8%

Nothing found in NODE_5109_length_3919_cov_35.867089


NODE_5110_length_3919_cov_26.951741
3919 nucleotides in sequence
Mean G+C content = 29.1%

Nothing found in NODE_5110_length_3919_cov_26.951741


NODE_5111_length_3918_cov_51.449749
3918 nucleotides in sequence
Mean G+C content = 31.5%

Nothing found in NODE_5111_length_3918_cov_51.449749


NODE_5112_length_3918_cov_10.530994
3918 nucleotides in sequence
Mean G+C content = 31.0%

Nothing found in NODE_5112_length_3918_cov_10.530994


NODE_5113_length_3917_cov_1.545646
3917 nucleotides in sequence
Mean G+C content = 31.1%

Nothing found in NODE_5113_length_3917_cov_1.545646


NODE_5114_length_3916_cov_17.472156
3916 nucleotides in sequence
Mean G+C content = 30.5%

Nothing found in NODE_5114_length_3916_cov_17.472156


NODE_5115_length_3916_cov_2.094220
3916 nucleotides in sequence
Mean G+C content = 26.5%

Nothing found in NODE_5115_length_3916_cov_2.094220


NODE_5116_length_3913_cov_19.231907
3913 nucleotides in sequence
Mean G+C content = 33.8%

Nothing found in NODE_5116_length_3913_cov_19.231907


NODE_5117_length_3913_cov_3.574485
3913 nucleotides in sequence
Mean G+C content = 30.1%

Nothing found in NODE_5117_length_3913_cov_3.574485


NODE_5118_length_3912_cov_13.727873
3912 nucleotides in sequence
Mean G+C content = 35.1%

Nothing found in NODE_5118_length_3912_cov_13.727873


NODE_5119_length_3911_cov_8.278805
3911 nucleotides in sequence
Mean G+C content = 32.2%

Nothing found in NODE_5119_length_3911_cov_8.278805


NODE_5120_length_3911_cov_2.902220
3911 nucleotides in sequence
Mean G+C content = 29.1%

Nothing found in NODE_5120_length_3911_cov_2.902220


NODE_5121_length_3910_cov_29.532117
3910 nucleotides in sequence
Mean G+C content = 30.8%

Nothing found in NODE_5121_length_3910_cov_29.532117


NODE_5122_length_3909_cov_12.828133
3909 nucleotides in sequence
Mean G+C content = 31.2%

Nothing found in NODE_5122_length_3909_cov_12.828133


NODE_5123_length_3908_cov_2.090188
3908 nucleotides in sequence
Mean G+C content = 36.0%

Nothing found in NODE_5123_length_3908_cov_2.090188


NODE_5124_length_3906_cov_38.362265
3906 nucleotides in sequence
Mean G+C content = 37.1%

Nothing found in NODE_5124_length_3906_cov_38.362265


NODE_5125_length_3905_cov_36.416358
3905 nucleotides in sequence
Mean G+C content = 36.3%

Nothing found in NODE_5125_length_3905_cov_36.416358


NODE_5126_length_3905_cov_7.456326
3905 nucleotides in sequence
Mean G+C content = 33.9%

Nothing found in NODE_5126_length_3905_cov_7.456326


NODE_5127_length_3904_cov_14.447710
3904 nucleotides in sequence
Mean G+C content = 34.4%

Nothing found in NODE_5127_length_3904_cov_14.447710


NODE_5128_length_3904_cov_8.613450
3904 nucleotides in sequence
Mean G+C content = 31.6%

Nothing found in NODE_5128_length_3904_cov_8.613450


NODE_5129_length_3904_cov_6.917395
3904 nucleotides in sequence
Mean G+C content = 34.0%

Nothing found in NODE_5129_length_3904_cov_6.917395


NODE_5130_length_3901_cov_15.196343
3901 nucleotides in sequence
Mean G+C content = 33.6%

Nothing found in NODE_5130_length_3901_cov_15.196343


NODE_5131_length_3901_cov_4.002120
3901 nucleotides in sequence
Mean G+C content = 28.4%

Nothing found in NODE_5131_length_3901_cov_4.002120


NODE_5132_length_3899_cov_18.519088
3899 nucleotides in sequence
Mean G+C content = 29.6%

Nothing found in NODE_5132_length_3899_cov_18.519088


NODE_5133_length_3899_cov_17.977731
3899 nucleotides in sequence
Mean G+C content = 33.8%

Nothing found in NODE_5133_length_3899_cov_17.977731


NODE_5134_length_3899_cov_3.784464
3899 nucleotides in sequence
Mean G+C content = 31.9%

Nothing found in NODE_5134_length_3899_cov_3.784464


NODE_5135_length_3896_cov_15.513133
3896 nucleotides in sequence
Mean G+C content = 29.0%

Nothing found in NODE_5135_length_3896_cov_15.513133


NODE_5136_length_3896_cov_2.693022
3896 nucleotides in sequence
Mean G+C content = 33.0%

Nothing found in NODE_5136_length_3896_cov_2.693022


NODE_5137_length_3894_cov_5.433236
3894 nucleotides in sequence
Mean G+C content = 32.0%
 
1.
 
 
 
               g
             g-c
             c-g
             c-g
             c-g
             g+t
             t+g
             c-g     cg
            t   ccccc  a
     ga    a    !!!!!  g
    t  ctcg     ggggg  c
   c   !!!!     c    tt
   g   gagc     t
    gta         g
            g+tg
            c-g
            c-g
            a-t
            g-c
            c-g
           c   a
           t   a
            ttt
 
 
    tRNA-Lys(ttt)
    73 bases, %GC = 68.5
    Sequence [3564,3636]
 


Number of tmRNA genes = 0


NODE_5138_length_3892_cov_25.435857
3892 nucleotides in sequence
Mean G+C content = 31.4%

Nothing found in NODE_5138_length_3892_cov_25.435857


NODE_5139_length_3892_cov_14.890305
3892 nucleotides in sequence
Mean G+C content = 31.0%

Nothing found in NODE_5139_length_3892_cov_14.890305


NODE_5140_length_3891_cov_15.340329
3891 nucleotides in sequence
Mean G+C content = 33.8%
 
1.
 
 
 
               g
             g-c
             c-g
             c-g
             c-g
             g+t
             t+g
             c-g     cg
            t   ccccc  a
     ga    a    !!!!!  g
    t  ctcg     ggggg  c
   c   !!!!     c    tt
   g   gagc     t
    gta         g
            g+tg
            c-g
            c-g
            a-t
            g-c
            c-g
           c   a
           t   a
            ttt
 
 
    tRNA-Lys(ttt)
    73 bases, %GC = 68.5
    Sequence [1010,1082]
 

 
2.
 
 
 
               g
             g-c
             c-g
             c-g
             c-g
             g+t
             t+g
             t-a     cg
            t   ccccc  a
     ga    a    !!!!!  g
    t  ctcg     ggggg  c
   c   !!!!     c    tt
   g   gagc     t
    gta         g
            g+tg
            c-g
            c-g
            a-t
            g-c
            c-g
           c   a
           t   a
            ctt
 
 
    tRNA-Lys(ctt)
    73 bases, %GC = 67.1
    Sequence [1142,1214]
 


Number of tRNA genes = 2
tRNA GC range = 67.1% to 68.5%
Number of tmRNA genes = 0


NODE_5141_length_3890_cov_4.929046
3890 nucleotides in sequence
Mean G+C content = 36.4%

Nothing found in NODE_5141_length_3890_cov_4.929046


NODE_5142_length_3888_cov_29.688647
3888 nucleotides in sequence
Mean G+C content = 31.1%

Nothing found in NODE_5142_length_3888_cov_29.688647


NODE_5143_length_3888_cov_23.146769
3888 nucleotides in sequence
Mean G+C content = 33.9%

Nothing found in NODE_5143_length_3888_cov_23.146769


NODE_5144_length_3888_cov_20.789418
3888 nucleotides in sequence
Mean G+C content = 33.1%

Nothing found in NODE_5144_length_3888_cov_20.789418


NODE_5145_length_3888_cov_12.231321
3888 nucleotides in sequence
Mean G+C content = 31.2%

Nothing found in NODE_5145_length_3888_cov_12.231321


NODE_5146_length_3886_cov_37.909550
3886 nucleotides in sequence
Mean G+C content = 34.8%

Nothing found in NODE_5146_length_3886_cov_37.909550


NODE_5147_length_3886_cov_16.640330
3886 nucleotides in sequence
Mean G+C content = 34.9%

Nothing found in NODE_5147_length_3886_cov_16.640330


NODE_5148_length_3885_cov_8.059340
3885 nucleotides in sequence
Mean G+C content = 31.5%

Nothing found in NODE_5148_length_3885_cov_8.059340


NODE_5149_length_3885_cov_3.217935
3885 nucleotides in sequence
Mean G+C content = 30.3%

Nothing found in NODE_5149_length_3885_cov_3.217935


NODE_5150_length_3884_cov_28.554964
3884 nucleotides in sequence
Mean G+C content = 30.0%

Nothing found in NODE_5150_length_3884_cov_28.554964


NODE_5151_length_3883_cov_38.470714
3883 nucleotides in sequence
Mean G+C content = 29.0%

Nothing found in NODE_5151_length_3883_cov_38.470714


NODE_5152_length_3882_cov_18.615712
3882 nucleotides in sequence
Mean G+C content = 36.3%

Nothing found in NODE_5152_length_3882_cov_18.615712


NODE_5153_length_3882_cov_17.920905
3882 nucleotides in sequence
Mean G+C content = 33.9%

Nothing found in NODE_5153_length_3882_cov_17.920905


NODE_5154_length_3882_cov_16.526232
3882 nucleotides in sequence
Mean G+C content = 33.9%

Nothing found in NODE_5154_length_3882_cov_16.526232


NODE_5155_length_3882_cov_11.076698
3882 nucleotides in sequence
Mean G+C content = 32.7%

Nothing found in NODE_5155_length_3882_cov_11.076698


NODE_5156_length_3881_cov_26.956313
3881 nucleotides in sequence
Mean G+C content = 32.9%
 
1.
 
 
 
               t
             t-a
             g-c
             g-c
             c-g
             t-a
             g-c
             t+g
             t-a     ca
            t   caccc  a
    tgag   g    !!!!!  g
    g   ccc     gtggg  c
    g   !!!     c    tt
    t   ggg      g
     taa       g-c
            g+t g-c
            g-c  a-t
            c-g   t+g
            a-t   c   c
            g-c     aa
            a-t
           c   a
           t   g
            taa
 
    tRNA-Leu(taa)
    85 bases, %GC = 57.6
    Sequence [2074,2158]
 


Number of tmRNA genes = 0


NODE_5157_length_3881_cov_16.196590
3881 nucleotides in sequence
Mean G+C content = 32.3%

Nothing found in NODE_5157_length_3881_cov_16.196590


NODE_5158_length_3881_cov_2.284763
3881 nucleotides in sequence
Mean G+C content = 30.6%

Nothing found in NODE_5158_length_3881_cov_2.284763


NODE_5159_length_3880_cov_29.772449
3880 nucleotides in sequence
Mean G+C content = 32.9%

Nothing found in NODE_5159_length_3880_cov_29.772449


NODE_5160_length_3879_cov_7.460821
3879 nucleotides in sequence
Mean G+C content = 29.7%

Nothing found in NODE_5160_length_3879_cov_7.460821


NODE_5161_length_3877_cov_23.820800
3877 nucleotides in sequence
Mean G+C content = 32.4%

Nothing found in NODE_5161_length_3877_cov_23.820800


NODE_5162_length_3877_cov_17.677333
3877 nucleotides in sequence
Mean G+C content = 34.5%

Nothing found in NODE_5162_length_3877_cov_17.677333


NODE_5163_length_3876_cov_39.959189
3876 nucleotides in sequence
Mean G+C content = 33.0%

Nothing found in NODE_5163_length_3876_cov_39.959189


NODE_5164_length_3873_cov_5.356914
3873 nucleotides in sequence
Mean G+C content = 34.0%

Nothing found in NODE_5164_length_3873_cov_5.356914


NODE_5165_length_3873_cov_3.627336
3873 nucleotides in sequence
Mean G+C content = 30.5%

Nothing found in NODE_5165_length_3873_cov_3.627336


NODE_5166_length_3871_cov_22.280716
3871 nucleotides in sequence
Mean G+C content = 32.4%

Nothing found in NODE_5166_length_3871_cov_22.280716


NODE_5167_length_3867_cov_13.304011
3867 nucleotides in sequence
Mean G+C content = 31.2%

Nothing found in NODE_5167_length_3867_cov_13.304011


NODE_5168_length_3867_cov_9.801070
3867 nucleotides in sequence
Mean G+C content = 32.3%

Nothing found in NODE_5168_length_3867_cov_9.801070


NODE_5169_length_3867_cov_9.313904
3867 nucleotides in sequence
Mean G+C content = 30.2%

Nothing found in NODE_5169_length_3867_cov_9.313904


NODE_5170_length_3866_cov_22.903718
3866 nucleotides in sequence
Mean G+C content = 36.5%

Nothing found in NODE_5170_length_3866_cov_22.903718


NODE_5171_length_3866_cov_22.057502
3866 nucleotides in sequence
Mean G+C content = 26.8%

Nothing found in NODE_5171_length_3866_cov_22.057502


NODE_5172_length_3866_cov_7.676919
3866 nucleotides in sequence
Mean G+C content = 33.0%

Nothing found in NODE_5172_length_3866_cov_7.676919


NODE_5173_length_3865_cov_26.323703
3865 nucleotides in sequence
Mean G+C content = 31.8%

Nothing found in NODE_5173_length_3865_cov_26.323703


NODE_5174_length_3865_cov_0.849920
3865 nucleotides in sequence
Mean G+C content = 37.9%

Nothing found in NODE_5174_length_3865_cov_0.849920


NODE_5175_length_3864_cov_20.741504
3864 nucleotides in sequence
Mean G+C content = 31.9%

Nothing found in NODE_5175_length_3864_cov_20.741504


NODE_5176_length_3864_cov_14.487022
3864 nucleotides in sequence
Mean G+C content = 31.7%

Nothing found in NODE_5176_length_3864_cov_14.487022


NODE_5177_length_3862_cov_30.516198
3862 nucleotides in sequence
Mean G+C content = 31.1%

Nothing found in NODE_5177_length_3862_cov_30.516198


NODE_5178_length_3862_cov_19.136814
3862 nucleotides in sequence
Mean G+C content = 31.6%

Nothing found in NODE_5178_length_3862_cov_19.136814


NODE_5179_length_3862_cov_9.035877
3862 nucleotides in sequence
Mean G+C content = 35.6%

Nothing found in NODE_5179_length_3862_cov_9.035877


NODE_5180_length_3862_cov_0.978849
3862 nucleotides in sequence
Mean G+C content = 27.7%

Nothing found in NODE_5180_length_3862_cov_0.978849


NODE_5181_length_3862_cov_0.922088
3862 nucleotides in sequence
Mean G+C content = 28.4%

Nothing found in NODE_5181_length_3862_cov_0.922088


NODE_5182_length_3861_cov_11.410819
3861 nucleotides in sequence
Mean G+C content = 32.5%

Nothing found in NODE_5182_length_3861_cov_11.410819


NODE_5183_length_3860_cov_36.823734
3860 nucleotides in sequence
Mean G+C content = 30.3%

Nothing found in NODE_5183_length_3860_cov_36.823734


NODE_5184_length_3859_cov_14.903537
3859 nucleotides in sequence
Mean G+C content = 30.5%

Nothing found in NODE_5184_length_3859_cov_14.903537


NODE_5185_length_3859_cov_14.463290
3859 nucleotides in sequence
Mean G+C content = 36.0%

Nothing found in NODE_5185_length_3859_cov_14.463290


NODE_5186_length_3858_cov_23.689359
3858 nucleotides in sequence
Mean G+C content = 34.1%

Nothing found in NODE_5186_length_3858_cov_23.689359


NODE_5187_length_3858_cov_17.990351
3858 nucleotides in sequence
Mean G+C content = 32.2%

Nothing found in NODE_5187_length_3858_cov_17.990351


NODE_5188_length_3857_cov_24.477480
3857 nucleotides in sequence
Mean G+C content = 35.8%

Nothing found in NODE_5188_length_3857_cov_24.477480


NODE_5189_length_3857_cov_15.970241
3857 nucleotides in sequence
Mean G+C content = 30.5%

Nothing found in NODE_5189_length_3857_cov_15.970241


NODE_5190_length_3857_cov_14.590080
3857 nucleotides in sequence
Mean G+C content = 32.8%

Nothing found in NODE_5190_length_3857_cov_14.590080


NODE_5191_length_3857_cov_8.551475
3857 nucleotides in sequence
Mean G+C content = 34.1%

Nothing found in NODE_5191_length_3857_cov_8.551475


NODE_5192_length_3857_cov_2.941019
3857 nucleotides in sequence
Mean G+C content = 29.9%

Nothing found in NODE_5192_length_3857_cov_2.941019


NODE_5193_length_3857_cov_0.757105
3857 nucleotides in sequence
Mean G+C content = 26.5%

Nothing found in NODE_5193_length_3857_cov_0.757105


NODE_5194_length_3856_cov_36.493430
3856 nucleotides in sequence
Mean G+C content = 29.7%

Nothing found in NODE_5194_length_3856_cov_36.493430


NODE_5195_length_3855_cov_21.903433
3855 nucleotides in sequence
Mean G+C content = 32.3%

Nothing found in NODE_5195_length_3855_cov_21.903433


NODE_5196_length_3855_cov_14.965397
3855 nucleotides in sequence
Mean G+C content = 35.8%

Nothing found in NODE_5196_length_3855_cov_14.965397


NODE_5197_length_3854_cov_12.704052
3854 nucleotides in sequence
Mean G+C content = 35.8%

Nothing found in NODE_5197_length_3854_cov_12.704052


NODE_5198_length_3853_cov_7.834675
3853 nucleotides in sequence
Mean G+C content = 31.2%

Nothing found in NODE_5198_length_3853_cov_7.834675


NODE_5199_length_3852_cov_60.016107
3852 nucleotides in sequence
Mean G+C content = 33.5%

Nothing found in NODE_5199_length_3852_cov_60.016107


NODE_5200_length_3852_cov_25.900134
3852 nucleotides in sequence
Mean G+C content = 32.0%

Nothing found in NODE_5200_length_3852_cov_25.900134


NODE_5201_length_3852_cov_16.137718
3852 nucleotides in sequence
Mean G+C content = 34.5%

Nothing found in NODE_5201_length_3852_cov_16.137718


NODE_5202_length_3852_cov_13.707383
3852 nucleotides in sequence
Mean G+C content = 34.8%

Nothing found in NODE_5202_length_3852_cov_13.707383


NODE_5203_length_3851_cov_3.901719
3851 nucleotides in sequence
Mean G+C content = 31.5%

Nothing found in NODE_5203_length_3851_cov_3.901719


NODE_5204_length_3850_cov_28.323395
3850 nucleotides in sequence
Mean G+C content = 32.1%

Nothing found in NODE_5204_length_3850_cov_28.323395


NODE_5205_length_3849_cov_12.986566
3849 nucleotides in sequence
Mean G+C content = 36.6%

Nothing found in NODE_5205_length_3849_cov_12.986566


NODE_5206_length_3847_cov_20.098387
3847 nucleotides in sequence
Mean G+C content = 32.5%

Nothing found in NODE_5206_length_3847_cov_20.098387


NODE_5207_length_3847_cov_13.793011
3847 nucleotides in sequence
Mean G+C content = 30.4%

Nothing found in NODE_5207_length_3847_cov_13.793011


NODE_5208_length_3846_cov_23.916106
3846 nucleotides in sequence
Mean G+C content = 32.8%

Nothing found in NODE_5208_length_3846_cov_23.916106


NODE_5209_length_3844_cov_32.981706
3844 nucleotides in sequence
Mean G+C content = 33.0%

Nothing found in NODE_5209_length_3844_cov_32.981706


NODE_5210_length_3844_cov_25.733387
3844 nucleotides in sequence
Mean G+C content = 31.1%

Nothing found in NODE_5210_length_3844_cov_25.733387


NODE_5211_length_3844_cov_13.331719
3844 nucleotides in sequence
Mean G+C content = 31.0%

Nothing found in NODE_5211_length_3844_cov_13.331719


NODE_5212_length_3844_cov_5.196126
3844 nucleotides in sequence
Mean G+C content = 33.3%

Nothing found in NODE_5212_length_3844_cov_5.196126


NODE_5213_length_3844_cov_0.396287
3844 nucleotides in sequence
Mean G+C content = 29.4%

Nothing found in NODE_5213_length_3844_cov_0.396287


NODE_5214_length_3843_cov_27.322928
3843 nucleotides in sequence
Mean G+C content = 30.2%

Nothing found in NODE_5214_length_3843_cov_27.322928


NODE_5215_length_3843_cov_17.600915
3843 nucleotides in sequence
Mean G+C content = 31.8%

Nothing found in NODE_5215_length_3843_cov_17.600915


NODE_5216_length_3843_cov_7.742465
3843 nucleotides in sequence
Mean G+C content = 38.0%

Nothing found in NODE_5216_length_3843_cov_7.742465


NODE_5217_length_3843_cov_2.917922
3843 nucleotides in sequence
Mean G+C content = 35.8%

Nothing found in NODE_5217_length_3843_cov_2.917922


NODE_5218_length_3842_cov_3.607806
3842 nucleotides in sequence
Mean G+C content = 32.5%

Nothing found in NODE_5218_length_3842_cov_3.607806


NODE_5219_length_3842_cov_1.221534
3842 nucleotides in sequence
Mean G+C content = 28.8%

Nothing found in NODE_5219_length_3842_cov_1.221534


NODE_5220_length_3840_cov_19.905737
3840 nucleotides in sequence
Mean G+C content = 30.7%

Nothing found in NODE_5220_length_3840_cov_19.905737


NODE_5221_length_3840_cov_18.238082
3840 nucleotides in sequence
Mean G+C content = 34.0%

Nothing found in NODE_5221_length_3840_cov_18.238082


NODE_5222_length_3838_cov_13.128267
3838 nucleotides in sequence
Mean G+C content = 35.0%

Nothing found in NODE_5222_length_3838_cov_13.128267


NODE_5223_length_3837_cov_27.886253
3837 nucleotides in sequence
Mean G+C content = 36.7%

Nothing found in NODE_5223_length_3837_cov_27.886253


NODE_5224_length_3837_cov_26.511860
3837 nucleotides in sequence
Mean G+C content = 32.2%

Nothing found in NODE_5224_length_3837_cov_26.511860


NODE_5225_length_3837_cov_21.848518
3837 nucleotides in sequence
Mean G+C content = 37.6%

Nothing found in NODE_5225_length_3837_cov_21.848518


NODE_5226_length_3837_cov_15.092183
3837 nucleotides in sequence
Mean G+C content = 35.1%

Nothing found in NODE_5226_length_3837_cov_15.092183


NODE_5227_length_3837_cov_9.639623
3837 nucleotides in sequence
Mean G+C content = 36.6%

Nothing found in NODE_5227_length_3837_cov_9.639623


NODE_5228_length_3837_cov_8.776550
3837 nucleotides in sequence
Mean G+C content = 31.0%

Nothing found in NODE_5228_length_3837_cov_8.776550


NODE_5229_length_3836_cov_19.659747
3836 nucleotides in sequence
Mean G+C content = 33.4%

Nothing found in NODE_5229_length_3836_cov_19.659747


NODE_5230_length_3836_cov_5.843084
3836 nucleotides in sequence
Mean G+C content = 30.7%

Nothing found in NODE_5230_length_3836_cov_5.843084


NODE_5231_length_3835_cov_29.145092
3835 nucleotides in sequence
Mean G+C content = 31.7%

Nothing found in NODE_5231_length_3835_cov_29.145092


NODE_5232_length_3835_cov_11.177184
3835 nucleotides in sequence
Mean G+C content = 35.2%

Nothing found in NODE_5232_length_3835_cov_11.177184


NODE_5233_length_3835_cov_2.199569
3835 nucleotides in sequence
Mean G+C content = 29.5%

Nothing found in NODE_5233_length_3835_cov_2.199569


NODE_5234_length_3834_cov_15.131913
3834 nucleotides in sequence
Mean G+C content = 30.5%
 
1.
 
 
 
               t
             t-a
             g-c
             a-t
             c-g
             t-a
             g-c
             t+g
             t-a     ta
            t   caccc  a
    cgag   g    !!!!!  a
   g    ccg     gtggg  c
   g    !!!      c   tt
   t    ggc       g
    ctaa          g
            g+tc   g
            g+t c  a
            t-a  g a
            a-t   a
            g-c
            c-g
           t   c
           t   g
            aag
 
    tRNA-Leu(aag)
    82 bases, %GC = 54.9
    Sequence c[444,525]
 


Number of tmRNA genes = 0


NODE_5235_length_3833_cov_46.233945
3833 nucleotides in sequence
Mean G+C content = 32.6%

Nothing found in NODE_5235_length_3833_cov_46.233945


NODE_5236_length_3833_cov_28.655424
3833 nucleotides in sequence
Mean G+C content = 33.1%

Nothing found in NODE_5236_length_3833_cov_28.655424


NODE_5237_length_3833_cov_26.576632
3833 nucleotides in sequence
Mean G+C content = 33.0%

Nothing found in NODE_5237_length_3833_cov_26.576632


NODE_5238_length_3833_cov_18.651106
3833 nucleotides in sequence
Mean G+C content = 31.9%

Nothing found in NODE_5238_length_3833_cov_18.651106


NODE_5239_length_3833_cov_10.273880
3833 nucleotides in sequence
Mean G+C content = 34.2%

Nothing found in NODE_5239_length_3833_cov_10.273880


NODE_5240_length_3832_cov_40.994872
3832 nucleotides in sequence
Mean G+C content = 33.6%

Nothing found in NODE_5240_length_3832_cov_40.994872


NODE_5241_length_3832_cov_30.871255
3832 nucleotides in sequence
Mean G+C content = 33.4%

Nothing found in NODE_5241_length_3832_cov_30.871255


NODE_5242_length_3832_cov_16.559784
3832 nucleotides in sequence
Mean G+C content = 35.6%

Nothing found in NODE_5242_length_3832_cov_16.559784


NODE_5243_length_3831_cov_24.456263
3831 nucleotides in sequence
Mean G+C content = 33.8%

Nothing found in NODE_5243_length_3831_cov_24.456263


NODE_5244_length_3831_cov_22.957073
3831 nucleotides in sequence
Mean G+C content = 38.8%

Nothing found in NODE_5244_length_3831_cov_22.957073


NODE_5245_length_3831_cov_21.068844
3831 nucleotides in sequence
Mean G+C content = 30.5%

Nothing found in NODE_5245_length_3831_cov_21.068844


NODE_5246_length_3831_cov_19.811555
3831 nucleotides in sequence
Mean G+C content = 36.3%

Nothing found in NODE_5246_length_3831_cov_19.811555


NODE_5247_length_3831_cov_16.019978
3831 nucleotides in sequence
Mean G+C content = 38.1%

Nothing found in NODE_5247_length_3831_cov_16.019978


NODE_5248_length_3831_cov_12.191685
3831 nucleotides in sequence
Mean G+C content = 38.9%

Nothing found in NODE_5248_length_3831_cov_12.191685


NODE_5249_length_3830_cov_14.505536
3830 nucleotides in sequence
Mean G+C content = 33.7%

Nothing found in NODE_5249_length_3830_cov_14.505536


NODE_5250_length_3830_cov_3.381312
3830 nucleotides in sequence
Mean G+C content = 33.8%

Nothing found in NODE_5250_length_3830_cov_3.381312


NODE_5251_length_3829_cov_19.741761
3829 nucleotides in sequence
Mean G+C content = 35.6%

Nothing found in NODE_5251_length_3829_cov_19.741761


NODE_5252_length_3828_cov_27.589300
3828 nucleotides in sequence
Mean G+C content = 30.7%

Nothing found in NODE_5252_length_3828_cov_27.589300


NODE_5253_length_3828_cov_1.141313
3828 nucleotides in sequence
Mean G+C content = 31.3%

Nothing found in NODE_5253_length_3828_cov_1.141313


NODE_5254_length_3827_cov_13.152973
3827 nucleotides in sequence
Mean G+C content = 29.0%

Nothing found in NODE_5254_length_3827_cov_13.152973


NODE_5255_length_3826_cov_7.558259
3826 nucleotides in sequence
Mean G+C content = 29.8%

Nothing found in NODE_5255_length_3826_cov_7.558259


NODE_5256_length_3825_cov_19.068415
3825 nucleotides in sequence
Mean G+C content = 30.9%

Nothing found in NODE_5256_length_3825_cov_19.068415


NODE_5257_length_3824_cov_9.647011
3824 nucleotides in sequence
Mean G+C content = 33.1%

Nothing found in NODE_5257_length_3824_cov_9.647011


NODE_5258_length_3823_cov_23.550325
3823 nucleotides in sequence
Mean G+C content = 34.3%

Nothing found in NODE_5258_length_3823_cov_23.550325


NODE_5259_length_3823_cov_16.586851
3823 nucleotides in sequence
Mean G+C content = 32.5%

Nothing found in NODE_5259_length_3823_cov_16.586851


NODE_5260_length_3822_cov_19.764547
3822 nucleotides in sequence
Mean G+C content = 32.1%

Nothing found in NODE_5260_length_3822_cov_19.764547


NODE_5261_length_3822_cov_17.891746
3822 nucleotides in sequence
Mean G+C content = 34.3%

Nothing found in NODE_5261_length_3822_cov_17.891746


NODE_5262_length_3822_cov_14.210825
3822 nucleotides in sequence
Mean G+C content = 34.7%

Nothing found in NODE_5262_length_3822_cov_14.210825


NODE_5263_length_3821_cov_14.713319
3821 nucleotides in sequence
Mean G+C content = 34.8%

Nothing found in NODE_5263_length_3821_cov_14.713319


NODE_5264_length_3821_cov_14.606118
3821 nucleotides in sequence
Mean G+C content = 32.3%

Nothing found in NODE_5264_length_3821_cov_14.606118


NODE_5265_length_3821_cov_9.837574
3821 nucleotides in sequence
Mean G+C content = 40.2%

Nothing found in NODE_5265_length_3821_cov_9.837574


NODE_5266_length_3820_cov_20.109667
3820 nucleotides in sequence
Mean G+C content = 32.7%

Nothing found in NODE_5266_length_3820_cov_20.109667


NODE_5267_length_3819_cov_16.326111
3819 nucleotides in sequence
Mean G+C content = 33.0%

Nothing found in NODE_5267_length_3819_cov_16.326111


NODE_5268_length_3818_cov_29.538336
3818 nucleotides in sequence
Mean G+C content = 34.7%

Nothing found in NODE_5268_length_3818_cov_29.538336


NODE_5269_length_3818_cov_21.262260
3818 nucleotides in sequence
Mean G+C content = 35.3%

Nothing found in NODE_5269_length_3818_cov_21.262260


NODE_5270_length_3817_cov_21.815989
3817 nucleotides in sequence
Mean G+C content = 28.5%

Nothing found in NODE_5270_length_3817_cov_21.815989


NODE_5271_length_3817_cov_1.825203
3817 nucleotides in sequence
Mean G+C content = 29.6%

Nothing found in NODE_5271_length_3817_cov_1.825203


NODE_5272_length_3816_cov_13.984278
3816 nucleotides in sequence
Mean G+C content = 33.2%

Nothing found in NODE_5272_length_3816_cov_13.984278


NODE_5273_length_3816_cov_6.610735
3816 nucleotides in sequence
Mean G+C content = 32.7%

Nothing found in NODE_5273_length_3816_cov_6.610735


NODE_5274_length_3815_cov_35.159436
3815 nucleotides in sequence
Mean G+C content = 36.5%

Nothing found in NODE_5274_length_3815_cov_35.159436


NODE_5275_length_3815_cov_14.750542
3815 nucleotides in sequence
Mean G+C content = 30.0%

Nothing found in NODE_5275_length_3815_cov_14.750542


NODE_5276_length_3813_cov_26.020890
3813 nucleotides in sequence
Mean G+C content = 32.0%
 
1.
 
 
 
               a
             g-c
             g-c
             t-a
             t-a
             c-g
             t-a
             a-t     tt
            t   gactc  a
     ga    g    !!!!!  a
    t  tgtg     ctgag  c
    g  +!!!     t    tt
    g  gcac     a
     ta    g    g
            t+ga
            a-t
            g-c
            g-c
            a-t
           c   a
           t   a
            ttg
 
 
 
    tRNA-Gln(ttg)
    71 bases, %GC = 43.7
    Sequence [2986,3056]
 


Number of tmRNA genes = 0


NODE_5277_length_3813_cov_21.876560
3813 nucleotides in sequence
Mean G+C content = 35.8%

Nothing found in NODE_5277_length_3813_cov_21.876560


NODE_5278_length_3813_cov_13.679870
3813 nucleotides in sequence
Mean G+C content = 33.4%

Nothing found in NODE_5278_length_3813_cov_13.679870


NODE_5279_length_3812_cov_24.122388
3812 nucleotides in sequence
Mean G+C content = 29.9%

Nothing found in NODE_5279_length_3812_cov_24.122388


NODE_5280_length_3812_cov_22.746540
3812 nucleotides in sequence
Mean G+C content = 33.2%

Nothing found in NODE_5280_length_3812_cov_22.746540


NODE_5281_length_3812_cov_14.785346
3812 nucleotides in sequence
Mean G+C content = 30.3%

Nothing found in NODE_5281_length_3812_cov_14.785346


NODE_5282_length_3812_cov_13.271913
3812 nucleotides in sequence
Mean G+C content = 28.8%

Nothing found in NODE_5282_length_3812_cov_13.271913


NODE_5283_length_3811_cov_41.901194
3811 nucleotides in sequence
Mean G+C content = 34.0%

Nothing found in NODE_5283_length_3811_cov_41.901194


NODE_5284_length_3811_cov_15.146037
3811 nucleotides in sequence
Mean G+C content = 26.4%

Nothing found in NODE_5284_length_3811_cov_15.146037


NODE_5285_length_3811_cov_14.546145
3811 nucleotides in sequence
Mean G+C content = 33.8%

Nothing found in NODE_5285_length_3811_cov_14.546145


NODE_5286_length_3810_cov_33.155308
3810 nucleotides in sequence
Mean G+C content = 28.7%

Nothing found in NODE_5286_length_3810_cov_33.155308


NODE_5287_length_3809_cov_21.420152
3809 nucleotides in sequence
Mean G+C content = 34.2%

Nothing found in NODE_5287_length_3809_cov_21.420152


NODE_5288_length_3809_cov_17.919337
3809 nucleotides in sequence
Mean G+C content = 31.4%

Nothing found in NODE_5288_length_3809_cov_17.919337


NODE_5289_length_3808_cov_23.751155
3808 nucleotides in sequence
Mean G+C content = 29.8%

Nothing found in NODE_5289_length_3808_cov_23.751155


NODE_5290_length_3808_cov_15.549036
3808 nucleotides in sequence
Mean G+C content = 32.8%

Nothing found in NODE_5290_length_3808_cov_15.549036


NODE_5291_length_3808_cov_5.174409
3808 nucleotides in sequence
Mean G+C content = 27.8%

Nothing found in NODE_5291_length_3808_cov_5.174409


NODE_5292_length_3807_cov_31.117935
3807 nucleotides in sequence
Mean G+C content = 31.6%

Nothing found in NODE_5292_length_3807_cov_31.117935


NODE_5293_length_3805_cov_30.901577
3805 nucleotides in sequence
Mean G+C content = 32.2%
 
1.
 
 
 
               a
             g-c
             g-c
             t-a
             t-a
             c-g
             t-a
             a-t     tt
            t   gactc  a
     ga    g    !!!!!  a
    t  tgtg     ctgag  c
    g  +!!!     t    tt
    g  gcac     a
     ta    g    g
            t+ga
            a-t
            g-c
            g-c
            a-t
           c   a
           t   a
            ttg
 
 
 
    tRNA-Gln(ttg)
    71 bases, %GC = 43.7
    Sequence [2980,3050]
 


Number of tmRNA genes = 0


NODE_5294_length_3804_cov_18.208866
3804 nucleotides in sequence
Mean G+C content = 34.9%

Nothing found in NODE_5294_length_3804_cov_18.208866


NODE_5295_length_3804_cov_17.659777
3804 nucleotides in sequence
Mean G+C content = 30.2%

Nothing found in NODE_5295_length_3804_cov_17.659777


NODE_5296_length_3804_cov_14.386184
3804 nucleotides in sequence
Mean G+C content = 31.7%

Nothing found in NODE_5296_length_3804_cov_14.386184


NODE_5297_length_3803_cov_20.536997
3803 nucleotides in sequence
Mean G+C content = 31.3%

Nothing found in NODE_5297_length_3803_cov_20.536997


NODE_5298_length_3803_cov_13.427095
3803 nucleotides in sequence
Mean G+C content = 37.9%

Nothing found in NODE_5298_length_3803_cov_13.427095


NODE_5299_length_3803_cov_4.213547
3803 nucleotides in sequence
Mean G+C content = 33.2%

Nothing found in NODE_5299_length_3803_cov_4.213547


NODE_5300_length_3802_cov_14.674558
3802 nucleotides in sequence
Mean G+C content = 30.1%

Nothing found in NODE_5300_length_3802_cov_14.674558


NODE_5301_length_3802_cov_10.319184
3802 nucleotides in sequence
Mean G+C content = 34.9%

Nothing found in NODE_5301_length_3802_cov_10.319184


NODE_5302_length_3802_cov_7.724898
3802 nucleotides in sequence
Mean G+C content = 32.3%

Nothing found in NODE_5302_length_3802_cov_7.724898


NODE_5303_length_3801_cov_23.480947
3801 nucleotides in sequence
Mean G+C content = 34.1%

Nothing found in NODE_5303_length_3801_cov_23.480947


NODE_5304_length_3800_cov_23.276885
3800 nucleotides in sequence
Mean G+C content = 37.6%

Nothing found in NODE_5304_length_3800_cov_23.276885


NODE_5305_length_3800_cov_17.893820
3800 nucleotides in sequence
Mean G+C content = 31.4%

Nothing found in NODE_5305_length_3800_cov_17.893820


NODE_5306_length_3799_cov_32.843682
3799 nucleotides in sequence
Mean G+C content = 35.7%

Nothing found in NODE_5306_length_3799_cov_32.843682


NODE_5307_length_3799_cov_15.838508
3799 nucleotides in sequence
Mean G+C content = 34.1%

Nothing found in NODE_5307_length_3799_cov_15.838508


NODE_5308_length_3799_cov_15.237200
3799 nucleotides in sequence
Mean G+C content = 34.5%

Nothing found in NODE_5308_length_3799_cov_15.237200


NODE_5309_length_3799_cov_7.035948
3799 nucleotides in sequence
Mean G+C content = 38.5%

Nothing found in NODE_5309_length_3799_cov_7.035948


NODE_5310_length_3798_cov_10.949060
3798 nucleotides in sequence
Mean G+C content = 31.1%

Nothing found in NODE_5310_length_3798_cov_10.949060


NODE_5311_length_3797_cov_24.944142
3797 nucleotides in sequence
Mean G+C content = 32.5%

Nothing found in NODE_5311_length_3797_cov_24.944142


NODE_5312_length_3796_cov_34.899155
3796 nucleotides in sequence
Mean G+C content = 33.4%

Nothing found in NODE_5312_length_3796_cov_34.899155


NODE_5313_length_3796_cov_20.250204
3796 nucleotides in sequence
Mean G+C content = 33.9%

Nothing found in NODE_5313_length_3796_cov_20.250204


NODE_5314_length_3796_cov_19.727991
3796 nucleotides in sequence
Mean G+C content = 33.3%

Nothing found in NODE_5314_length_3796_cov_19.727991


NODE_5315_length_3796_cov_10.016898
3796 nucleotides in sequence
Mean G+C content = 33.7%

Nothing found in NODE_5315_length_3796_cov_10.016898


NODE_5316_length_3795_cov_28.999182
3795 nucleotides in sequence
Mean G+C content = 32.4%

Nothing found in NODE_5316_length_3795_cov_28.999182


NODE_5317_length_3794_cov_17.122989
3794 nucleotides in sequence
Mean G+C content = 30.7%

Nothing found in NODE_5317_length_3794_cov_17.122989


NODE_5318_length_3793_cov_19.603655
3793 nucleotides in sequence
Mean G+C content = 33.4%

Nothing found in NODE_5318_length_3793_cov_19.603655


NODE_5319_length_3793_cov_15.335516
3793 nucleotides in sequence
Mean G+C content = 35.1%

Nothing found in NODE_5319_length_3793_cov_15.335516


NODE_5320_length_3793_cov_13.226405
3793 nucleotides in sequence
Mean G+C content = 26.4%

Nothing found in NODE_5320_length_3793_cov_13.226405


NODE_5321_length_3793_cov_10.518276
3793 nucleotides in sequence
Mean G+C content = 31.3%

Nothing found in NODE_5321_length_3793_cov_10.518276


NODE_5322_length_3793_cov_8.531915
3793 nucleotides in sequence
Mean G+C content = 34.5%

Nothing found in NODE_5322_length_3793_cov_8.531915


NODE_5323_length_3793_cov_7.890889
3793 nucleotides in sequence
Mean G+C content = 32.3%

Nothing found in NODE_5323_length_3793_cov_7.890889


NODE_5324_length_3792_cov_13.175171
3792 nucleotides in sequence
Mean G+C content = 30.9%

Nothing found in NODE_5324_length_3792_cov_13.175171


NODE_5325_length_3791_cov_33.166212
3791 nucleotides in sequence
Mean G+C content = 34.8%

Nothing found in NODE_5325_length_3791_cov_33.166212


NODE_5326_length_3790_cov_34.364728
3790 nucleotides in sequence
Mean G+C content = 32.8%

Nothing found in NODE_5326_length_3790_cov_34.364728


NODE_5327_length_3789_cov_0.885309
3789 nucleotides in sequence
Mean G+C content = 26.6%

Nothing found in NODE_5327_length_3789_cov_0.885309


NODE_5328_length_3788_cov_39.690522
3788 nucleotides in sequence
Mean G+C content = 35.5%

Nothing found in NODE_5328_length_3788_cov_39.690522


NODE_5329_length_3788_cov_16.844305
3788 nucleotides in sequence
Mean G+C content = 36.5%

Nothing found in NODE_5329_length_3788_cov_16.844305


NODE_5330_length_3788_cov_14.985796
3788 nucleotides in sequence
Mean G+C content = 33.1%

Nothing found in NODE_5330_length_3788_cov_14.985796


NODE_5331_length_3787_cov_24.544262
3787 nucleotides in sequence
Mean G+C content = 34.9%

Nothing found in NODE_5331_length_3787_cov_24.544262


NODE_5332_length_3786_cov_6.072697
3786 nucleotides in sequence
Mean G+C content = 32.3%

Nothing found in NODE_5332_length_3786_cov_6.072697


NODE_5333_length_3782_cov_12.161149
3782 nucleotides in sequence
Mean G+C content = 31.3%

Nothing found in NODE_5333_length_3782_cov_12.161149


NODE_5334_length_3781_cov_12.619048
3781 nucleotides in sequence
Mean G+C content = 32.0%

Nothing found in NODE_5334_length_3781_cov_12.619048


NODE_5335_length_3781_cov_9.876026
3781 nucleotides in sequence
Mean G+C content = 31.4%

Nothing found in NODE_5335_length_3781_cov_9.876026


NODE_5336_length_3781_cov_2.492337
3781 nucleotides in sequence
Mean G+C content = 34.2%

Nothing found in NODE_5336_length_3781_cov_2.492337


NODE_5337_length_3781_cov_1.016420
3781 nucleotides in sequence
Mean G+C content = 26.5%

Nothing found in NODE_5337_length_3781_cov_1.016420


NODE_5338_length_3780_cov_41.169176
3780 nucleotides in sequence
Mean G+C content = 34.6%

Nothing found in NODE_5338_length_3780_cov_41.169176


NODE_5339_length_3780_cov_20.613468
3780 nucleotides in sequence
Mean G+C content = 34.8%

Nothing found in NODE_5339_length_3780_cov_20.613468


NODE_5340_length_3780_cov_11.969614
3780 nucleotides in sequence
Mean G+C content = 37.0%

Nothing found in NODE_5340_length_3780_cov_11.969614


NODE_5341_length_3779_cov_16.332968
3779 nucleotides in sequence
Mean G+C content = 33.9%

Nothing found in NODE_5341_length_3779_cov_16.332968


NODE_5342_length_3779_cov_2.215772
3779 nucleotides in sequence
Mean G+C content = 35.2%

Nothing found in NODE_5342_length_3779_cov_2.215772


NODE_5343_length_3778_cov_20.873733
3778 nucleotides in sequence
Mean G+C content = 33.6%

Nothing found in NODE_5343_length_3778_cov_20.873733


NODE_5344_length_3778_cov_16.233361
3778 nucleotides in sequence
Mean G+C content = 33.1%

Nothing found in NODE_5344_length_3778_cov_16.233361


NODE_5345_length_3778_cov_15.414681
3778 nucleotides in sequence
Mean G+C content = 34.7%

Nothing found in NODE_5345_length_3778_cov_15.414681


NODE_5346_length_3777_cov_26.677534
3777 nucleotides in sequence
Mean G+C content = 38.6%

Nothing found in NODE_5346_length_3777_cov_26.677534


NODE_5347_length_3777_cov_19.173973
3777 nucleotides in sequence
Mean G+C content = 33.4%

Nothing found in NODE_5347_length_3777_cov_19.173973


NODE_5348_length_3777_cov_16.029863
3777 nucleotides in sequence
Mean G+C content = 33.3%

Nothing found in NODE_5348_length_3777_cov_16.029863


NODE_5349_length_3776_cov_22.000548
3776 nucleotides in sequence
Mean G+C content = 31.9%

Nothing found in NODE_5349_length_3776_cov_22.000548


NODE_5350_length_3775_cov_6.152412
3775 nucleotides in sequence
Mean G+C content = 34.2%

Nothing found in NODE_5350_length_3775_cov_6.152412


NODE_5351_length_3774_cov_30.233891
3774 nucleotides in sequence
Mean G+C content = 30.6%

Nothing found in NODE_5351_length_3774_cov_30.233891


NODE_5352_length_3774_cov_26.845901
3774 nucleotides in sequence
Mean G+C content = 34.8%

Nothing found in NODE_5352_length_3774_cov_26.845901


NODE_5353_length_3774_cov_17.902660
3774 nucleotides in sequence
Mean G+C content = 33.4%

Nothing found in NODE_5353_length_3774_cov_17.902660


NODE_5354_length_3773_cov_8.495063
3773 nucleotides in sequence
Mean G+C content = 32.3%

Nothing found in NODE_5354_length_3773_cov_8.495063


NODE_5355_length_3773_cov_0.737521
3773 nucleotides in sequence
Mean G+C content = 27.1%

Nothing found in NODE_5355_length_3773_cov_0.737521


NODE_5356_length_3772_cov_19.266941
3772 nucleotides in sequence
Mean G+C content = 28.6%

Nothing found in NODE_5356_length_3772_cov_19.266941


NODE_5357_length_3772_cov_15.738546
3772 nucleotides in sequence
Mean G+C content = 34.7%

Nothing found in NODE_5357_length_3772_cov_15.738546


NODE_5358_length_3772_cov_11.411523
3772 nucleotides in sequence
Mean G+C content = 32.5%

Nothing found in NODE_5358_length_3772_cov_11.411523


NODE_5359_length_3772_cov_10.096296
3772 nucleotides in sequence
Mean G+C content = 37.8%

Nothing found in NODE_5359_length_3772_cov_10.096296


NODE_5360_length_3771_cov_35.462130
3771 nucleotides in sequence
Mean G+C content = 32.9%

Nothing found in NODE_5360_length_3771_cov_35.462130


NODE_5361_length_3771_cov_26.814490
3771 nucleotides in sequence
Mean G+C content = 28.6%

Nothing found in NODE_5361_length_3771_cov_26.814490


NODE_5362_length_3771_cov_19.788694
3771 nucleotides in sequence
Mean G+C content = 29.1%

Nothing found in NODE_5362_length_3771_cov_19.788694


NODE_5363_length_3771_cov_17.618277
3771 nucleotides in sequence
Mean G+C content = 28.1%

Nothing found in NODE_5363_length_3771_cov_17.618277


NODE_5364_length_3771_cov_15.447036
3771 nucleotides in sequence
Mean G+C content = 34.6%

Nothing found in NODE_5364_length_3771_cov_15.447036


NODE_5365_length_3770_cov_6.676915
3770 nucleotides in sequence
Mean G+C content = 32.6%

Nothing found in NODE_5365_length_3770_cov_6.676915


NODE_5366_length_3769_cov_34.609555
3769 nucleotides in sequence
Mean G+C content = 35.4%

Nothing found in NODE_5366_length_3769_cov_34.609555


NODE_5367_length_3768_cov_32.170558
3768 nucleotides in sequence
Mean G+C content = 34.7%

Nothing found in NODE_5367_length_3768_cov_32.170558


NODE_5368_length_3768_cov_28.022796
3768 nucleotides in sequence
Mean G+C content = 32.9%

Nothing found in NODE_5368_length_3768_cov_28.022796


NODE_5369_length_3768_cov_24.142818
3768 nucleotides in sequence
Mean G+C content = 34.5%

Nothing found in NODE_5369_length_3768_cov_24.142818


NODE_5370_length_3768_cov_22.756660
3768 nucleotides in sequence
Mean G+C content = 32.5%

Nothing found in NODE_5370_length_3768_cov_22.756660


NODE_5371_length_3768_cov_17.500687
3768 nucleotides in sequence
Mean G+C content = 27.7%

Nothing found in NODE_5371_length_3768_cov_17.500687


NODE_5372_length_3766_cov_12.542457
3766 nucleotides in sequence
Mean G+C content = 31.7%

Nothing found in NODE_5372_length_3766_cov_12.542457


NODE_5373_length_3766_cov_10.807914
3766 nucleotides in sequence
Mean G+C content = 28.5%

Nothing found in NODE_5373_length_3766_cov_10.807914


NODE_5374_length_3765_cov_19.714129
3765 nucleotides in sequence
Mean G+C content = 33.4%

Nothing found in NODE_5374_length_3765_cov_19.714129


NODE_5375_length_3764_cov_37.833379
3764 nucleotides in sequence
Mean G+C content = 30.8%

Nothing found in NODE_5375_length_3764_cov_37.833379


NODE_5376_length_3764_cov_11.374484
3764 nucleotides in sequence
Mean G+C content = 35.1%

Nothing found in NODE_5376_length_3764_cov_11.374484


NODE_5377_length_3763_cov_16.962321
3763 nucleotides in sequence
Mean G+C content = 33.2%

Nothing found in NODE_5377_length_3763_cov_16.962321


NODE_5378_length_3763_cov_14.350385
3763 nucleotides in sequence
Mean G+C content = 29.1%

Nothing found in NODE_5378_length_3763_cov_14.350385


NODE_5379_length_3763_cov_11.617162
3763 nucleotides in sequence
Mean G+C content = 34.0%

Nothing found in NODE_5379_length_3763_cov_11.617162


NODE_5380_length_3762_cov_15.383219
3762 nucleotides in sequence
Mean G+C content = 30.8%

Nothing found in NODE_5380_length_3762_cov_15.383219


NODE_5381_length_3762_cov_0.815956
3762 nucleotides in sequence
Mean G+C content = 26.0%

Nothing found in NODE_5381_length_3762_cov_0.815956


NODE_5382_length_3761_cov_24.351954
3761 nucleotides in sequence
Mean G+C content = 33.0%

Nothing found in NODE_5382_length_3761_cov_24.351954


NODE_5383_length_3761_cov_12.633462
3761 nucleotides in sequence
Mean G+C content = 33.2%

Nothing found in NODE_5383_length_3761_cov_12.633462


NODE_5384_length_3760_cov_32.875034
3760 nucleotides in sequence
Mean G+C content = 34.1%

Nothing found in NODE_5384_length_3760_cov_32.875034


NODE_5385_length_3760_cov_13.589320
3760 nucleotides in sequence
Mean G+C content = 30.7%

Nothing found in NODE_5385_length_3760_cov_13.589320


NODE_5386_length_3758_cov_30.101074
3758 nucleotides in sequence
Mean G+C content = 31.0%

Nothing found in NODE_5386_length_3758_cov_30.101074


NODE_5387_length_3757_cov_22.125069
3757 nucleotides in sequence
Mean G+C content = 32.6%

Nothing found in NODE_5387_length_3757_cov_22.125069


NODE_5388_length_3756_cov_21.076330
3756 nucleotides in sequence
Mean G+C content = 33.3%

Nothing found in NODE_5388_length_3756_cov_21.076330


NODE_5389_length_3755_cov_41.912624
3755 nucleotides in sequence
Mean G+C content = 31.4%

Nothing found in NODE_5389_length_3755_cov_41.912624


NODE_5390_length_3755_cov_30.585447
3755 nucleotides in sequence
Mean G+C content = 34.8%

Nothing found in NODE_5390_length_3755_cov_30.585447


NODE_5391_length_3755_cov_19.684123
3755 nucleotides in sequence
Mean G+C content = 32.5%

Nothing found in NODE_5391_length_3755_cov_19.684123


NODE_5392_length_3755_cov_12.269294
3755 nucleotides in sequence
Mean G+C content = 33.0%

Nothing found in NODE_5392_length_3755_cov_12.269294


NODE_5393_length_3755_cov_2.183297
3755 nucleotides in sequence
Mean G+C content = 37.3%

Nothing found in NODE_5393_length_3755_cov_2.183297


NODE_5394_length_3754_cov_22.721257
3754 nucleotides in sequence
Mean G+C content = 31.8%

Nothing found in NODE_5394_length_3754_cov_22.721257


NODE_5395_length_3754_cov_2.192721
3754 nucleotides in sequence
Mean G+C content = 25.2%

Nothing found in NODE_5395_length_3754_cov_2.192721


NODE_5396_length_3753_cov_6.272201
3753 nucleotides in sequence
Mean G+C content = 32.7%

Nothing found in NODE_5396_length_3753_cov_6.272201


NODE_5397_length_3753_cov_1.165196
3753 nucleotides in sequence
Mean G+C content = 26.4%

Nothing found in NODE_5397_length_3753_cov_1.165196


NODE_5398_length_3752_cov_37.267586
3752 nucleotides in sequence
Mean G+C content = 34.3%

Nothing found in NODE_5398_length_3752_cov_37.267586


NODE_5399_length_3751_cov_33.984547
3751 nucleotides in sequence
Mean G+C content = 29.3%

Nothing found in NODE_5399_length_3751_cov_33.984547


NODE_5400_length_3751_cov_18.064018
3751 nucleotides in sequence
Mean G+C content = 33.4%

Nothing found in NODE_5400_length_3751_cov_18.064018


NODE_5401_length_3751_cov_13.723786
3751 nucleotides in sequence
Mean G+C content = 33.9%

Nothing found in NODE_5401_length_3751_cov_13.723786


NODE_5402_length_3751_cov_8.785872
3751 nucleotides in sequence
Mean G+C content = 27.1%

Nothing found in NODE_5402_length_3751_cov_8.785872


NODE_5403_length_3750_cov_20.744963
3750 nucleotides in sequence
Mean G+C content = 31.7%

Nothing found in NODE_5403_length_3750_cov_20.744963


NODE_5404_length_3749_cov_27.326891
3749 nucleotides in sequence
Mean G+C content = 33.3%

Nothing found in NODE_5404_length_3749_cov_27.326891


NODE_5405_length_3749_cov_19.225290
3749 nucleotides in sequence
Mean G+C content = 29.0%

Nothing found in NODE_5405_length_3749_cov_19.225290


NODE_5406_length_3749_cov_16.746549
3749 nucleotides in sequence
Mean G+C content = 33.1%

Nothing found in NODE_5406_length_3749_cov_16.746549


NODE_5407_length_3748_cov_17.443800
3748 nucleotides in sequence
Mean G+C content = 28.8%

Nothing found in NODE_5407_length_3748_cov_17.443800


NODE_5408_length_3747_cov_43.407182
3747 nucleotides in sequence
Mean G+C content = 32.6%

Nothing found in NODE_5408_length_3747_cov_43.407182


NODE_5409_length_3747_cov_14.995856
3747 nucleotides in sequence
Mean G+C content = 29.7%

Nothing found in NODE_5409_length_3747_cov_14.995856


NODE_5410_length_3747_cov_13.880663
3747 nucleotides in sequence
Mean G+C content = 31.0%

Nothing found in NODE_5410_length_3747_cov_13.880663


NODE_5411_length_3747_cov_8.924309
3747 nucleotides in sequence
Mean G+C content = 28.7%

Nothing found in NODE_5411_length_3747_cov_8.924309


NODE_5412_length_3746_cov_21.088422
3746 nucleotides in sequence
Mean G+C content = 31.7%

Nothing found in NODE_5412_length_3746_cov_21.088422


NODE_5413_length_3746_cov_8.572258
3746 nucleotides in sequence
Mean G+C content = 31.6%

Nothing found in NODE_5413_length_3746_cov_8.572258


NODE_5414_length_3745_cov_27.512438
3745 nucleotides in sequence
Mean G+C content = 32.6%

Nothing found in NODE_5414_length_3745_cov_27.512438


NODE_5415_length_3744_cov_25.454520
3744 nucleotides in sequence
Mean G+C content = 30.5%

Nothing found in NODE_5415_length_3744_cov_25.454520


NODE_5416_length_3742_cov_21.487137
3742 nucleotides in sequence
Mean G+C content = 31.2%

Nothing found in NODE_5416_length_3742_cov_21.487137


NODE_5417_length_3742_cov_18.538866
3742 nucleotides in sequence
Mean G+C content = 26.3%

Nothing found in NODE_5417_length_3742_cov_18.538866


NODE_5418_length_3741_cov_13.747925
3741 nucleotides in sequence
Mean G+C content = 35.0%

Nothing found in NODE_5418_length_3741_cov_13.747925


NODE_5419_length_3740_cov_25.833379
3740 nucleotides in sequence
Mean G+C content = 32.8%

Nothing found in NODE_5419_length_3740_cov_25.833379


NODE_5420_length_3739_cov_15.172204
3739 nucleotides in sequence
Mean G+C content = 31.8%

Nothing found in NODE_5420_length_3739_cov_15.172204


NODE_5421_length_3739_cov_1.478682
3739 nucleotides in sequence
Mean G+C content = 32.4%

Nothing found in NODE_5421_length_3739_cov_1.478682


NODE_5422_length_3737_cov_12.375900
3737 nucleotides in sequence
Mean G+C content = 29.5%

Nothing found in NODE_5422_length_3737_cov_12.375900


NODE_5423_length_3736_cov_21.760599
3736 nucleotides in sequence
Mean G+C content = 34.6%

Nothing found in NODE_5423_length_3736_cov_21.760599


NODE_5424_length_3735_cov_2.447062
3735 nucleotides in sequence
Mean G+C content = 31.2%

Nothing found in NODE_5424_length_3735_cov_2.447062


NODE_5425_length_3734_cov_9.117549
3734 nucleotides in sequence
Mean G+C content = 35.2%

Nothing found in NODE_5425_length_3734_cov_9.117549


NODE_5426_length_3733_cov_10.889074
3733 nucleotides in sequence
Mean G+C content = 33.6%

Nothing found in NODE_5426_length_3733_cov_10.889074


NODE_5427_length_3732_cov_7.834674
3732 nucleotides in sequence
Mean G+C content = 30.6%

Nothing found in NODE_5427_length_3732_cov_7.834674


NODE_5428_length_3731_cov_12.856826
3731 nucleotides in sequence
Mean G+C content = 31.9%

Nothing found in NODE_5428_length_3731_cov_12.856826


NODE_5429_length_3730_cov_22.151263
3730 nucleotides in sequence
Mean G+C content = 31.1%

Nothing found in NODE_5429_length_3730_cov_22.151263


NODE_5430_length_3730_cov_15.888981
3730 nucleotides in sequence
Mean G+C content = 27.0%

Nothing found in NODE_5430_length_3730_cov_15.888981


NODE_5431_length_3729_cov_23.936702
3729 nucleotides in sequence
Mean G+C content = 32.4%

Nothing found in NODE_5431_length_3729_cov_23.936702


NODE_5432_length_3729_cov_10.764853
3729 nucleotides in sequence
Mean G+C content = 31.9%

Nothing found in NODE_5432_length_3729_cov_10.764853


NODE_5433_length_3727_cov_43.383611
3727 nucleotides in sequence
Mean G+C content = 32.4%

Nothing found in NODE_5433_length_3727_cov_43.383611


NODE_5434_length_3727_cov_28.880278
3727 nucleotides in sequence
Mean G+C content = 30.3%

Nothing found in NODE_5434_length_3727_cov_28.880278


NODE_5435_length_3726_cov_32.736038
3726 nucleotides in sequence
Mean G+C content = 32.0%

Nothing found in NODE_5435_length_3726_cov_32.736038


NODE_5436_length_3726_cov_27.939428
3726 nucleotides in sequence
Mean G+C content = 31.0%

Nothing found in NODE_5436_length_3726_cov_27.939428


NODE_5437_length_3726_cov_20.625452
3726 nucleotides in sequence
Mean G+C content = 30.4%

Nothing found in NODE_5437_length_3726_cov_20.625452


NODE_5438_length_3725_cov_31.525292
3725 nucleotides in sequence
Mean G+C content = 34.4%

Nothing found in NODE_5438_length_3725_cov_31.525292


NODE_5439_length_3725_cov_15.414397
3725 nucleotides in sequence
Mean G+C content = 32.5%

Nothing found in NODE_5439_length_3725_cov_15.414397


NODE_5440_length_3724_cov_40.768418
3724 nucleotides in sequence
Mean G+C content = 30.3%

Nothing found in NODE_5440_length_3724_cov_40.768418


NODE_5441_length_3724_cov_1.113984
3724 nucleotides in sequence
Mean G+C content = 31.2%

Nothing found in NODE_5441_length_3724_cov_1.113984


NODE_5442_length_3722_cov_17.863978
3722 nucleotides in sequence
Mean G+C content = 31.0%

Nothing found in NODE_5442_length_3722_cov_17.863978


NODE_5443_length_3722_cov_12.197218
3722 nucleotides in sequence
Mean G+C content = 32.4%

Nothing found in NODE_5443_length_3722_cov_12.197218


NODE_5444_length_3722_cov_9.660362
3722 nucleotides in sequence
Mean G+C content = 32.0%

Nothing found in NODE_5444_length_3722_cov_9.660362


NODE_5445_length_3722_cov_5.734353
3722 nucleotides in sequence
Mean G+C content = 32.3%

Nothing found in NODE_5445_length_3722_cov_5.734353


NODE_5446_length_3721_cov_9.968837
3721 nucleotides in sequence
Mean G+C content = 31.1%

Nothing found in NODE_5446_length_3721_cov_9.968837


NODE_5447_length_3720_cov_26.459226
3720 nucleotides in sequence
Mean G+C content = 34.7%

Nothing found in NODE_5447_length_3720_cov_26.459226


NODE_5448_length_3720_cov_21.301698
3720 nucleotides in sequence
Mean G+C content = 31.6%

Nothing found in NODE_5448_length_3720_cov_21.301698


NODE_5449_length_3718_cov_20.844333
3718 nucleotides in sequence
Mean G+C content = 34.0%

Nothing found in NODE_5449_length_3718_cov_20.844333


NODE_5450_length_3718_cov_3.851573
3718 nucleotides in sequence
Mean G+C content = 36.9%

Nothing found in NODE_5450_length_3718_cov_3.851573


NODE_5451_length_3717_cov_14.619499
3717 nucleotides in sequence
Mean G+C content = 36.6%

Nothing found in NODE_5451_length_3717_cov_14.619499


NODE_5452_length_3717_cov_12.032312
3717 nucleotides in sequence
Mean G+C content = 31.5%

Nothing found in NODE_5452_length_3717_cov_12.032312


NODE_5453_length_3717_cov_10.318663
3717 nucleotides in sequence
Mean G+C content = 30.2%

Nothing found in NODE_5453_length_3717_cov_10.318663


NODE_5454_length_3717_cov_8.383565
3717 nucleotides in sequence
Mean G+C content = 33.3%

Nothing found in NODE_5454_length_3717_cov_8.383565


NODE_5455_length_3717_cov_3.638997
3717 nucleotides in sequence
Mean G+C content = 30.2%

Nothing found in NODE_5455_length_3717_cov_3.638997


NODE_5456_length_3716_cov_24.531624
3716 nucleotides in sequence
Mean G+C content = 32.8%

Nothing found in NODE_5456_length_3716_cov_24.531624


NODE_5457_length_3716_cov_13.195040
3716 nucleotides in sequence
Mean G+C content = 32.7%

Nothing found in NODE_5457_length_3716_cov_13.195040


NODE_5458_length_3715_cov_15.183110
3715 nucleotides in sequence
Mean G+C content = 34.0%

Nothing found in NODE_5458_length_3715_cov_15.183110


NODE_5459_length_3713_cov_8.169548
3713 nucleotides in sequence
Mean G+C content = 33.3%

Nothing found in NODE_5459_length_3713_cov_8.169548


NODE_5460_length_3713_cov_1.181260
3713 nucleotides in sequence
Mean G+C content = 29.7%

Nothing found in NODE_5460_length_3713_cov_1.181260


NODE_5461_length_3712_cov_19.705997
3712 nucleotides in sequence
Mean G+C content = 33.3%

Nothing found in NODE_5461_length_3712_cov_19.705997


NODE_5462_length_3712_cov_15.096513
3712 nucleotides in sequence
Mean G+C content = 31.7%

Nothing found in NODE_5462_length_3712_cov_15.096513


NODE_5463_length_3712_cov_11.993305
3712 nucleotides in sequence
Mean G+C content = 32.4%

Nothing found in NODE_5463_length_3712_cov_11.993305


NODE_5464_length_3711_cov_32.253906
3711 nucleotides in sequence
Mean G+C content = 31.2%

Nothing found in NODE_5464_length_3711_cov_32.253906


NODE_5465_length_3710_cov_12.564332
3710 nucleotides in sequence
Mean G+C content = 32.7%

Nothing found in NODE_5465_length_3710_cov_12.564332


NODE_5466_length_3710_cov_10.996372
3710 nucleotides in sequence
Mean G+C content = 34.3%

Nothing found in NODE_5466_length_3710_cov_10.996372


NODE_5467_length_3710_cov_10.291376
3710 nucleotides in sequence
Mean G+C content = 31.7%

Nothing found in NODE_5467_length_3710_cov_10.291376


NODE_5468_length_3710_cov_9.492604
3710 nucleotides in sequence
Mean G+C content = 31.9%

Nothing found in NODE_5468_length_3710_cov_9.492604


NODE_5469_length_3709_cov_9.190396
3709 nucleotides in sequence
Mean G+C content = 38.6%

Nothing found in NODE_5469_length_3709_cov_9.190396


NODE_5470_length_3708_cov_22.088802
3708 nucleotides in sequence
Mean G+C content = 34.3%

Nothing found in NODE_5470_length_3708_cov_22.088802


NODE_5471_length_3708_cov_17.100531
3708 nucleotides in sequence
Mean G+C content = 32.3%

Nothing found in NODE_5471_length_3708_cov_17.100531


NODE_5472_length_3708_cov_12.487015
3708 nucleotides in sequence
Mean G+C content = 32.5%

Nothing found in NODE_5472_length_3708_cov_12.487015


NODE_5473_length_3708_cov_11.162804
3708 nucleotides in sequence
Mean G+C content = 31.3%

Nothing found in NODE_5473_length_3708_cov_11.162804


NODE_5474_length_3707_cov_41.098324
3707 nucleotides in sequence
Mean G+C content = 32.3%

Nothing found in NODE_5474_length_3707_cov_41.098324


NODE_5475_length_3706_cov_13.138307
3706 nucleotides in sequence
Mean G+C content = 32.3%

Nothing found in NODE_5475_length_3706_cov_13.138307


NODE_5476_length_3705_cov_27.500838
3705 nucleotides in sequence
Mean G+C content = 30.5%

Nothing found in NODE_5476_length_3705_cov_27.500838


NODE_5477_length_3705_cov_17.580492
3705 nucleotides in sequence
Mean G+C content = 38.0%

Nothing found in NODE_5477_length_3705_cov_17.580492


NODE_5478_length_3705_cov_13.706540
3705 nucleotides in sequence
Mean G+C content = 38.1%

Nothing found in NODE_5478_length_3705_cov_13.706540


NODE_5479_length_3705_cov_3.557015
3705 nucleotides in sequence
Mean G+C content = 32.5%

Nothing found in NODE_5479_length_3705_cov_3.557015


NODE_5480_length_3704_cov_38.027397
3704 nucleotides in sequence
Mean G+C content = 31.1%

Nothing found in NODE_5480_length_3704_cov_38.027397


NODE_5481_length_3704_cov_28.388594
3704 nucleotides in sequence
Mean G+C content = 35.4%

Nothing found in NODE_5481_length_3704_cov_28.388594


NODE_5482_length_3704_cov_14.120212
3704 nucleotides in sequence
Mean G+C content = 35.7%

Nothing found in NODE_5482_length_3704_cov_14.120212


NODE_5483_length_3704_cov_13.286273
3704 nucleotides in sequence
Mean G+C content = 32.0%

Nothing found in NODE_5483_length_3704_cov_13.286273


NODE_5484_length_3704_cov_12.202963
3704 nucleotides in sequence
Mean G+C content = 32.4%

Nothing found in NODE_5484_length_3704_cov_12.202963


NODE_5485_length_3703_cov_15.351230
3703 nucleotides in sequence
Mean G+C content = 29.9%

Nothing found in NODE_5485_length_3703_cov_15.351230


NODE_5486_length_3701_cov_9.424454
3701 nucleotides in sequence
Mean G+C content = 33.7%

Nothing found in NODE_5486_length_3701_cov_9.424454


NODE_5487_length_3701_cov_7.951315
3701 nucleotides in sequence
Mean G+C content = 32.5%

Nothing found in NODE_5487_length_3701_cov_7.951315


NODE_5488_length_3700_cov_10.783095
3700 nucleotides in sequence
Mean G+C content = 31.4%

Nothing found in NODE_5488_length_3700_cov_10.783095


NODE_5489_length_3699_cov_18.288634
3699 nucleotides in sequence
Mean G+C content = 30.0%

Nothing found in NODE_5489_length_3699_cov_18.288634


NODE_5490_length_3698_cov_28.247270
3698 nucleotides in sequence
Mean G+C content = 33.5%

Nothing found in NODE_5490_length_3698_cov_28.247270


NODE_5491_length_3698_cov_17.950714
3698 nucleotides in sequence
Mean G+C content = 32.8%

Nothing found in NODE_5491_length_3698_cov_17.950714


NODE_5492_length_3698_cov_13.449734
3698 nucleotides in sequence
Mean G+C content = 29.4%

Nothing found in NODE_5492_length_3698_cov_13.449734


NODE_5493_length_3697_cov_24.358824
3697 nucleotides in sequence
Mean G+C content = 30.1%

Nothing found in NODE_5493_length_3697_cov_24.358824


NODE_5494_length_3696_cov_26.943402
3696 nucleotides in sequence
Mean G+C content = 33.0%

Nothing found in NODE_5494_length_3696_cov_26.943402


NODE_5495_length_3696_cov_4.364248
3696 nucleotides in sequence
Mean G+C content = 30.3%

Nothing found in NODE_5495_length_3696_cov_4.364248


NODE_5496_length_3695_cov_12.454316
3695 nucleotides in sequence
Mean G+C content = 29.1%

Nothing found in NODE_5496_length_3695_cov_12.454316


NODE_5497_length_3694_cov_28.802635
3694 nucleotides in sequence
Mean G+C content = 31.6%

Nothing found in NODE_5497_length_3694_cov_28.802635


NODE_5498_length_3694_cov_28.533502
3694 nucleotides in sequence
Mean G+C content = 31.9%

Nothing found in NODE_5498_length_3694_cov_28.533502


NODE_5499_length_3693_cov_15.712283
3693 nucleotides in sequence
Mean G+C content = 33.9%

Nothing found in NODE_5499_length_3693_cov_15.712283


NODE_5500_length_3693_cov_12.895962
3693 nucleotides in sequence
Mean G+C content = 31.9%

Nothing found in NODE_5500_length_3693_cov_12.895962


NODE_5501_length_3692_cov_31.239271
3692 nucleotides in sequence
Mean G+C content = 30.5%

Nothing found in NODE_5501_length_3692_cov_31.239271


NODE_5502_length_3692_cov_28.517251
3692 nucleotides in sequence
Mean G+C content = 30.4%

Nothing found in NODE_5502_length_3692_cov_28.517251


NODE_5503_length_3692_cov_27.784572
3692 nucleotides in sequence
Mean G+C content = 30.0%

Nothing found in NODE_5503_length_3692_cov_27.784572


NODE_5504_length_3692_cov_11.379523
3692 nucleotides in sequence
Mean G+C content = 33.3%

Nothing found in NODE_5504_length_3692_cov_11.379523


NODE_5505_length_3690_cov_20.549537
3690 nucleotides in sequence
Mean G+C content = 33.0%

Nothing found in NODE_5505_length_3690_cov_20.549537


NODE_5506_length_3690_cov_1.252596
3690 nucleotides in sequence
Mean G+C content = 38.0%

Nothing found in NODE_5506_length_3690_cov_1.252596


NODE_5507_length_3688_cov_1.117664
3688 nucleotides in sequence
Mean G+C content = 25.8%

Nothing found in NODE_5507_length_3688_cov_1.117664


NODE_5508_length_3687_cov_25.700562
3687 nucleotides in sequence
Mean G+C content = 35.3%

Nothing found in NODE_5508_length_3687_cov_25.700562


NODE_5509_length_3687_cov_6.500000
3687 nucleotides in sequence
Mean G+C content = 30.3%

Nothing found in NODE_5509_length_3687_cov_6.500000


NODE_5510_length_3686_cov_38.956729
3686 nucleotides in sequence
Mean G+C content = 33.8%

Nothing found in NODE_5510_length_3686_cov_38.956729


NODE_5511_length_3686_cov_16.850520
3686 nucleotides in sequence
Mean G+C content = 33.6%

Nothing found in NODE_5511_length_3686_cov_16.850520


NODE_5512_length_3686_cov_13.429334
3686 nucleotides in sequence
Mean G+C content = 29.3%

Nothing found in NODE_5512_length_3686_cov_13.429334


NODE_5513_length_3686_cov_9.368643
3686 nucleotides in sequence
Mean G+C content = 31.2%

Nothing found in NODE_5513_length_3686_cov_9.368643


NODE_5514_length_3685_cov_29.668915
3685 nucleotides in sequence
Mean G+C content = 31.9%

Nothing found in NODE_5514_length_3685_cov_29.668915


NODE_5515_length_3685_cov_14.228499
3685 nucleotides in sequence
Mean G+C content = 34.9%

Nothing found in NODE_5515_length_3685_cov_14.228499


NODE_5516_length_3684_cov_31.787461
3684 nucleotides in sequence
Mean G+C content = 28.7%

Nothing found in NODE_5516_length_3684_cov_31.787461


NODE_5517_length_3684_cov_20.763565
3684 nucleotides in sequence
Mean G+C content = 32.8%

Nothing found in NODE_5517_length_3684_cov_20.763565


NODE_5518_length_3684_cov_19.818105
3684 nucleotides in sequence
Mean G+C content = 33.9%

Nothing found in NODE_5518_length_3684_cov_19.818105


NODE_5519_length_3684_cov_16.196795
3684 nucleotides in sequence
Mean G+C content = 31.6%

Nothing found in NODE_5519_length_3684_cov_16.196795


NODE_5520_length_3683_cov_37.183915
3683 nucleotides in sequence
Mean G+C content = 32.4%

Nothing found in NODE_5520_length_3683_cov_37.183915


NODE_5521_length_3683_cov_1.461192
3683 nucleotides in sequence
Mean G+C content = 28.5%

Nothing found in NODE_5521_length_3683_cov_1.461192


NODE_5522_length_3682_cov_35.646414
3682 nucleotides in sequence
Mean G+C content = 33.7%

Nothing found in NODE_5522_length_3682_cov_35.646414


NODE_5523_length_3682_cov_31.185935
3682 nucleotides in sequence
Mean G+C content = 37.1%

Nothing found in NODE_5523_length_3682_cov_31.185935


NODE_5524_length_3682_cov_12.879606
3682 nucleotides in sequence
Mean G+C content = 35.3%

Nothing found in NODE_5524_length_3682_cov_12.879606


NODE_5525_length_3681_cov_15.583568
3681 nucleotides in sequence
Mean G+C content = 31.1%

Nothing found in NODE_5525_length_3681_cov_15.583568


NODE_5526_length_3680_cov_26.331551
3680 nucleotides in sequence
Mean G+C content = 32.0%

Nothing found in NODE_5526_length_3680_cov_26.331551


NODE_5527_length_3680_cov_19.120180
3680 nucleotides in sequence
Mean G+C content = 35.1%

Nothing found in NODE_5527_length_3680_cov_19.120180


NODE_5528_length_3680_cov_12.920630
3680 nucleotides in sequence
Mean G+C content = 32.2%

Nothing found in NODE_5528_length_3680_cov_12.920630


NODE_5529_length_3679_cov_21.678491
3679 nucleotides in sequence
Mean G+C content = 32.3%

Nothing found in NODE_5529_length_3679_cov_21.678491


NODE_5530_length_3679_cov_21.617117
3679 nucleotides in sequence
Mean G+C content = 27.5%

Nothing found in NODE_5530_length_3679_cov_21.617117


NODE_5531_length_3678_cov_34.250915
3678 nucleotides in sequence
Mean G+C content = 33.1%

Nothing found in NODE_5531_length_3678_cov_34.250915


NODE_5532_length_3678_cov_11.767108
3678 nucleotides in sequence
Mean G+C content = 27.9%

Nothing found in NODE_5532_length_3678_cov_11.767108


NODE_5533_length_3677_cov_39.471549
3677 nucleotides in sequence
Mean G+C content = 33.0%

Nothing found in NODE_5533_length_3677_cov_39.471549


NODE_5534_length_3677_cov_20.070423
3677 nucleotides in sequence
Mean G+C content = 31.8%

Nothing found in NODE_5534_length_3677_cov_20.070423


NODE_5535_length_3677_cov_5.445070
3677 nucleotides in sequence
Mean G+C content = 29.2%

Nothing found in NODE_5535_length_3677_cov_5.445070


NODE_5536_length_3676_cov_18.524373
3676 nucleotides in sequence
Mean G+C content = 34.2%
 
1.
 
 
 
               g
             g-c
             c-g
             c-g
             c-g
             g+t
             t+g
             c-g     cg
            t   ccccc  a
     ga    a    !!!!!  g
    t  ctcg     ggggg  c
   c   !!!!     c    tt
   g   gagc     t
    gta         g
            g+tg
            c-g
            c-g
            a-t
            g-c
            c-g
           c   a
           t   a
            ttt
 
 
    tRNA-Lys(ttt)
    73 bases, %GC = 68.5
    Sequence c[2467,2539]
 


Number of tmRNA genes = 0


NODE_5537_length_3675_cov_25.111330
3675 nucleotides in sequence
Mean G+C content = 32.3%

Nothing found in NODE_5537_length_3675_cov_25.111330


NODE_5538_length_3675_cov_20.969842
3675 nucleotides in sequence
Mean G+C content = 28.7%

Nothing found in NODE_5538_length_3675_cov_20.969842


NODE_5539_length_3675_cov_9.746618
3675 nucleotides in sequence
Mean G+C content = 38.3%

Nothing found in NODE_5539_length_3675_cov_9.746618


NODE_5540_length_3675_cov_4.782976
3675 nucleotides in sequence
Mean G+C content = 33.8%

Nothing found in NODE_5540_length_3675_cov_4.782976


NODE_5541_length_3674_cov_32.605300
3674 nucleotides in sequence
Mean G+C content = 27.0%

Nothing found in NODE_5541_length_3674_cov_32.605300


NODE_5542_length_3674_cov_13.721455
3674 nucleotides in sequence
Mean G+C content = 32.1%

Nothing found in NODE_5542_length_3674_cov_13.721455


NODE_5543_length_3672_cov_26.615797
3672 nucleotides in sequence
Mean G+C content = 35.3%

Nothing found in NODE_5543_length_3672_cov_26.615797


NODE_5544_length_3672_cov_18.561636
3672 nucleotides in sequence
Mean G+C content = 32.5%

Nothing found in NODE_5544_length_3672_cov_18.561636


NODE_5545_length_3672_cov_8.150353
3672 nucleotides in sequence
Mean G+C content = 32.1%

Nothing found in NODE_5545_length_3672_cov_8.150353


NODE_5546_length_3671_cov_18.819977
3671 nucleotides in sequence
Mean G+C content = 31.2%

Nothing found in NODE_5546_length_3671_cov_18.819977


NODE_5547_length_3671_cov_5.843115
3671 nucleotides in sequence
Mean G+C content = 36.7%

Nothing found in NODE_5547_length_3671_cov_5.843115


NODE_5548_length_3670_cov_25.088625
3670 nucleotides in sequence
Mean G+C content = 34.7%

Nothing found in NODE_5548_length_3670_cov_25.088625


NODE_5549_length_3670_cov_21.608806
3670 nucleotides in sequence
Mean G+C content = 34.2%

Nothing found in NODE_5549_length_3670_cov_21.608806


NODE_5550_length_3670_cov_13.260514
3670 nucleotides in sequence
Mean G+C content = 32.2%

Nothing found in NODE_5550_length_3670_cov_13.260514


NODE_5551_length_3668_cov_33.763344
3668 nucleotides in sequence
Mean G+C content = 30.9%

Nothing found in NODE_5551_length_3668_cov_33.763344


NODE_5552_length_3668_cov_15.870658
3668 nucleotides in sequence
Mean G+C content = 36.7%

Nothing found in NODE_5552_length_3668_cov_15.870658


NODE_5553_length_3668_cov_14.676645
3668 nucleotides in sequence
Mean G+C content = 29.3%

Nothing found in NODE_5553_length_3668_cov_14.676645


NODE_5554_length_3668_cov_12.085004
3668 nucleotides in sequence
Mean G+C content = 39.4%

Nothing found in NODE_5554_length_3668_cov_12.085004


NODE_5555_length_3666_cov_18.794292
3666 nucleotides in sequence
Mean G+C content = 39.5%

Nothing found in NODE_5555_length_3666_cov_18.794292


NODE_5556_length_3666_cov_6.278327
3666 nucleotides in sequence
Mean G+C content = 31.2%

Nothing found in NODE_5556_length_3666_cov_6.278327


NODE_5557_length_3665_cov_26.849350
3665 nucleotides in sequence
Mean G+C content = 36.9%

Nothing found in NODE_5557_length_3665_cov_26.849350


NODE_5558_length_3665_cov_16.689938
3665 nucleotides in sequence
Mean G+C content = 27.5%

Nothing found in NODE_5558_length_3665_cov_16.689938


NODE_5559_length_3664_cov_17.391009
3664 nucleotides in sequence
Mean G+C content = 31.9%

Nothing found in NODE_5559_length_3664_cov_17.391009


NODE_5560_length_3663_cov_16.157805
3663 nucleotides in sequence
Mean G+C content = 30.8%

Nothing found in NODE_5560_length_3663_cov_16.157805


NODE_5561_length_3662_cov_31.779066
3662 nucleotides in sequence
Mean G+C content = 38.7%

Nothing found in NODE_5561_length_3662_cov_31.779066


NODE_5562_length_3662_cov_16.007638
3662 nucleotides in sequence
Mean G+C content = 33.4%

Nothing found in NODE_5562_length_3662_cov_16.007638


NODE_5563_length_3660_cov_28.679592
3660 nucleotides in sequence
Mean G+C content = 32.1%

Nothing found in NODE_5563_length_3660_cov_28.679592


NODE_5564_length_3660_cov_20.610529
3660 nucleotides in sequence
Mean G+C content = 35.1%

Nothing found in NODE_5564_length_3660_cov_20.610529


NODE_5565_length_3659_cov_11.317667
3659 nucleotides in sequence
Mean G+C content = 33.4%

Nothing found in NODE_5565_length_3659_cov_11.317667


NODE_5566_length_3658_cov_44.377513
3658 nucleotides in sequence
Mean G+C content = 29.5%

Nothing found in NODE_5566_length_3658_cov_44.377513


NODE_5567_length_3658_cov_15.163976
3658 nucleotides in sequence
Mean G+C content = 26.8%

Nothing found in NODE_5567_length_3658_cov_15.163976


NODE_5568_length_3658_cov_13.828094
3658 nucleotides in sequence
Mean G+C content = 33.1%

Nothing found in NODE_5568_length_3658_cov_13.828094


NODE_5569_length_3657_cov_20.066006
3657 nucleotides in sequence
Mean G+C content = 32.0%

Nothing found in NODE_5569_length_3657_cov_20.066006


NODE_5570_length_3656_cov_30.724568
3656 nucleotides in sequence
Mean G+C content = 30.4%

Nothing found in NODE_5570_length_3656_cov_30.724568


NODE_5571_length_3655_cov_12.452098
3655 nucleotides in sequence
Mean G+C content = 30.4%

Nothing found in NODE_5571_length_3655_cov_12.452098


NODE_5572_length_3654_cov_8.349872
3654 nucleotides in sequence
Mean G+C content = 35.5%

Nothing found in NODE_5572_length_3654_cov_8.349872


NODE_5573_length_3653_cov_16.755247
3653 nucleotides in sequence
Mean G+C content = 37.3%

Nothing found in NODE_5573_length_3653_cov_16.755247


NODE_5574_length_3652_cov_4.096738
3652 nucleotides in sequence
Mean G+C content = 31.4%

Nothing found in NODE_5574_length_3652_cov_4.096738


NODE_5575_length_3651_cov_9.749149
3651 nucleotides in sequence
Mean G+C content = 31.1%

Nothing found in NODE_5575_length_3651_cov_9.749149


NODE_5576_length_3651_cov_3.273553
3651 nucleotides in sequence
Mean G+C content = 29.4%

Nothing found in NODE_5576_length_3651_cov_3.273553


NODE_5577_length_3650_cov_19.970764
3650 nucleotides in sequence
Mean G+C content = 30.4%

Nothing found in NODE_5577_length_3650_cov_19.970764


NODE_5578_length_3650_cov_12.915413
3650 nucleotides in sequence
Mean G+C content = 36.4%

Nothing found in NODE_5578_length_3650_cov_12.915413


NODE_5579_length_3650_cov_5.133409
3650 nucleotides in sequence
Mean G+C content = 35.4%

Nothing found in NODE_5579_length_3650_cov_5.133409


NODE_5580_length_3649_cov_14.883873
3649 nucleotides in sequence
Mean G+C content = 30.5%

Nothing found in NODE_5580_length_3649_cov_14.883873


NODE_5581_length_3649_cov_13.399773
3649 nucleotides in sequence
Mean G+C content = 32.8%

Nothing found in NODE_5581_length_3649_cov_13.399773


NODE_5582_length_3648_cov_41.023005
3648 nucleotides in sequence
Mean G+C content = 29.0%

Nothing found in NODE_5582_length_3648_cov_41.023005


NODE_5583_length_3646_cov_25.727764
3646 nucleotides in sequence
Mean G+C content = 37.1%

Nothing found in NODE_5583_length_3646_cov_25.727764


NODE_5584_length_3646_cov_16.485081
3646 nucleotides in sequence
Mean G+C content = 32.0%

Nothing found in NODE_5584_length_3646_cov_16.485081


NODE_5585_length_3646_cov_11.619778
3646 nucleotides in sequence
Mean G+C content = 33.2%

Nothing found in NODE_5585_length_3646_cov_11.619778


NODE_5586_length_3645_cov_16.502843
3645 nucleotides in sequence
Mean G+C content = 33.5%

Nothing found in NODE_5586_length_3645_cov_16.502843


NODE_5587_length_3644_cov_13.413136
3644 nucleotides in sequence
Mean G+C content = 32.6%

Nothing found in NODE_5587_length_3644_cov_13.413136


NODE_5588_length_3644_cov_10.687802
3644 nucleotides in sequence
Mean G+C content = 31.1%

Nothing found in NODE_5588_length_3644_cov_10.687802


NODE_5589_length_3643_cov_9.942264
3643 nucleotides in sequence
Mean G+C content = 30.6%

Nothing found in NODE_5589_length_3643_cov_9.942264


NODE_5590_length_3642_cov_14.770128
3642 nucleotides in sequence
Mean G+C content = 35.5%

Nothing found in NODE_5590_length_3642_cov_14.770128


NODE_5591_length_3638_cov_28.995443
3638 nucleotides in sequence
Mean G+C content = 34.3%

Nothing found in NODE_5591_length_3638_cov_28.995443


NODE_5592_length_3638_cov_14.701794
3638 nucleotides in sequence
Mean G+C content = 31.9%

Nothing found in NODE_5592_length_3638_cov_14.701794


NODE_5593_length_3638_cov_11.725150
3638 nucleotides in sequence
Mean G+C content = 31.3%

Nothing found in NODE_5593_length_3638_cov_11.725150


NODE_5594_length_3638_cov_4.276275
3638 nucleotides in sequence
Mean G+C content = 32.1%

Nothing found in NODE_5594_length_3638_cov_4.276275


NODE_5595_length_3636_cov_22.104018
3636 nucleotides in sequence
Mean G+C content = 32.8%

Nothing found in NODE_5595_length_3636_cov_22.104018


NODE_5596_length_3635_cov_29.213227
3635 nucleotides in sequence
Mean G+C content = 33.5%

Nothing found in NODE_5596_length_3635_cov_29.213227


NODE_5597_length_3635_cov_18.085519
3635 nucleotides in sequence
Mean G+C content = 35.4%

Nothing found in NODE_5597_length_3635_cov_18.085519


NODE_5598_length_3635_cov_16.861174
3635 nucleotides in sequence
Mean G+C content = 34.0%

Nothing found in NODE_5598_length_3635_cov_16.861174


NODE_5599_length_3635_cov_9.901653
3635 nucleotides in sequence
Mean G+C content = 35.6%

Nothing found in NODE_5599_length_3635_cov_9.901653


NODE_5600_length_3634_cov_12.972056
3634 nucleotides in sequence
Mean G+C content = 33.3%

Nothing found in NODE_5600_length_3634_cov_12.972056


NODE_5601_length_3633_cov_17.789789
3633 nucleotides in sequence
Mean G+C content = 29.8%

Nothing found in NODE_5601_length_3633_cov_17.789789


NODE_5602_length_3633_cov_12.420707
3633 nucleotides in sequence
Mean G+C content = 36.7%

Nothing found in NODE_5602_length_3633_cov_12.420707


NODE_5603_length_3632_cov_0.909272
3632 nucleotides in sequence
Mean G+C content = 33.1%

Nothing found in NODE_5603_length_3632_cov_0.909272


NODE_5604_length_3629_cov_16.369503
3629 nucleotides in sequence
Mean G+C content = 34.7%

Nothing found in NODE_5604_length_3629_cov_16.369503


NODE_5605_length_3629_cov_15.956596
3629 nucleotides in sequence
Mean G+C content = 34.6%

Nothing found in NODE_5605_length_3629_cov_15.956596


NODE_5606_length_3629_cov_10.574529
3629 nucleotides in sequence
Mean G+C content = 32.0%

Nothing found in NODE_5606_length_3629_cov_10.574529


NODE_5607_length_3628_cov_19.746644
3628 nucleotides in sequence
Mean G+C content = 35.7%

Nothing found in NODE_5607_length_3628_cov_19.746644


NODE_5608_length_3628_cov_12.013425
3628 nucleotides in sequence
Mean G+C content = 35.3%

Nothing found in NODE_5608_length_3628_cov_12.013425


NODE_5609_length_3628_cov_10.045416
3628 nucleotides in sequence
Mean G+C content = 28.5%

Nothing found in NODE_5609_length_3628_cov_10.045416


NODE_5610_length_3627_cov_18.372571
3627 nucleotides in sequence
Mean G+C content = 28.1%

Nothing found in NODE_5610_length_3627_cov_18.372571


NODE_5611_length_3627_cov_10.921429
3627 nucleotides in sequence
Mean G+C content = 33.2%

Nothing found in NODE_5611_length_3627_cov_10.921429


NODE_5612_length_3626_cov_18.426979
3626 nucleotides in sequence
Mean G+C content = 32.1%

Nothing found in NODE_5612_length_3626_cov_18.426979


NODE_5613_length_3626_cov_15.836239
3626 nucleotides in sequence
Mean G+C content = 30.9%

Nothing found in NODE_5613_length_3626_cov_15.836239


NODE_5614_length_3626_cov_1.393541
3626 nucleotides in sequence
Mean G+C content = 41.9%

Nothing found in NODE_5614_length_3626_cov_1.393541


NODE_5615_length_3626_cov_0.886539
3626 nucleotides in sequence
Mean G+C content = 30.8%

Nothing found in NODE_5615_length_3626_cov_0.886539


NODE_5616_length_3625_cov_33.580617
3625 nucleotides in sequence
Mean G+C content = 31.9%

Nothing found in NODE_5616_length_3625_cov_33.580617


NODE_5617_length_3625_cov_25.998285
3625 nucleotides in sequence
Mean G+C content = 33.2%

Nothing found in NODE_5617_length_3625_cov_25.998285


NODE_5618_length_3624_cov_17.808121
3624 nucleotides in sequence
Mean G+C content = 29.2%

Nothing found in NODE_5618_length_3624_cov_17.808121


NODE_5619_length_3624_cov_16.203317
3624 nucleotides in sequence
Mean G+C content = 30.8%

Nothing found in NODE_5619_length_3624_cov_16.203317


NODE_5620_length_3624_cov_16.103231
3624 nucleotides in sequence
Mean G+C content = 31.2%

Nothing found in NODE_5620_length_3624_cov_16.103231


NODE_5621_length_3624_cov_9.023163
3624 nucleotides in sequence
Mean G+C content = 31.8%

Nothing found in NODE_5621_length_3624_cov_9.023163


NODE_5622_length_3623_cov_37.105549
3623 nucleotides in sequence
Mean G+C content = 27.3%

Nothing found in NODE_5622_length_3623_cov_37.105549


NODE_5623_length_3623_cov_9.972540
3623 nucleotides in sequence
Mean G+C content = 37.0%

Nothing found in NODE_5623_length_3623_cov_9.972540


NODE_5624_length_3622_cov_25.287554
3622 nucleotides in sequence
Mean G+C content = 30.3%

Nothing found in NODE_5624_length_3622_cov_25.287554


NODE_5625_length_3621_cov_32.002003
3621 nucleotides in sequence
Mean G+C content = 33.7%

Nothing found in NODE_5625_length_3621_cov_32.002003


NODE_5626_length_3621_cov_27.285346
3621 nucleotides in sequence
Mean G+C content = 31.2%

Nothing found in NODE_5626_length_3621_cov_27.285346


NODE_5627_length_3621_cov_20.133085
3621 nucleotides in sequence
Mean G+C content = 32.9%

Nothing found in NODE_5627_length_3621_cov_20.133085


NODE_5628_length_3621_cov_12.603892
3621 nucleotides in sequence
Mean G+C content = 32.7%

Nothing found in NODE_5628_length_3621_cov_12.603892


NODE_5629_length_3621_cov_7.179737
3621 nucleotides in sequence
Mean G+C content = 32.8%

Nothing found in NODE_5629_length_3621_cov_7.179737


NODE_5630_length_3620_cov_27.293730
3620 nucleotides in sequence
Mean G+C content = 30.0%

Nothing found in NODE_5630_length_3620_cov_27.293730


NODE_5631_length_3619_cov_40.068156
3619 nucleotides in sequence
Mean G+C content = 34.7%

Nothing found in NODE_5631_length_3619_cov_40.068156


NODE_5632_length_3619_cov_6.381157
3619 nucleotides in sequence
Mean G+C content = 31.1%

Nothing found in NODE_5632_length_3619_cov_6.381157


NODE_5633_length_3619_cov_1.018041
3619 nucleotides in sequence
Mean G+C content = 27.2%

Nothing found in NODE_5633_length_3619_cov_1.018041


NODE_5634_length_3617_cov_27.446132
3617 nucleotides in sequence
Mean G+C content = 28.4%

Nothing found in NODE_5634_length_3617_cov_27.446132


NODE_5635_length_3615_cov_35.820241
3615 nucleotides in sequence
Mean G+C content = 31.8%

Nothing found in NODE_5635_length_3615_cov_35.820241


NODE_5636_length_3615_cov_11.368693
3615 nucleotides in sequence
Mean G+C content = 33.4%

Nothing found in NODE_5636_length_3615_cov_11.368693


NODE_5637_length_3615_cov_9.330275
3615 nucleotides in sequence
Mean G+C content = 38.1%

Nothing found in NODE_5637_length_3615_cov_9.330275


NODE_5638_length_3615_cov_7.354358
3615 nucleotides in sequence
Mean G+C content = 38.1%

Nothing found in NODE_5638_length_3615_cov_7.354358


NODE_5639_length_3615_cov_1.379014
3615 nucleotides in sequence
Mean G+C content = 27.4%

Nothing found in NODE_5639_length_3615_cov_1.379014


NODE_5640_length_3615_cov_1.319094
3615 nucleotides in sequence
Mean G+C content = 29.9%

Nothing found in NODE_5640_length_3615_cov_1.319094


NODE_5641_length_3615_cov_1.028383
3615 nucleotides in sequence
Mean G+C content = 35.5%

Nothing found in NODE_5641_length_3615_cov_1.028383


NODE_5642_length_3614_cov_19.143963
3614 nucleotides in sequence
Mean G+C content = 33.9%

Nothing found in NODE_5642_length_3614_cov_19.143963


NODE_5643_length_3613_cov_0.979920
3613 nucleotides in sequence
Mean G+C content = 29.4%

Nothing found in NODE_5643_length_3613_cov_0.979920


NODE_5644_length_3612_cov_30.658250
3612 nucleotides in sequence
Mean G+C content = 31.8%

Nothing found in NODE_5644_length_3612_cov_30.658250


NODE_5645_length_3612_cov_20.261406
3612 nucleotides in sequence
Mean G+C content = 35.2%

Nothing found in NODE_5645_length_3612_cov_20.261406


NODE_5646_length_3609_cov_21.176910
3609 nucleotides in sequence
Mean G+C content = 35.0%

Nothing found in NODE_5646_length_3609_cov_21.176910


NODE_5647_length_3609_cov_9.978461
3609 nucleotides in sequence
Mean G+C content = 34.8%

Nothing found in NODE_5647_length_3609_cov_9.978461


NODE_5648_length_3608_cov_28.654984
3608 nucleotides in sequence
Mean G+C content = 29.9%

Nothing found in NODE_5648_length_3608_cov_28.654984


NODE_5649_length_3608_cov_2.676530
3608 nucleotides in sequence
Mean G+C content = 28.0%

Nothing found in NODE_5649_length_3608_cov_2.676530


NODE_5650_length_3606_cov_34.246335
3606 nucleotides in sequence
Mean G+C content = 31.2%

Nothing found in NODE_5650_length_3606_cov_34.246335


NODE_5651_length_3606_cov_17.334004
3606 nucleotides in sequence
Mean G+C content = 31.6%

Nothing found in NODE_5651_length_3606_cov_17.334004


NODE_5652_length_3606_cov_5.943949
3606 nucleotides in sequence
Mean G+C content = 33.1%

Nothing found in NODE_5652_length_3606_cov_5.943949


NODE_5653_length_3604_cov_0.553063
3604 nucleotides in sequence
Mean G+C content = 27.5%

Nothing found in NODE_5653_length_3604_cov_0.553063


NODE_5654_length_3602_cov_36.388201
3602 nucleotides in sequence
Mean G+C content = 34.7%

Nothing found in NODE_5654_length_3602_cov_36.388201


NODE_5655_length_3602_cov_13.738993
3602 nucleotides in sequence
Mean G+C content = 32.3%

Nothing found in NODE_5655_length_3602_cov_13.738993


NODE_5656_length_3602_cov_10.826475
3602 nucleotides in sequence
Mean G+C content = 34.8%

Nothing found in NODE_5656_length_3602_cov_10.826475


NODE_5657_length_3601_cov_13.565055
3601 nucleotides in sequence
Mean G+C content = 26.7%

Nothing found in NODE_5657_length_3601_cov_13.565055


NODE_5658_length_3599_cov_16.745968
3599 nucleotides in sequence
Mean G+C content = 30.1%

Nothing found in NODE_5658_length_3599_cov_16.745968


NODE_5659_length_3598_cov_39.347738
3598 nucleotides in sequence
Mean G+C content = 32.5%

Nothing found in NODE_5659_length_3598_cov_39.347738


NODE_5660_length_3597_cov_7.462248
3597 nucleotides in sequence
Mean G+C content = 26.3%

Nothing found in NODE_5660_length_3597_cov_7.462248


NODE_5661_length_3595_cov_24.401096
3595 nucleotides in sequence
Mean G+C content = 29.4%

Nothing found in NODE_5661_length_3595_cov_24.401096


NODE_5662_length_3595_cov_15.868800
3595 nucleotides in sequence
Mean G+C content = 34.9%
 
1.
 
 
 
               a
             g-c
             g-c
             t-a
             t-a
             c-g
             t-a
             a-t     tt
            t   gactc  a
     ga    g    !!!!!  a
    t  tgtg     ctgag  c
    g  +!!!     t    tt
    g  gcac     a
     ta    g    g
            t+ga
            a-t
            g-c
            g-c
            a-t
           c   a
           t   a
            ttg
 
 
 
    tRNA-Gln(ttg)
    71 bases, %GC = 43.7
    Sequence c[2475,2545]
 


Number of tmRNA genes = 0


NODE_5663_length_3595_cov_1.747982
3595 nucleotides in sequence
Mean G+C content = 34.0%

Nothing found in NODE_5663_length_3595_cov_1.747982


NODE_5664_length_3591_cov_33.861721
3591 nucleotides in sequence
Mean G+C content = 28.6%

Nothing found in NODE_5664_length_3591_cov_33.861721


NODE_5665_length_3591_cov_24.266455
3591 nucleotides in sequence
Mean G+C content = 34.3%

Nothing found in NODE_5665_length_3591_cov_24.266455


NODE_5666_length_3590_cov_24.934739
3590 nucleotides in sequence
Mean G+C content = 33.8%

Nothing found in NODE_5666_length_3590_cov_24.934739


NODE_5667_length_3590_cov_17.002599
3590 nucleotides in sequence
Mean G+C content = 28.0%

Nothing found in NODE_5667_length_3590_cov_17.002599


NODE_5668_length_3589_cov_32.157712
3589 nucleotides in sequence
Mean G+C content = 31.6%

Nothing found in NODE_5668_length_3589_cov_32.157712


NODE_5669_length_3588_cov_16.486276
3588 nucleotides in sequence
Mean G+C content = 27.6%

Nothing found in NODE_5669_length_3588_cov_16.486276


NODE_5670_length_3588_cov_15.036695
3588 nucleotides in sequence
Mean G+C content = 34.9%
 
1.
 
 
 
               a
             g-c
             g-c
             t-a
             t-a
             c-g
             t-a
             a-t     tt
            t   gactc  a
     ga    g    !!!!!  a
    t  tgtg     ctgag  c
    g  +!!!     t    tt
    g  gcac     a
     ta    g    g
            t+ga
            a-t
            g-c
            g-c
            a-t
           c   a
           t   a
            ttg
 
 
 
    tRNA-Gln(ttg)
    71 bases, %GC = 43.7
    Sequence [1001,1071]
 


Number of tmRNA genes = 0


NODE_5671_length_3587_cov_21.956069
3587 nucleotides in sequence
Mean G+C content = 33.5%

Nothing found in NODE_5671_length_3587_cov_21.956069


NODE_5672_length_3587_cov_9.746821
3587 nucleotides in sequence
Mean G+C content = 33.8%
 
1.
 
 
                c
               a
             a-t
             g-c
             c-g
             g-c
             a-t
             a-t
             g-c     aa
            t   ttacc  a
     ga    g    +!!!!  g
    t  cgcg     gatgg  c
    g  !!!+    c     at
    g  gcgt     t
     aa    g     g
            c-gag
            t-a
            g-c
            g-c
            g-c
           c   a
           t   a
            cat
 
 
 
    tRNA-Met(cat)
    73 bases, %GC = 56.2
    Sequence [3122,3194]
 


Number of tmRNA genes = 0


NODE_5673_length_3587_cov_3.847399
3587 nucleotides in sequence
Mean G+C content = 31.6%

Nothing found in NODE_5673_length_3587_cov_3.847399


NODE_5674_length_3586_cov_20.686904
3586 nucleotides in sequence
Mean G+C content = 37.0%

Nothing found in NODE_5674_length_3586_cov_20.686904


NODE_5675_length_3585_cov_42.665124
3585 nucleotides in sequence
Mean G+C content = 32.9%

Nothing found in NODE_5675_length_3585_cov_42.665124


NODE_5676_length_3585_cov_27.072874
3585 nucleotides in sequence
Mean G+C content = 36.8%

Nothing found in NODE_5676_length_3585_cov_27.072874


NODE_5677_length_3585_cov_19.655581
3585 nucleotides in sequence
Mean G+C content = 33.8%
 
1.
 
 
                c
               a
             a-t
             g-c
             c-g
             g-c
             a-t
             a-t
             g-c     aa
            t   ttacc  a
     ga    g    +!!!!  g
    t  cgcg     gatgg  c
    g  !!!+    c     at
    g  gcgt     t
     aa    g     g
            c-gag
            t-a
            g-c
            g-c
            g-c
           c   a
           t   a
            cat
 
 
 
    tRNA-Met(cat)
    73 bases, %GC = 56.2
    Sequence c[394,466]
 


Number of tmRNA genes = 0


NODE_5678_length_3584_cov_22.784206
3584 nucleotides in sequence
Mean G+C content = 30.6%

Nothing found in NODE_5678_length_3584_cov_22.784206


NODE_5679_length_3584_cov_17.936361
3584 nucleotides in sequence
Mean G+C content = 29.9%

Nothing found in NODE_5679_length_3584_cov_17.936361


NODE_5680_length_3584_cov_2.303442
3584 nucleotides in sequence
Mean G+C content = 31.1%

Nothing found in NODE_5680_length_3584_cov_2.303442


NODE_5681_length_3582_cov_23.988712
3582 nucleotides in sequence
Mean G+C content = 26.9%

Nothing found in NODE_5681_length_3582_cov_23.988712


NODE_5682_length_3581_cov_19.980023
3581 nucleotides in sequence
Mean G+C content = 32.1%

Nothing found in NODE_5682_length_3581_cov_19.980023


NODE_5683_length_3581_cov_13.361899
3581 nucleotides in sequence
Mean G+C content = 31.4%

Nothing found in NODE_5683_length_3581_cov_13.361899


NODE_5684_length_3581_cov_12.275912
3581 nucleotides in sequence
Mean G+C content = 28.8%

Nothing found in NODE_5684_length_3581_cov_12.275912


NODE_5685_length_3581_cov_9.396642
3581 nucleotides in sequence
Mean G+C content = 31.3%

Nothing found in NODE_5685_length_3581_cov_9.396642


NODE_5686_length_3580_cov_5.690125
3580 nucleotides in sequence
Mean G+C content = 31.8%

Nothing found in NODE_5686_length_3580_cov_5.690125


NODE_5687_length_3579_cov_24.049537
3579 nucleotides in sequence
Mean G+C content = 36.3%

Nothing found in NODE_5687_length_3579_cov_24.049537


NODE_5688_length_3579_cov_13.427578
3579 nucleotides in sequence
Mean G+C content = 31.1%

Nothing found in NODE_5688_length_3579_cov_13.427578


NODE_5689_length_3578_cov_28.839467
3578 nucleotides in sequence
Mean G+C content = 34.6%

Nothing found in NODE_5689_length_3578_cov_28.839467


NODE_5690_length_3577_cov_29.187246
3577 nucleotides in sequence
Mean G+C content = 36.3%

Nothing found in NODE_5690_length_3577_cov_29.187246


NODE_5691_length_3577_cov_29.000290
3577 nucleotides in sequence
Mean G+C content = 31.4%

Nothing found in NODE_5691_length_3577_cov_29.000290


NODE_5692_length_3577_cov_10.857391
3577 nucleotides in sequence
Mean G+C content = 36.2%

Nothing found in NODE_5692_length_3577_cov_10.857391


NODE_5693_length_3576_cov_11.240360
3576 nucleotides in sequence
Mean G+C content = 34.9%

Nothing found in NODE_5693_length_3576_cov_11.240360


NODE_5694_length_3575_cov_11.901102
3575 nucleotides in sequence
Mean G+C content = 29.0%

Nothing found in NODE_5694_length_3575_cov_11.901102


NODE_5695_length_3574_cov_12.990717
3574 nucleotides in sequence
Mean G+C content = 29.1%

Nothing found in NODE_5695_length_3574_cov_12.990717


NODE_5696_length_3574_cov_11.677691
3574 nucleotides in sequence
Mean G+C content = 35.1%

Nothing found in NODE_5696_length_3574_cov_11.677691


NODE_5697_length_3574_cov_6.890339
3574 nucleotides in sequence
Mean G+C content = 34.1%

Nothing found in NODE_5697_length_3574_cov_6.890339


NODE_5698_length_3573_cov_9.790192
3573 nucleotides in sequence
Mean G+C content = 30.4%

Nothing found in NODE_5698_length_3573_cov_9.790192


NODE_5699_length_3572_cov_29.934688
3572 nucleotides in sequence
Mean G+C content = 29.3%

Nothing found in NODE_5699_length_3572_cov_29.934688


NODE_5700_length_3572_cov_22.833962
3572 nucleotides in sequence
Mean G+C content = 32.5%

Nothing found in NODE_5700_length_3572_cov_22.833962


NODE_5701_length_3571_cov_16.908246
3571 nucleotides in sequence
Mean G+C content = 34.7%

Nothing found in NODE_5701_length_3571_cov_16.908246


NODE_5702_length_3569_cov_12.684195
3569 nucleotides in sequence
Mean G+C content = 37.4%

Nothing found in NODE_5702_length_3569_cov_12.684195


NODE_5703_length_3568_cov_18.352804
3568 nucleotides in sequence
Mean G+C content = 34.8%

Nothing found in NODE_5703_length_3568_cov_18.352804


NODE_5704_length_3568_cov_1.396396
3568 nucleotides in sequence
Mean G+C content = 33.4%

Nothing found in NODE_5704_length_3568_cov_1.396396


NODE_5705_length_3567_cov_11.944186
3567 nucleotides in sequence
Mean G+C content = 30.8%

Nothing found in NODE_5705_length_3567_cov_11.944186


NODE_5706_length_3566_cov_21.368421
3566 nucleotides in sequence
Mean G+C content = 37.7%

Nothing found in NODE_5706_length_3566_cov_21.368421


NODE_5707_length_3565_cov_21.104712
3565 nucleotides in sequence
Mean G+C content = 32.9%

Nothing found in NODE_5707_length_3565_cov_21.104712


NODE_5708_length_3564_cov_20.287169
3564 nucleotides in sequence
Mean G+C content = 36.3%

Nothing found in NODE_5708_length_3564_cov_20.287169


NODE_5709_length_3564_cov_1.665697
3564 nucleotides in sequence
Mean G+C content = 34.7%

Nothing found in NODE_5709_length_3564_cov_1.665697


NODE_5710_length_3562_cov_32.608443
3562 nucleotides in sequence
Mean G+C content = 34.9%

Nothing found in NODE_5710_length_3562_cov_32.608443


NODE_5711_length_3561_cov_10.905649
3561 nucleotides in sequence
Mean G+C content = 27.7%

Nothing found in NODE_5711_length_3561_cov_10.905649


NODE_5712_length_3561_cov_8.207921
3561 nucleotides in sequence
Mean G+C content = 32.9%

Nothing found in NODE_5712_length_3561_cov_8.207921


NODE_5713_length_3560_cov_32.464608
3560 nucleotides in sequence
Mean G+C content = 33.3%

Nothing found in NODE_5713_length_3560_cov_32.464608


NODE_5714_length_3560_cov_13.581124
3560 nucleotides in sequence
Mean G+C content = 31.5%

Nothing found in NODE_5714_length_3560_cov_13.581124


NODE_5715_length_3560_cov_10.951937
3560 nucleotides in sequence
Mean G+C content = 34.0%

Nothing found in NODE_5715_length_3560_cov_10.951937


NODE_5716_length_3560_cov_10.899214
3560 nucleotides in sequence
Mean G+C content = 29.9%

Nothing found in NODE_5716_length_3560_cov_10.899214


NODE_5717_length_3560_cov_0.946985
3560 nucleotides in sequence
Mean G+C content = 34.7%

Nothing found in NODE_5717_length_3560_cov_0.946985


NODE_5718_length_3559_cov_24.791375
3559 nucleotides in sequence
Mean G+C content = 35.6%

Nothing found in NODE_5718_length_3559_cov_24.791375


NODE_5719_length_3559_cov_24.585082
3559 nucleotides in sequence
Mean G+C content = 31.4%

Nothing found in NODE_5719_length_3559_cov_24.585082


NODE_5720_length_3559_cov_13.388986
3559 nucleotides in sequence
Mean G+C content = 35.2%

Nothing found in NODE_5720_length_3559_cov_13.388986


NODE_5721_length_3559_cov_9.228147
3559 nucleotides in sequence
Mean G+C content = 34.1%

Nothing found in NODE_5721_length_3559_cov_9.228147


NODE_5722_length_3558_cov_16.847858
3558 nucleotides in sequence
Mean G+C content = 36.3%

Nothing found in NODE_5722_length_3558_cov_16.847858


NODE_5723_length_3558_cov_16.745555
3558 nucleotides in sequence
Mean G+C content = 33.5%

Nothing found in NODE_5723_length_3558_cov_16.745555


NODE_5724_length_3558_cov_15.966774
3558 nucleotides in sequence
Mean G+C content = 30.1%

Nothing found in NODE_5724_length_3558_cov_15.966774


NODE_5725_length_3558_cov_12.704459
3558 nucleotides in sequence
Mean G+C content = 32.0%

Nothing found in NODE_5725_length_3558_cov_12.704459


NODE_5726_length_3556_cov_21.932050
3556 nucleotides in sequence
Mean G+C content = 30.0%

Nothing found in NODE_5726_length_3556_cov_21.932050


NODE_5727_length_3556_cov_6.489939
3556 nucleotides in sequence
Mean G+C content = 31.4%

Nothing found in NODE_5727_length_3556_cov_6.489939


NODE_5728_length_3556_cov_5.945757
3556 nucleotides in sequence
Mean G+C content = 30.7%

Nothing found in NODE_5728_length_3556_cov_5.945757


NODE_5729_length_3555_cov_21.681155
3555 nucleotides in sequence
Mean G+C content = 32.4%

Nothing found in NODE_5729_length_3555_cov_21.681155


NODE_5730_length_3555_cov_18.141482
3555 nucleotides in sequence
Mean G+C content = 33.6%

Nothing found in NODE_5730_length_3555_cov_18.141482


NODE_5731_length_3555_cov_14.198950
3555 nucleotides in sequence
Mean G+C content = 36.4%

Nothing found in NODE_5731_length_3555_cov_14.198950


NODE_5732_length_3555_cov_1.439907
3555 nucleotides in sequence
Mean G+C content = 34.1%

Nothing found in NODE_5732_length_3555_cov_1.439907


NODE_5733_length_3554_cov_20.208929
3554 nucleotides in sequence
Mean G+C content = 29.8%

Nothing found in NODE_5733_length_3554_cov_20.208929


NODE_5734_length_3554_cov_20.189962
3554 nucleotides in sequence
Mean G+C content = 30.5%

Nothing found in NODE_5734_length_3554_cov_20.189962


NODE_5735_length_3553_cov_17.396089
3553 nucleotides in sequence
Mean G+C content = 36.2%

Nothing found in NODE_5735_length_3553_cov_17.396089


NODE_5736_length_3553_cov_15.711617
3553 nucleotides in sequence
Mean G+C content = 34.3%

Nothing found in NODE_5736_length_3553_cov_15.711617


NODE_5737_length_3553_cov_5.277583
3553 nucleotides in sequence
Mean G+C content = 36.0%

Nothing found in NODE_5737_length_3553_cov_5.277583


NODE_5738_length_3551_cov_19.821554
3551 nucleotides in sequence
Mean G+C content = 33.8%

Nothing found in NODE_5738_length_3551_cov_19.821554


NODE_5739_length_3548_cov_33.641918
3548 nucleotides in sequence
Mean G+C content = 35.4%

Nothing found in NODE_5739_length_3548_cov_33.641918


NODE_5740_length_3548_cov_25.325636
3548 nucleotides in sequence
Mean G+C content = 34.9%

Nothing found in NODE_5740_length_3548_cov_25.325636


NODE_5741_length_3547_cov_37.958480
3547 nucleotides in sequence
Mean G+C content = 32.9%

Nothing found in NODE_5741_length_3547_cov_37.958480


NODE_5742_length_3547_cov_21.766959
3547 nucleotides in sequence
Mean G+C content = 30.3%

Nothing found in NODE_5742_length_3547_cov_21.766959


NODE_5743_length_3547_cov_16.351462
3547 nucleotides in sequence
Mean G+C content = 37.2%

Nothing found in NODE_5743_length_3547_cov_16.351462


NODE_5744_length_3547_cov_16.271637
3547 nucleotides in sequence
Mean G+C content = 34.5%

Nothing found in NODE_5744_length_3547_cov_16.271637


NODE_5745_length_3547_cov_7.929240
3547 nucleotides in sequence
Mean G+C content = 30.7%

Nothing found in NODE_5745_length_3547_cov_7.929240


NODE_5746_length_3546_cov_30.694063
3546 nucleotides in sequence
Mean G+C content = 31.6%

Nothing found in NODE_5746_length_3546_cov_30.694063


NODE_5747_length_3546_cov_16.159111
3546 nucleotides in sequence
Mean G+C content = 28.0%

Nothing found in NODE_5747_length_3546_cov_16.159111


NODE_5748_length_3546_cov_15.487862
3546 nucleotides in sequence
Mean G+C content = 34.9%

Nothing found in NODE_5748_length_3546_cov_15.487862


NODE_5749_length_3546_cov_13.848494
3546 nucleotides in sequence
Mean G+C content = 36.8%

Nothing found in NODE_5749_length_3546_cov_13.848494


NODE_5750_length_3546_cov_6.279321
3546 nucleotides in sequence
Mean G+C content = 35.3%

Nothing found in NODE_5750_length_3546_cov_6.279321


NODE_5751_length_3545_cov_29.291106
3545 nucleotides in sequence
Mean G+C content = 29.9%

Nothing found in NODE_5751_length_3545_cov_29.291106


NODE_5752_length_3545_cov_1.059391
3545 nucleotides in sequence
Mean G+C content = 28.9%

Nothing found in NODE_5752_length_3545_cov_1.059391


NODE_5753_length_3543_cov_13.395492
3543 nucleotides in sequence
Mean G+C content = 26.8%

Nothing found in NODE_5753_length_3543_cov_13.395492


NODE_5754_length_3543_cov_0.977752
3543 nucleotides in sequence
Mean G+C content = 28.1%

Nothing found in NODE_5754_length_3543_cov_0.977752


NODE_5755_length_3542_cov_2.115081
3542 nucleotides in sequence
Mean G+C content = 30.9%

Nothing found in NODE_5755_length_3542_cov_2.115081


NODE_5756_length_3540_cov_17.621447
3540 nucleotides in sequence
Mean G+C content = 34.7%

Nothing found in NODE_5756_length_3540_cov_17.621447


NODE_5757_length_3540_cov_13.979490
3540 nucleotides in sequence
Mean G+C content = 34.7%

Nothing found in NODE_5757_length_3540_cov_13.979490


NODE_5758_length_3540_cov_11.862584
3540 nucleotides in sequence
Mean G+C content = 29.0%

Nothing found in NODE_5758_length_3540_cov_11.862584


NODE_5759_length_3539_cov_20.064771
3539 nucleotides in sequence
Mean G+C content = 37.9%

Nothing found in NODE_5759_length_3539_cov_20.064771


NODE_5760_length_3538_cov_19.807095
3538 nucleotides in sequence
Mean G+C content = 37.8%

Nothing found in NODE_5760_length_3538_cov_19.807095


NODE_5761_length_3538_cov_16.236588
3538 nucleotides in sequence
Mean G+C content = 32.7%

Nothing found in NODE_5761_length_3538_cov_16.236588


NODE_5762_length_3538_cov_11.588097
3538 nucleotides in sequence
Mean G+C content = 33.4%

Nothing found in NODE_5762_length_3538_cov_11.588097


NODE_5763_length_3538_cov_9.672530
3538 nucleotides in sequence
Mean G+C content = 33.0%

Nothing found in NODE_5763_length_3538_cov_9.672530


NODE_5764_length_3537_cov_11.482111
3537 nucleotides in sequence
Mean G+C content = 31.3%

Nothing found in NODE_5764_length_3537_cov_11.482111


NODE_5765_length_3534_cov_9.055181
3534 nucleotides in sequence
Mean G+C content = 29.0%

Nothing found in NODE_5765_length_3534_cov_9.055181


NODE_5766_length_3533_cov_17.011157
3533 nucleotides in sequence
Mean G+C content = 29.6%

Nothing found in NODE_5766_length_3533_cov_17.011157


NODE_5767_length_3533_cov_10.684087
3533 nucleotides in sequence
Mean G+C content = 32.0%

Nothing found in NODE_5767_length_3533_cov_10.684087


NODE_5768_length_3533_cov_5.265414
3533 nucleotides in sequence
Mean G+C content = 27.3%

Nothing found in NODE_5768_length_3533_cov_5.265414


NODE_5769_length_3532_cov_23.324523
3532 nucleotides in sequence
Mean G+C content = 33.1%

Nothing found in NODE_5769_length_3532_cov_23.324523


NODE_5770_length_3532_cov_9.811160
3532 nucleotides in sequence
Mean G+C content = 33.8%

Nothing found in NODE_5770_length_3532_cov_9.811160


NODE_5771_length_3531_cov_8.707109
3531 nucleotides in sequence
Mean G+C content = 33.7%
 
1.
 
 
 
               t
             g-c
             c-g
             c-g
             t-a
             c-g
             t+g
             a-t     ca
            t   aggcc  a
     ga    a    !!!!!  a
    t  ctcg     tccgg  c
   c   !!!!    c     tt
   g   gagc     t
    gca    a     g
            t-aag
            t-a
            t-a
            g-c
            c-g
           t   a
           t   a
            agt
 
 
 
    tRNA-Thr(agt)
    73 bases, %GC = 52.1
    Sequence [2298,2370]
 


Number of tmRNA genes = 0


NODE_5772_length_3530_cov_43.272701
3530 nucleotides in sequence
Mean G+C content = 33.6%

Nothing found in NODE_5772_length_3530_cov_43.272701


NODE_5773_length_3530_cov_24.362621
3530 nucleotides in sequence
Mean G+C content = 28.5%

Nothing found in NODE_5773_length_3530_cov_24.362621


NODE_5774_length_3529_cov_24.882422
3529 nucleotides in sequence
Mean G+C content = 31.8%

Nothing found in NODE_5774_length_3529_cov_24.882422


NODE_5775_length_3529_cov_23.151088
3529 nucleotides in sequence
Mean G+C content = 37.0%

Nothing found in NODE_5775_length_3529_cov_23.151088


NODE_5776_length_3529_cov_13.801293
3529 nucleotides in sequence
Mean G+C content = 32.2%

Nothing found in NODE_5776_length_3529_cov_13.801293


NODE_5777_length_3528_cov_17.779477
3528 nucleotides in sequence
Mean G+C content = 31.1%

Nothing found in NODE_5777_length_3528_cov_17.779477


NODE_5778_length_3527_cov_27.564118
3527 nucleotides in sequence
Mean G+C content = 32.2%

Nothing found in NODE_5778_length_3527_cov_27.564118


NODE_5779_length_3527_cov_17.081471
3527 nucleotides in sequence
Mean G+C content = 32.7%

Nothing found in NODE_5779_length_3527_cov_17.081471


NODE_5780_length_3527_cov_10.524118
3527 nucleotides in sequence
Mean G+C content = 33.1%

Nothing found in NODE_5780_length_3527_cov_10.524118


NODE_5781_length_3525_cov_20.119482
3525 nucleotides in sequence
Mean G+C content = 33.3%

Nothing found in NODE_5781_length_3525_cov_20.119482


NODE_5782_length_3524_cov_26.253753
3524 nucleotides in sequence
Mean G+C content = 33.7%

Nothing found in NODE_5782_length_3524_cov_26.253753


NODE_5783_length_3524_cov_7.909332
3524 nucleotides in sequence
Mean G+C content = 33.1%

Nothing found in NODE_5783_length_3524_cov_7.909332


NODE_5784_length_3523_cov_5.132214
3523 nucleotides in sequence
Mean G+C content = 31.6%

Nothing found in NODE_5784_length_3523_cov_5.132214


NODE_5785_length_3522_cov_5.826215
3522 nucleotides in sequence
Mean G+C content = 30.3%

Nothing found in NODE_5785_length_3522_cov_5.826215


NODE_5786_length_3519_cov_7.712264
3519 nucleotides in sequence
Mean G+C content = 32.6%

Nothing found in NODE_5786_length_3519_cov_7.712264


NODE_5787_length_3518_cov_29.700088
3518 nucleotides in sequence
Mean G+C content = 30.8%

Nothing found in NODE_5787_length_3518_cov_29.700088


NODE_5788_length_3518_cov_19.261280
3518 nucleotides in sequence
Mean G+C content = 35.1%

Nothing found in NODE_5788_length_3518_cov_19.261280


NODE_5789_length_3518_cov_15.431141
3518 nucleotides in sequence
Mean G+C content = 33.8%

Nothing found in NODE_5789_length_3518_cov_15.431141


NODE_5790_length_3517_cov_21.044543
3517 nucleotides in sequence
Mean G+C content = 33.5%

Nothing found in NODE_5790_length_3517_cov_21.044543


NODE_5791_length_3517_cov_8.963422
3517 nucleotides in sequence
Mean G+C content = 31.9%

Nothing found in NODE_5791_length_3517_cov_8.963422


NODE_5792_length_3516_cov_30.158454
3516 nucleotides in sequence
Mean G+C content = 36.3%

Nothing found in NODE_5792_length_3516_cov_30.158454


NODE_5793_length_3516_cov_24.988787
3516 nucleotides in sequence
Mean G+C content = 29.7%

Nothing found in NODE_5793_length_3516_cov_24.988787


NODE_5794_length_3516_cov_23.667158
3516 nucleotides in sequence
Mean G+C content = 32.8%

Nothing found in NODE_5794_length_3516_cov_23.667158


NODE_5795_length_3516_cov_17.206256
3516 nucleotides in sequence
Mean G+C content = 30.7%

Nothing found in NODE_5795_length_3516_cov_17.206256


NODE_5796_length_3516_cov_16.769844
3516 nucleotides in sequence
Mean G+C content = 32.7%

Nothing found in NODE_5796_length_3516_cov_16.769844


NODE_5797_length_3516_cov_9.214222
3516 nucleotides in sequence
Mean G+C content = 29.8%

Nothing found in NODE_5797_length_3516_cov_9.214222


NODE_5798_length_3516_cov_4.369135
3516 nucleotides in sequence
Mean G+C content = 35.5%

Nothing found in NODE_5798_length_3516_cov_4.369135


NODE_5799_length_3515_cov_15.731700
3515 nucleotides in sequence
Mean G+C content = 30.8%

Nothing found in NODE_5799_length_3515_cov_15.731700


NODE_5800_length_3515_cov_12.152007
3515 nucleotides in sequence
Mean G+C content = 28.4%

Nothing found in NODE_5800_length_3515_cov_12.152007


NODE_5801_length_3515_cov_12.100649
3515 nucleotides in sequence
Mean G+C content = 30.8%

Nothing found in NODE_5801_length_3515_cov_12.100649


NODE_5802_length_3515_cov_5.902893
3515 nucleotides in sequence
Mean G+C content = 39.4%

Nothing found in NODE_5802_length_3515_cov_5.902893


NODE_5803_length_3513_cov_27.538098
3513 nucleotides in sequence
Mean G+C content = 32.9%

Nothing found in NODE_5803_length_3513_cov_27.538098


NODE_5804_length_3513_cov_19.651211
3513 nucleotides in sequence
Mean G+C content = 32.8%

Nothing found in NODE_5804_length_3513_cov_19.651211


NODE_5805_length_3512_cov_12.738552
3512 nucleotides in sequence
Mean G+C content = 34.8%

Nothing found in NODE_5805_length_3512_cov_12.738552


NODE_5806_length_3512_cov_2.148301
3512 nucleotides in sequence
Mean G+C content = 32.9%

Nothing found in NODE_5806_length_3512_cov_2.148301


NODE_5807_length_3512_cov_0.830724
3512 nucleotides in sequence
Mean G+C content = 27.8%

Nothing found in NODE_5807_length_3512_cov_0.830724


NODE_5808_length_3511_cov_4.136820
3511 nucleotides in sequence
Mean G+C content = 30.6%

Nothing found in NODE_5808_length_3511_cov_4.136820


NODE_5809_length_3510_cov_15.366539
3510 nucleotides in sequence
Mean G+C content = 30.0%

Nothing found in NODE_5809_length_3510_cov_15.366539


NODE_5810_length_3509_cov_3.213483
3509 nucleotides in sequence
Mean G+C content = 32.5%

Nothing found in NODE_5810_length_3509_cov_3.213483


NODE_5811_length_3507_cov_8.540828
3507 nucleotides in sequence
Mean G+C content = 28.3%

Nothing found in NODE_5811_length_3507_cov_8.540828


NODE_5812_length_3505_cov_23.306394
3505 nucleotides in sequence
Mean G+C content = 32.8%

Nothing found in NODE_5812_length_3505_cov_23.306394


NODE_5813_length_3505_cov_8.123150
3505 nucleotides in sequence
Mean G+C content = 31.1%

Nothing found in NODE_5813_length_3505_cov_8.123150


NODE_5814_length_3505_cov_6.868561
3505 nucleotides in sequence
Mean G+C content = 30.5%

Nothing found in NODE_5814_length_3505_cov_6.868561


NODE_5815_length_3503_cov_26.790877
3503 nucleotides in sequence
Mean G+C content = 33.9%

Nothing found in NODE_5815_length_3503_cov_26.790877


NODE_5816_length_3502_cov_31.082667
3502 nucleotides in sequence
Mean G+C content = 30.2%

Nothing found in NODE_5816_length_3502_cov_31.082667


NODE_5817_length_3502_cov_9.815111
3502 nucleotides in sequence
Mean G+C content = 33.5%

Nothing found in NODE_5817_length_3502_cov_9.815111


NODE_5818_length_3502_cov_4.945481
3502 nucleotides in sequence
Mean G+C content = 32.0%

Nothing found in NODE_5818_length_3502_cov_4.945481


NODE_5819_length_3501_cov_12.978364
3501 nucleotides in sequence
Mean G+C content = 31.0%

Nothing found in NODE_5819_length_3501_cov_12.978364


NODE_5820_length_3500_cov_9.063741
3500 nucleotides in sequence
Mean G+C content = 35.7%

Nothing found in NODE_5820_length_3500_cov_9.063741


NODE_5821_length_3499_cov_34.163405
3499 nucleotides in sequence
Mean G+C content = 31.2%

Nothing found in NODE_5821_length_3499_cov_34.163405


NODE_5822_length_3499_cov_17.698992
3499 nucleotides in sequence
Mean G+C content = 33.8%

Nothing found in NODE_5822_length_3499_cov_17.698992


NODE_5823_length_3498_cov_16.750816
3498 nucleotides in sequence
Mean G+C content = 40.5%

Nothing found in NODE_5823_length_3498_cov_16.750816


NODE_5824_length_3498_cov_8.919312
3498 nucleotides in sequence
Mean G+C content = 40.4%

Nothing found in NODE_5824_length_3498_cov_8.919312


NODE_5825_length_3498_cov_5.210323
3498 nucleotides in sequence
Mean G+C content = 36.0%

Nothing found in NODE_5825_length_3498_cov_5.210323


NODE_5826_length_3497_cov_21.080119
3497 nucleotides in sequence
Mean G+C content = 30.9%

Nothing found in NODE_5826_length_3497_cov_21.080119


NODE_5827_length_3497_cov_11.022552
3497 nucleotides in sequence
Mean G+C content = 32.5%

Nothing found in NODE_5827_length_3497_cov_11.022552


NODE_5828_length_3496_cov_9.735233
3496 nucleotides in sequence
Mean G+C content = 29.9%

Nothing found in NODE_5828_length_3496_cov_9.735233


NODE_5829_length_3496_cov_8.818641
3496 nucleotides in sequence
Mean G+C content = 34.7%

Nothing found in NODE_5829_length_3496_cov_8.818641


NODE_5830_length_3495_cov_19.045428
3495 nucleotides in sequence
Mean G+C content = 33.3%

Nothing found in NODE_5830_length_3495_cov_19.045428


NODE_5831_length_3495_cov_9.558492
3495 nucleotides in sequence
Mean G+C content = 30.0%

Nothing found in NODE_5831_length_3495_cov_9.558492


NODE_5832_length_3494_cov_17.488862
3494 nucleotides in sequence
Mean G+C content = 33.7%

Nothing found in NODE_5832_length_3494_cov_17.488862


NODE_5833_length_3494_cov_13.384912
3494 nucleotides in sequence
Mean G+C content = 31.9%

Nothing found in NODE_5833_length_3494_cov_13.384912


NODE_5834_length_3493_cov_22.223708
3493 nucleotides in sequence
Mean G+C content = 30.9%

Nothing found in NODE_5834_length_3493_cov_22.223708


NODE_5835_length_3492_cov_22.531649
3492 nucleotides in sequence
Mean G+C content = 31.3%

Nothing found in NODE_5835_length_3492_cov_22.531649


NODE_5836_length_3492_cov_18.895691
3492 nucleotides in sequence
Mean G+C content = 38.8%

Nothing found in NODE_5836_length_3492_cov_18.895691


NODE_5837_length_3492_cov_4.126895
3492 nucleotides in sequence
Mean G+C content = 33.6%

Nothing found in NODE_5837_length_3492_cov_4.126895


NODE_5838_length_3490_cov_13.495986
3490 nucleotides in sequence
Mean G+C content = 31.6%

Nothing found in NODE_5838_length_3490_cov_13.495986


NODE_5839_length_3490_cov_6.304787
3490 nucleotides in sequence
Mean G+C content = 33.1%

Nothing found in NODE_5839_length_3490_cov_6.304787


NODE_5840_length_3490_cov_4.714541
3490 nucleotides in sequence
Mean G+C content = 31.1%

Nothing found in NODE_5840_length_3490_cov_4.714541


NODE_5841_length_3488_cov_22.568878
3488 nucleotides in sequence
Mean G+C content = 32.8%

Nothing found in NODE_5841_length_3488_cov_22.568878


NODE_5842_length_3488_cov_8.136566
3488 nucleotides in sequence
Mean G+C content = 32.7%

Nothing found in NODE_5842_length_3488_cov_8.136566


NODE_5843_length_3487_cov_25.261607
3487 nucleotides in sequence
Mean G+C content = 33.4%

Nothing found in NODE_5843_length_3487_cov_25.261607


NODE_5844_length_3487_cov_22.658929
3487 nucleotides in sequence
Mean G+C content = 31.1%

Nothing found in NODE_5844_length_3487_cov_22.658929


NODE_5845_length_3487_cov_6.766964
3487 nucleotides in sequence
Mean G+C content = 36.3%

Nothing found in NODE_5845_length_3487_cov_6.766964


NODE_5846_length_3486_cov_26.242632
3486 nucleotides in sequence
Mean G+C content = 31.8%

Nothing found in NODE_5846_length_3486_cov_26.242632


NODE_5847_length_3486_cov_13.378982
3486 nucleotides in sequence
Mean G+C content = 36.1%

Nothing found in NODE_5847_length_3486_cov_13.378982


NODE_5848_length_3485_cov_27.983323
3485 nucleotides in sequence
Mean G+C content = 33.6%

Nothing found in NODE_5848_length_3485_cov_27.983323


NODE_5849_length_3485_cov_25.639666
3485 nucleotides in sequence
Mean G+C content = 33.4%

Nothing found in NODE_5849_length_3485_cov_25.639666


NODE_5850_length_3485_cov_4.679571
3485 nucleotides in sequence
Mean G+C content = 24.7%

Nothing found in NODE_5850_length_3485_cov_4.679571


NODE_5851_length_3485_cov_0.760572
3485 nucleotides in sequence
Mean G+C content = 29.9%

Nothing found in NODE_5851_length_3485_cov_0.760572


NODE_5852_length_3484_cov_17.709860
3484 nucleotides in sequence
Mean G+C content = 33.8%

Nothing found in NODE_5852_length_3484_cov_17.709860


NODE_5853_length_3484_cov_17.590706
3484 nucleotides in sequence
Mean G+C content = 35.2%

Nothing found in NODE_5853_length_3484_cov_17.590706


NODE_5854_length_3484_cov_10.989276
3484 nucleotides in sequence
Mean G+C content = 38.7%

Nothing found in NODE_5854_length_3484_cov_10.989276


NODE_5855_length_3484_cov_9.502234
3484 nucleotides in sequence
Mean G+C content = 30.1%

Nothing found in NODE_5855_length_3484_cov_9.502234


NODE_5856_length_3483_cov_34.274136
3483 nucleotides in sequence
Mean G+C content = 28.6%

Nothing found in NODE_5856_length_3483_cov_34.274136


NODE_5857_length_3483_cov_29.906138
3483 nucleotides in sequence
Mean G+C content = 30.0%

Nothing found in NODE_5857_length_3483_cov_29.906138


NODE_5858_length_3483_cov_9.823897
3483 nucleotides in sequence
Mean G+C content = 29.8%

Nothing found in NODE_5858_length_3483_cov_9.823897


NODE_5859_length_3482_cov_31.015201
3482 nucleotides in sequence
Mean G+C content = 33.2%

Nothing found in NODE_5859_length_3482_cov_31.015201


NODE_5860_length_3482_cov_13.564232
3482 nucleotides in sequence
Mean G+C content = 32.1%

Nothing found in NODE_5860_length_3482_cov_13.564232


NODE_5861_length_3482_cov_11.360656
3482 nucleotides in sequence
Mean G+C content = 35.2%

Nothing found in NODE_5861_length_3482_cov_11.360656


NODE_5862_length_3482_cov_2.785693
3482 nucleotides in sequence
Mean G+C content = 28.1%

Nothing found in NODE_5862_length_3482_cov_2.785693


NODE_5863_length_3481_cov_21.065295
3481 nucleotides in sequence
Mean G+C content = 34.5%

Nothing found in NODE_5863_length_3481_cov_21.065295


NODE_5864_length_3481_cov_16.233453
3481 nucleotides in sequence
Mean G+C content = 32.1%

Nothing found in NODE_5864_length_3481_cov_16.233453


NODE_5865_length_3481_cov_15.930233
3481 nucleotides in sequence
Mean G+C content = 37.4%

Nothing found in NODE_5865_length_3481_cov_15.930233


NODE_5866_length_3481_cov_6.413238
3481 nucleotides in sequence
Mean G+C content = 28.3%

Nothing found in NODE_5866_length_3481_cov_6.413238


NODE_5867_length_3480_cov_27.649568
3480 nucleotides in sequence
Mean G+C content = 36.5%

Nothing found in NODE_5867_length_3480_cov_27.649568


NODE_5868_length_3480_cov_11.662392
3480 nucleotides in sequence
Mean G+C content = 36.6%

Nothing found in NODE_5868_length_3480_cov_11.662392


NODE_5869_length_3480_cov_10.546973
3480 nucleotides in sequence
Mean G+C content = 29.5%

Nothing found in NODE_5869_length_3480_cov_10.546973


NODE_5870_length_3480_cov_9.167909
3480 nucleotides in sequence
Mean G+C content = 29.1%

Nothing found in NODE_5870_length_3480_cov_9.167909


NODE_5871_length_3479_cov_26.049224
3479 nucleotides in sequence
Mean G+C content = 32.2%

Nothing found in NODE_5871_length_3479_cov_26.049224


NODE_5872_length_3479_cov_17.583831
3479 nucleotides in sequence
Mean G+C content = 31.7%

Nothing found in NODE_5872_length_3479_cov_17.583831


NODE_5873_length_3478_cov_15.825724
3478 nucleotides in sequence
Mean G+C content = 34.6%

Nothing found in NODE_5873_length_3478_cov_15.825724


NODE_5874_length_3477_cov_15.057910
3477 nucleotides in sequence
Mean G+C content = 29.1%

Nothing found in NODE_5874_length_3477_cov_15.057910


NODE_5875_length_3476_cov_15.289042
3476 nucleotides in sequence
Mean G+C content = 30.9%

Nothing found in NODE_5875_length_3476_cov_15.289042


NODE_5876_length_3475_cov_16.948029
3475 nucleotides in sequence
Mean G+C content = 33.8%

Nothing found in NODE_5876_length_3475_cov_16.948029


NODE_5877_length_3474_cov_36.958769
3474 nucleotides in sequence
Mean G+C content = 33.9%

Nothing found in NODE_5877_length_3474_cov_36.958769


NODE_5878_length_3474_cov_21.149388
3474 nucleotides in sequence
Mean G+C content = 34.6%

Nothing found in NODE_5878_length_3474_cov_21.149388


NODE_5879_length_3474_cov_17.496863
3474 nucleotides in sequence
Mean G+C content = 30.7%

Nothing found in NODE_5879_length_3474_cov_17.496863


NODE_5880_length_3473_cov_32.865511
3473 nucleotides in sequence
Mean G+C content = 30.0%

Nothing found in NODE_5880_length_3473_cov_32.865511


NODE_5881_length_3473_cov_15.251644
3473 nucleotides in sequence
Mean G+C content = 32.0%

Nothing found in NODE_5881_length_3473_cov_15.251644


NODE_5882_length_3472_cov_37.054111
3472 nucleotides in sequence
Mean G+C content = 32.3%

Nothing found in NODE_5882_length_3472_cov_37.054111


NODE_5883_length_3472_cov_31.017040
3472 nucleotides in sequence
Mean G+C content = 31.0%

Nothing found in NODE_5883_length_3472_cov_31.017040


NODE_5884_length_3472_cov_10.851719
3472 nucleotides in sequence
Mean G+C content = 35.0%

Nothing found in NODE_5884_length_3472_cov_10.851719


NODE_5885_length_3472_cov_10.188939
3472 nucleotides in sequence
Mean G+C content = 29.9%

Nothing found in NODE_5885_length_3472_cov_10.188939


NODE_5886_length_3471_cov_1.825658
3471 nucleotides in sequence
Mean G+C content = 34.5%

Nothing found in NODE_5886_length_3471_cov_1.825658


NODE_5887_length_3470_cov_30.896500
3470 nucleotides in sequence
Mean G+C content = 30.4%

Nothing found in NODE_5887_length_3470_cov_30.896500


NODE_5888_length_3470_cov_26.485791
3470 nucleotides in sequence
Mean G+C content = 34.6%

Nothing found in NODE_5888_length_3470_cov_26.485791


NODE_5889_length_3470_cov_23.334131
3470 nucleotides in sequence
Mean G+C content = 33.5%

Nothing found in NODE_5889_length_3470_cov_23.334131


NODE_5890_length_3470_cov_12.806162
3470 nucleotides in sequence
Mean G+C content = 35.0%

Nothing found in NODE_5890_length_3470_cov_12.806162


NODE_5891_length_3469_cov_20.980251
3469 nucleotides in sequence
Mean G+C content = 34.1%

Nothing found in NODE_5891_length_3469_cov_20.980251


NODE_5892_length_3469_cov_14.501496
3469 nucleotides in sequence
Mean G+C content = 36.6%

Nothing found in NODE_5892_length_3469_cov_14.501496


NODE_5893_length_3469_cov_11.862657
3469 nucleotides in sequence
Mean G+C content = 32.2%

Nothing found in NODE_5893_length_3469_cov_11.862657


NODE_5894_length_3468_cov_11.524394
3468 nucleotides in sequence
Mean G+C content = 34.9%

Nothing found in NODE_5894_length_3468_cov_11.524394


NODE_5895_length_3467_cov_2.724251
3467 nucleotides in sequence
Mean G+C content = 32.9%

Nothing found in NODE_5895_length_3467_cov_2.724251


NODE_5896_length_3466_cov_11.133573
3466 nucleotides in sequence
Mean G+C content = 34.8%

Nothing found in NODE_5896_length_3466_cov_11.133573


NODE_5897_length_3464_cov_14.216362
3464 nucleotides in sequence
Mean G+C content = 30.4%

Nothing found in NODE_5897_length_3464_cov_14.216362


NODE_5898_length_3462_cov_25.612894
3462 nucleotides in sequence
Mean G+C content = 33.6%

Nothing found in NODE_5898_length_3462_cov_25.612894


NODE_5899_length_3461_cov_12.352130
3461 nucleotides in sequence
Mean G+C content = 36.6%

Nothing found in NODE_5899_length_3461_cov_12.352130


NODE_5900_length_3460_cov_30.265527
3460 nucleotides in sequence
Mean G+C content = 32.5%

Nothing found in NODE_5900_length_3460_cov_30.265527


NODE_5901_length_3460_cov_20.270627
3460 nucleotides in sequence
Mean G+C content = 29.3%

Nothing found in NODE_5901_length_3460_cov_20.270627


NODE_5902_length_3460_cov_3.196520
3460 nucleotides in sequence
Mean G+C content = 29.0%

Nothing found in NODE_5902_length_3460_cov_3.196520


NODE_5903_length_3459_cov_27.855342
3459 nucleotides in sequence
Mean G+C content = 35.5%

Nothing found in NODE_5903_length_3459_cov_27.855342


NODE_5904_length_3459_cov_11.990696
3459 nucleotides in sequence
Mean G+C content = 32.3%

Nothing found in NODE_5904_length_3459_cov_11.990696


NODE_5905_length_3457_cov_3.987988
3457 nucleotides in sequence
Mean G+C content = 31.0%

Nothing found in NODE_5905_length_3457_cov_3.987988


NODE_5906_length_3454_cov_28.211301
3454 nucleotides in sequence
Mean G+C content = 34.2%

Nothing found in NODE_5906_length_3454_cov_28.211301


NODE_5907_length_3454_cov_2.687406
3454 nucleotides in sequence
Mean G+C content = 31.0%

Nothing found in NODE_5907_length_3454_cov_2.687406


NODE_5908_length_3453_cov_5.782922
3453 nucleotides in sequence
Mean G+C content = 29.5%

Nothing found in NODE_5908_length_3453_cov_5.782922


NODE_5909_length_3453_cov_5.375827
3453 nucleotides in sequence
Mean G+C content = 30.9%

Nothing found in NODE_5909_length_3453_cov_5.375827


NODE_5910_length_3452_cov_30.488120
3452 nucleotides in sequence
Mean G+C content = 30.4%

Nothing found in NODE_5910_length_3452_cov_30.488120


NODE_5911_length_3451_cov_16.476835
3451 nucleotides in sequence
Mean G+C content = 32.4%

Nothing found in NODE_5911_length_3451_cov_16.476835


NODE_5912_length_3451_cov_14.601986
3451 nucleotides in sequence
Mean G+C content = 36.7%

Nothing found in NODE_5912_length_3451_cov_14.601986


NODE_5913_length_3451_cov_13.518953
3451 nucleotides in sequence
Mean G+C content = 32.9%

Nothing found in NODE_5913_length_3451_cov_13.518953


NODE_5914_length_3450_cov_10.154078
3450 nucleotides in sequence
Mean G+C content = 30.7%

Nothing found in NODE_5914_length_3450_cov_10.154078


NODE_5915_length_3449_cov_34.423540
3449 nucleotides in sequence
Mean G+C content = 30.4%

Nothing found in NODE_5915_length_3449_cov_34.423540


NODE_5916_length_3449_cov_10.901264
3449 nucleotides in sequence
Mean G+C content = 30.4%

Nothing found in NODE_5916_length_3449_cov_10.901264


NODE_5917_length_3448_cov_14.277326
3448 nucleotides in sequence
Mean G+C content = 33.4%

Nothing found in NODE_5917_length_3448_cov_14.277326


NODE_5918_length_3447_cov_16.709639
3447 nucleotides in sequence
Mean G+C content = 28.7%

Nothing found in NODE_5918_length_3447_cov_16.709639


NODE_5919_length_3447_cov_12.962651
3447 nucleotides in sequence
Mean G+C content = 30.5%

Nothing found in NODE_5919_length_3447_cov_12.962651


NODE_5920_length_3446_cov_17.518831
3446 nucleotides in sequence
Mean G+C content = 32.3%

Nothing found in NODE_5920_length_3446_cov_17.518831


NODE_5921_length_3444_cov_26.480253
3444 nucleotides in sequence
Mean G+C content = 28.8%

Nothing found in NODE_5921_length_3444_cov_26.480253


NODE_5922_length_3444_cov_20.734399
3444 nucleotides in sequence
Mean G+C content = 28.5%

Nothing found in NODE_5922_length_3444_cov_20.734399


NODE_5923_length_3444_cov_18.850467
3444 nucleotides in sequence
Mean G+C content = 30.6%

Nothing found in NODE_5923_length_3444_cov_18.850467


NODE_5924_length_3443_cov_12.103739
3443 nucleotides in sequence
Mean G+C content = 32.0%

Nothing found in NODE_5924_length_3443_cov_12.103739


NODE_5925_length_3443_cov_10.656212
3443 nucleotides in sequence
Mean G+C content = 27.1%

Nothing found in NODE_5925_length_3443_cov_10.656212


NODE_5926_length_3443_cov_5.265682
3443 nucleotides in sequence
Mean G+C content = 35.9%

Nothing found in NODE_5926_length_3443_cov_5.265682


NODE_5927_length_3442_cov_9.120664
3442 nucleotides in sequence
Mean G+C content = 32.1%

Nothing found in NODE_5927_length_3442_cov_9.120664


NODE_5928_length_3441_cov_18.390766
3441 nucleotides in sequence
Mean G+C content = 34.9%

Nothing found in NODE_5928_length_3441_cov_18.390766


NODE_5929_length_3441_cov_14.686783
3441 nucleotides in sequence
Mean G+C content = 31.8%

Nothing found in NODE_5929_length_3441_cov_14.686783


NODE_5930_length_3441_cov_12.889258
3441 nucleotides in sequence
Mean G+C content = 29.7%

Nothing found in NODE_5930_length_3441_cov_12.889258


NODE_5931_length_3441_cov_9.964393
3441 nucleotides in sequence
Mean G+C content = 27.2%

Nothing found in NODE_5931_length_3441_cov_9.964393


NODE_5932_length_3440_cov_27.767280
3440 nucleotides in sequence
Mean G+C content = 34.8%

Nothing found in NODE_5932_length_3440_cov_27.767280


NODE_5933_length_3440_cov_10.537579
3440 nucleotides in sequence
Mean G+C content = 35.4%

Nothing found in NODE_5933_length_3440_cov_10.537579


NODE_5934_length_3440_cov_2.175370
3440 nucleotides in sequence
Mean G+C content = 38.2%

Nothing found in NODE_5934_length_3440_cov_2.175370


NODE_5935_length_3439_cov_21.312802
3439 nucleotides in sequence
Mean G+C content = 28.3%

Nothing found in NODE_5935_length_3439_cov_21.312802


NODE_5936_length_3439_cov_19.471618
3439 nucleotides in sequence
Mean G+C content = 32.6%
 
1.
 
 
 
               g
             g-c
             c-g
             t-a
             t-a
             t+g
             c-g
             a-t     ca
            t   ggacc  a
     ga    a    !!!!!  a
    c  ctcg     cctgg  c
   c   !!!!    c     tt
   g   gagc     t
    gca    a     g
            t-aag
            t-a
            t-a
            g-c
            g-c
           c   a
           t   a
            gtt
 
 
 
    tRNA-Asn(gtt)
    73 bases, %GC = 53.4
    Sequence c[1845,1917]
 


Number of tmRNA genes = 0


NODE_5937_length_3439_cov_18.217089
3439 nucleotides in sequence
Mean G+C content = 36.1%

Nothing found in NODE_5937_length_3439_cov_18.217089


NODE_5938_length_3439_cov_16.582729
3439 nucleotides in sequence
Mean G+C content = 31.8%

Nothing found in NODE_5938_length_3439_cov_16.582729


NODE_5939_length_3438_cov_36.164905
3438 nucleotides in sequence
Mean G+C content = 34.1%

Nothing found in NODE_5939_length_3438_cov_36.164905


NODE_5940_length_3438_cov_28.916339
3438 nucleotides in sequence
Mean G+C content = 31.9%
 
1.
 
 
                c
               t
             g-c
             c-g
             c-g
             t+g
             c-g
             t+g
             a-t     ca
            t   tggcc  a
     ga    a    !!!!!  a
    t  ctcg     accgg  c
   c   !!!!    c     tt
   g   gagc     c
    gca    a     g
            t-aag
            t-a
            t-a
            g-c
            c-g
           t   a
           t   a
            tgt
 
 
 
    tRNA-Thr(tgt)
    74 bases, %GC = 55.4
    Sequence [1798,1871]
 


Number of tmRNA genes = 0


NODE_5941_length_3437_cov_27.536858
3437 nucleotides in sequence
Mean G+C content = 34.9%

Nothing found in NODE_5941_length_3437_cov_27.536858


NODE_5942_length_3437_cov_22.896677
3437 nucleotides in sequence
Mean G+C content = 34.0%

Nothing found in NODE_5942_length_3437_cov_22.896677


NODE_5943_length_3437_cov_10.421148
3437 nucleotides in sequence
Mean G+C content = 32.2%
 
1.
 
 
                c
               t
             g-c
             c-g
             c-g
             t+g
             c-g
             t+g
             a-t     ca
            t   tggcc  a
     ga    a    !!!!!  a
    t  ctcg     accgg  c
   c   !!!!    c     tt
   g   gagc     c
    gca    a     g
            t-aag
            t-a
            t-a
            g-c
            c-g
           t   a
           t   a
            tgt
 
 
 
    tRNA-Thr(tgt)
    74 bases, %GC = 55.4
    Sequence [1798,1871]
 


Number of tmRNA genes = 0


NODE_5944_length_3437_cov_6.604834
3437 nucleotides in sequence
Mean G+C content = 27.4%

Nothing found in NODE_5944_length_3437_cov_6.604834


NODE_5945_length_3436_cov_39.587186
3436 nucleotides in sequence
Mean G+C content = 36.4%

Nothing found in NODE_5945_length_3436_cov_39.587186


NODE_5946_length_3436_cov_15.238138
3436 nucleotides in sequence
Mean G+C content = 35.1%

Nothing found in NODE_5946_length_3436_cov_15.238138


NODE_5947_length_3436_cov_13.556059
3436 nucleotides in sequence
Mean G+C content = 38.8%

Nothing found in NODE_5947_length_3436_cov_13.556059


NODE_5948_length_3436_cov_10.857359
3436 nucleotides in sequence
Mean G+C content = 34.1%

Nothing found in NODE_5948_length_3436_cov_10.857359


NODE_5949_length_3435_cov_4.789299
3435 nucleotides in sequence
Mean G+C content = 33.0%

Nothing found in NODE_5949_length_3435_cov_4.789299


NODE_5950_length_3435_cov_3.338875
3435 nucleotides in sequence
Mean G+C content = 28.6%

Nothing found in NODE_5950_length_3435_cov_3.338875


NODE_5951_length_3434_cov_17.426671
3434 nucleotides in sequence
Mean G+C content = 39.0%

Nothing found in NODE_5951_length_3434_cov_17.426671


NODE_5952_length_3434_cov_10.864530
3434 nucleotides in sequence
Mean G+C content = 32.9%

Nothing found in NODE_5952_length_3434_cov_10.864530


NODE_5953_length_3433_cov_43.705989
3433 nucleotides in sequence
Mean G+C content = 34.4%

Nothing found in NODE_5953_length_3433_cov_43.705989


NODE_5954_length_3433_cov_20.694797
3433 nucleotides in sequence
Mean G+C content = 28.8%

Nothing found in NODE_5954_length_3433_cov_20.694797


NODE_5955_length_3433_cov_16.299456
3433 nucleotides in sequence
Mean G+C content = 40.0%

Nothing found in NODE_5955_length_3433_cov_16.299456


NODE_5956_length_3433_cov_15.328494
3433 nucleotides in sequence
Mean G+C content = 34.3%

Nothing found in NODE_5956_length_3433_cov_15.328494


NODE_5957_length_3433_cov_14.586509
3433 nucleotides in sequence
Mean G+C content = 34.2%

Nothing found in NODE_5957_length_3433_cov_14.586509


NODE_5958_length_3433_cov_10.261041
3433 nucleotides in sequence
Mean G+C content = 33.8%

Nothing found in NODE_5958_length_3433_cov_10.261041


NODE_5959_length_3432_cov_4.860817
3432 nucleotides in sequence
Mean G+C content = 33.7%

Nothing found in NODE_5959_length_3432_cov_4.860817


NODE_5960_length_3431_cov_22.790557
3431 nucleotides in sequence
Mean G+C content = 30.0%

Nothing found in NODE_5960_length_3431_cov_22.790557


NODE_5961_length_3430_cov_16.111717
3430 nucleotides in sequence
Mean G+C content = 34.1%

Nothing found in NODE_5961_length_3430_cov_16.111717


NODE_5962_length_3430_cov_15.349379
3430 nucleotides in sequence
Mean G+C content = 34.8%

Nothing found in NODE_5962_length_3430_cov_15.349379


NODE_5963_length_3429_cov_18.233192
3429 nucleotides in sequence
Mean G+C content = 36.1%

Nothing found in NODE_5963_length_3429_cov_18.233192


NODE_5964_length_3429_cov_17.239249
3429 nucleotides in sequence
Mean G+C content = 32.1%

Nothing found in NODE_5964_length_3429_cov_17.239249


NODE_5965_length_3428_cov_25.677673
3428 nucleotides in sequence
Mean G+C content = 35.6%

Nothing found in NODE_5965_length_3428_cov_25.677673


NODE_5966_length_3428_cov_16.363829
3428 nucleotides in sequence
Mean G+C content = 40.3%

Nothing found in NODE_5966_length_3428_cov_16.363829


NODE_5967_length_3428_cov_12.928809
3428 nucleotides in sequence
Mean G+C content = 29.3%

Nothing found in NODE_5967_length_3428_cov_12.928809


NODE_5968_length_3427_cov_24.296970
3427 nucleotides in sequence
Mean G+C content = 34.0%

Nothing found in NODE_5968_length_3427_cov_24.296970


NODE_5969_length_3427_cov_14.423636
3427 nucleotides in sequence
Mean G+C content = 36.1%

Nothing found in NODE_5969_length_3427_cov_14.423636


NODE_5970_length_3427_cov_10.641818
3427 nucleotides in sequence
Mean G+C content = 34.4%

Nothing found in NODE_5970_length_3427_cov_10.641818


NODE_5971_length_3426_cov_22.295847
3426 nucleotides in sequence
Mean G+C content = 33.4%

Nothing found in NODE_5971_length_3426_cov_22.295847


NODE_5972_length_3426_cov_12.332828
3426 nucleotides in sequence
Mean G+C content = 31.0%

Nothing found in NODE_5972_length_3426_cov_12.332828


NODE_5973_length_3426_cov_9.460139
3426 nucleotides in sequence
Mean G+C content = 32.0%

Nothing found in NODE_5973_length_3426_cov_9.460139


NODE_5974_length_3425_cov_18.052456
3425 nucleotides in sequence
Mean G+C content = 29.8%

Nothing found in NODE_5974_length_3425_cov_18.052456


NODE_5975_length_3425_cov_15.140085
3425 nucleotides in sequence
Mean G+C content = 34.0%

Nothing found in NODE_5975_length_3425_cov_15.140085


NODE_5976_length_3425_cov_13.432686
3425 nucleotides in sequence
Mean G+C content = 29.0%

Nothing found in NODE_5976_length_3425_cov_13.432686


NODE_5977_length_3424_cov_22.734001
3424 nucleotides in sequence
Mean G+C content = 34.1%

Nothing found in NODE_5977_length_3424_cov_22.734001


NODE_5978_length_3424_cov_16.468001
3424 nucleotides in sequence
Mean G+C content = 34.2%

Nothing found in NODE_5978_length_3424_cov_16.468001


NODE_5979_length_3424_cov_13.526843
3424 nucleotides in sequence
Mean G+C content = 35.4%

Nothing found in NODE_5979_length_3424_cov_13.526843


NODE_5980_length_3423_cov_18.168689
3423 nucleotides in sequence
Mean G+C content = 33.9%

Nothing found in NODE_5980_length_3423_cov_18.168689


NODE_5981_length_3423_cov_17.058859
3423 nucleotides in sequence
Mean G+C content = 30.6%

Nothing found in NODE_5981_length_3423_cov_17.058859


NODE_5982_length_3423_cov_12.004551
3423 nucleotides in sequence
Mean G+C content = 31.4%

Nothing found in NODE_5982_length_3423_cov_12.004551


NODE_5983_length_3421_cov_24.594111
3421 nucleotides in sequence
Mean G+C content = 36.9%

Nothing found in NODE_5983_length_3421_cov_24.594111


NODE_5984_length_3421_cov_18.553430
3421 nucleotides in sequence
Mean G+C content = 31.5%

Nothing found in NODE_5984_length_3421_cov_18.553430


NODE_5985_length_3421_cov_10.515483
3421 nucleotides in sequence
Mean G+C content = 31.9%

Nothing found in NODE_5985_length_3421_cov_10.515483


NODE_5986_length_3419_cov_34.703827
3419 nucleotides in sequence
Mean G+C content = 32.7%

Nothing found in NODE_5986_length_3419_cov_34.703827


NODE_5987_length_3419_cov_6.886087
3419 nucleotides in sequence
Mean G+C content = 37.0%

Nothing found in NODE_5987_length_3419_cov_6.886087


NODE_5988_length_3419_cov_2.577461
3419 nucleotides in sequence
Mean G+C content = 31.0%

Nothing found in NODE_5988_length_3419_cov_2.577461


NODE_5989_length_3417_cov_22.504863
3417 nucleotides in sequence
Mean G+C content = 34.3%

Nothing found in NODE_5989_length_3417_cov_22.504863


NODE_5990_length_3416_cov_21.114929
3416 nucleotides in sequence
Mean G+C content = 30.4%

Nothing found in NODE_5990_length_3416_cov_21.114929


NODE_5991_length_3416_cov_8.851627
3416 nucleotides in sequence
Mean G+C content = 31.8%

Nothing found in NODE_5991_length_3416_cov_8.851627


NODE_5992_length_3414_cov_39.506845
3414 nucleotides in sequence
Mean G+C content = 30.9%

Nothing found in NODE_5992_length_3414_cov_39.506845


NODE_5993_length_3414_cov_22.152419
3414 nucleotides in sequence
Mean G+C content = 33.5%

Nothing found in NODE_5993_length_3414_cov_22.152419


NODE_5994_length_3413_cov_21.632075
3413 nucleotides in sequence
Mean G+C content = 31.3%

Nothing found in NODE_5994_length_3413_cov_21.632075


NODE_5995_length_3413_cov_18.782715
3413 nucleotides in sequence
Mean G+C content = 31.2%

Nothing found in NODE_5995_length_3413_cov_18.782715


NODE_5996_length_3413_cov_15.150335
3413 nucleotides in sequence
Mean G+C content = 33.1%

Nothing found in NODE_5996_length_3413_cov_15.150335


NODE_5997_length_3413_cov_14.991175
3413 nucleotides in sequence
Mean G+C content = 31.4%

Nothing found in NODE_5997_length_3413_cov_14.991175


NODE_5998_length_3413_cov_13.845709
3413 nucleotides in sequence
Mean G+C content = 33.3%

Nothing found in NODE_5998_length_3413_cov_13.845709


NODE_5999_length_3412_cov_8.177473
3412 nucleotides in sequence
Mean G+C content = 31.2%

Nothing found in NODE_5999_length_3412_cov_8.177473


NODE_6000_length_3411_cov_31.146772
3411 nucleotides in sequence
Mean G+C content = 28.8%

Nothing found in NODE_6000_length_3411_cov_31.146772


NODE_6001_length_3411_cov_30.782887
3411 nucleotides in sequence
Mean G+C content = 31.6%

Nothing found in NODE_6001_length_3411_cov_30.782887


NODE_6002_length_3411_cov_23.653167
3411 nucleotides in sequence
Mean G+C content = 35.6%

Nothing found in NODE_6002_length_3411_cov_23.653167


NODE_6003_length_3411_cov_13.103837
3411 nucleotides in sequence
Mean G+C content = 37.9%
 
1.
 
 
 
               t
             t-a
             g-c
             a-t
             c-g
             t-a
             g-c
             t+g
             t-a     ta
            t   caccc  a
    tgag   g    !!!!!  a
   g    ccg     gtggg  c
   g    !!!      c   tt
   t    ggc       g
    ctaa          g
            g+tc   g
            g+t c  a
            t-a  g a
            a-t   a
            g-c
            c-g
           t   c
           t   g
            tag
 
    tRNA-Leu(tag)
    82 bases, %GC = 53.7
    Sequence c[3294,3375]
 


Number of tmRNA genes = 0


NODE_6004_length_3410_cov_11.406945
3410 nucleotides in sequence
Mean G+C content = 30.7%

Nothing found in NODE_6004_length_3410_cov_11.406945


NODE_6005_length_3409_cov_24.498477
3409 nucleotides in sequence
Mean G+C content = 35.8%

Nothing found in NODE_6005_length_3409_cov_24.498477


NODE_6006_length_3407_cov_22.058841
3407 nucleotides in sequence
Mean G+C content = 34.2%

Nothing found in NODE_6006_length_3407_cov_22.058841


NODE_6007_length_3406_cov_1.552303
3406 nucleotides in sequence
Mean G+C content = 27.5%

Nothing found in NODE_6007_length_3406_cov_1.552303


NODE_6008_length_3405_cov_21.405735
3405 nucleotides in sequence
Mean G+C content = 30.7%

Nothing found in NODE_6008_length_3405_cov_21.405735


NODE_6009_length_3405_cov_12.499085
3405 nucleotides in sequence
Mean G+C content = 33.8%

Nothing found in NODE_6009_length_3405_cov_12.499085


NODE_6010_length_3405_cov_10.257169
3405 nucleotides in sequence
Mean G+C content = 33.0%

Nothing found in NODE_6010_length_3405_cov_10.257169


NODE_6011_length_3405_cov_10.027456
3405 nucleotides in sequence
Mean G+C content = 34.1%

Nothing found in NODE_6011_length_3405_cov_10.027456


NODE_6012_length_3404_cov_11.176381
3404 nucleotides in sequence
Mean G+C content = 33.2%

Nothing found in NODE_6012_length_3404_cov_11.176381


NODE_6013_length_3403_cov_24.530220
3403 nucleotides in sequence
Mean G+C content = 33.6%

Nothing found in NODE_6013_length_3403_cov_24.530220


NODE_6014_length_3403_cov_18.461233
3403 nucleotides in sequence
Mean G+C content = 28.7%

Nothing found in NODE_6014_length_3403_cov_18.461233


NODE_6015_length_3402_cov_16.922748
3402 nucleotides in sequence
Mean G+C content = 30.4%

Nothing found in NODE_6015_length_3402_cov_16.922748


NODE_6016_length_3402_cov_16.185954
3402 nucleotides in sequence
Mean G+C content = 34.2%

Nothing found in NODE_6016_length_3402_cov_16.185954


NODE_6017_length_3402_cov_7.390840
3402 nucleotides in sequence
Mean G+C content = 31.8%

Nothing found in NODE_6017_length_3402_cov_7.390840


NODE_6018_length_3401_cov_22.648748
3401 nucleotides in sequence
Mean G+C content = 29.7%

Nothing found in NODE_6018_length_3401_cov_22.648748


NODE_6019_length_3400_cov_11.902841
3400 nucleotides in sequence
Mean G+C content = 31.4%

Nothing found in NODE_6019_length_3400_cov_11.902841


NODE_6020_length_3400_cov_9.762909
3400 nucleotides in sequence
Mean G+C content = 36.5%

Nothing found in NODE_6020_length_3400_cov_9.762909


NODE_6021_length_3398_cov_13.304800
3398 nucleotides in sequence
Mean G+C content = 33.3%

Nothing found in NODE_6021_length_3398_cov_13.304800


NODE_6022_length_3395_cov_24.301102
3395 nucleotides in sequence
Mean G+C content = 29.0%

Nothing found in NODE_6022_length_3395_cov_24.301102


NODE_6023_length_3395_cov_14.014688
3395 nucleotides in sequence
Mean G+C content = 31.1%

Nothing found in NODE_6023_length_3395_cov_14.014688


NODE_6024_length_3395_cov_1.624541
3395 nucleotides in sequence
Mean G+C content = 27.8%

Nothing found in NODE_6024_length_3395_cov_1.624541


NODE_6025_length_3394_cov_30.335782
3394 nucleotides in sequence
Mean G+C content = 28.7%

Nothing found in NODE_6025_length_3394_cov_30.335782


NODE_6026_length_3394_cov_27.490664
3394 nucleotides in sequence
Mean G+C content = 31.3%

Nothing found in NODE_6026_length_3394_cov_27.490664


NODE_6027_length_3394_cov_26.571166
3394 nucleotides in sequence
Mean G+C content = 28.3%

Nothing found in NODE_6027_length_3394_cov_26.571166


NODE_6028_length_3394_cov_18.441077
3394 nucleotides in sequence
Mean G+C content = 28.8%

Nothing found in NODE_6028_length_3394_cov_18.441077


NODE_6029_length_3393_cov_0.866197
3393 nucleotides in sequence
Mean G+C content = 27.2%

Nothing found in NODE_6029_length_3393_cov_0.866197


NODE_6030_length_3392_cov_7.122511
3392 nucleotides in sequence
Mean G+C content = 33.3%

Nothing found in NODE_6030_length_3392_cov_7.122511


NODE_6031_length_3391_cov_19.155331
3391 nucleotides in sequence
Mean G+C content = 30.6%

Nothing found in NODE_6031_length_3391_cov_19.155331


NODE_6032_length_3389_cov_13.782036
3389 nucleotides in sequence
Mean G+C content = 31.3%

Nothing found in NODE_6032_length_3389_cov_13.782036


NODE_6033_length_3387_cov_28.396319
3387 nucleotides in sequence
Mean G+C content = 36.3%

Nothing found in NODE_6033_length_3387_cov_28.396319


NODE_6034_length_3387_cov_0.786196
3387 nucleotides in sequence
Mean G+C content = 28.2%

Nothing found in NODE_6034_length_3387_cov_0.786196


NODE_6035_length_3386_cov_16.144523
3386 nucleotides in sequence
Mean G+C content = 32.0%

Nothing found in NODE_6035_length_3386_cov_16.144523


NODE_6036_length_3386_cov_2.866217
3386 nucleotides in sequence
Mean G+C content = 34.3%

Nothing found in NODE_6036_length_3386_cov_2.866217


NODE_6037_length_3385_cov_20.826274
3385 nucleotides in sequence
Mean G+C content = 36.5%

Nothing found in NODE_6037_length_3385_cov_20.826274


NODE_6038_length_3385_cov_12.344690
3385 nucleotides in sequence
Mean G+C content = 31.9%

Nothing found in NODE_6038_length_3385_cov_12.344690


NODE_6039_length_3385_cov_12.147330
3385 nucleotides in sequence
Mean G+C content = 37.8%

Nothing found in NODE_6039_length_3385_cov_12.147330


NODE_6040_length_3384_cov_38.377955
3384 nucleotides in sequence
Mean G+C content = 35.8%

Nothing found in NODE_6040_length_3384_cov_38.377955


NODE_6041_length_3384_cov_21.288916
3384 nucleotides in sequence
Mean G+C content = 35.2%

Nothing found in NODE_6041_length_3384_cov_21.288916


NODE_6042_length_3384_cov_18.641695
3384 nucleotides in sequence
Mean G+C content = 29.9%

Nothing found in NODE_6042_length_3384_cov_18.641695


NODE_6043_length_3383_cov_41.527948
3383 nucleotides in sequence
Mean G+C content = 33.9%

Nothing found in NODE_6043_length_3383_cov_41.527948


NODE_6044_length_3383_cov_21.737101
3383 nucleotides in sequence
Mean G+C content = 35.5%

Nothing found in NODE_6044_length_3383_cov_21.737101


NODE_6045_length_3383_cov_15.269042
3383 nucleotides in sequence
Mean G+C content = 31.7%

Nothing found in NODE_6045_length_3383_cov_15.269042


NODE_6046_length_3381_cov_38.797480
3381 nucleotides in sequence
Mean G+C content = 31.4%

Nothing found in NODE_6046_length_3381_cov_38.797480


NODE_6047_length_3380_cov_20.382416
3380 nucleotides in sequence
Mean G+C content = 29.8%

Nothing found in NODE_6047_length_3380_cov_20.382416


NODE_6048_length_3379_cov_24.842251
3379 nucleotides in sequence
Mean G+C content = 30.6%

Nothing found in NODE_6048_length_3379_cov_24.842251


NODE_6049_length_3379_cov_7.037208
3379 nucleotides in sequence
Mean G+C content = 29.6%

Nothing found in NODE_6049_length_3379_cov_7.037208


NODE_6050_length_3378_cov_30.318056
3378 nucleotides in sequence
Mean G+C content = 36.5%

Nothing found in NODE_6050_length_3378_cov_30.318056


NODE_6051_length_3378_cov_10.788680
3378 nucleotides in sequence
Mean G+C content = 27.5%

Nothing found in NODE_6051_length_3378_cov_10.788680


NODE_6052_length_3378_cov_3.795140
3378 nucleotides in sequence
Mean G+C content = 29.5%

Nothing found in NODE_6052_length_3378_cov_3.795140


NODE_6053_length_3377_cov_25.598769
3377 nucleotides in sequence
Mean G+C content = 31.6%

Nothing found in NODE_6053_length_3377_cov_25.598769


NODE_6054_length_3377_cov_25.503077
3377 nucleotides in sequence
Mean G+C content = 32.8%

Nothing found in NODE_6054_length_3377_cov_25.503077


NODE_6055_length_3377_cov_10.501846
3377 nucleotides in sequence
Mean G+C content = 31.0%

Nothing found in NODE_6055_length_3377_cov_10.501846


NODE_6056_length_3377_cov_4.872923
3377 nucleotides in sequence
Mean G+C content = 30.6%

Nothing found in NODE_6056_length_3377_cov_4.872923


NODE_6057_length_3376_cov_39.711296
3376 nucleotides in sequence
Mean G+C content = 30.0%

Nothing found in NODE_6057_length_3376_cov_39.711296


NODE_6058_length_3376_cov_1.983995
3376 nucleotides in sequence
Mean G+C content = 28.9%

Nothing found in NODE_6058_length_3376_cov_1.983995


NODE_6059_length_3375_cov_21.749692
3375 nucleotides in sequence
Mean G+C content = 35.6%

Nothing found in NODE_6059_length_3375_cov_21.749692


NODE_6060_length_3375_cov_17.548953
3375 nucleotides in sequence
Mean G+C content = 37.7%

Nothing found in NODE_6060_length_3375_cov_17.548953


NODE_6061_length_3375_cov_16.801416
3375 nucleotides in sequence
Mean G+C content = 29.9%
 
1.
 
 
 
               t
             t-a
             g-c
             a-t
             c-g
             t-a
             g-c
             t+g
             t-a     ta
            t   caccc  a
    cgag   g    !!!!!  a
   g    ccg     gtggg  c
   g    !!!      c   tt
   t    ggc       g
    ctaa          g
            g+tc   g
            g+t c  a
            t-a  g a
            a-t   a
            g-c
            c-g
           t   c
           t   g
            aag
 
    tRNA-Leu(aag)
    82 bases, %GC = 54.9
    Sequence [3288,3369]
 


Number of tmRNA genes = 0


NODE_6062_length_3374_cov_20.781337
3374 nucleotides in sequence
Mean G+C content = 31.7%

Nothing found in NODE_6062_length_3374_cov_20.781337


NODE_6063_length_3374_cov_6.043425
3374 nucleotides in sequence
Mean G+C content = 30.2%

Nothing found in NODE_6063_length_3374_cov_6.043425


NODE_6064_length_3371_cov_27.407830
3371 nucleotides in sequence
Mean G+C content = 37.2%

Nothing found in NODE_6064_length_3371_cov_27.407830


NODE_6065_length_3370_cov_15.568301
3370 nucleotides in sequence
Mean G+C content = 31.5%

Nothing found in NODE_6065_length_3370_cov_15.568301


NODE_6066_length_3370_cov_5.751773
3370 nucleotides in sequence
Mean G+C content = 31.2%

Nothing found in NODE_6066_length_3370_cov_5.751773


NODE_6067_length_3369_cov_17.418569
3369 nucleotides in sequence
Mean G+C content = 29.7%

Nothing found in NODE_6067_length_3369_cov_17.418569


NODE_6068_length_3368_cov_1.231410
3368 nucleotides in sequence
Mean G+C content = 29.1%

Nothing found in NODE_6068_length_3368_cov_1.231410


NODE_6069_length_3367_cov_14.157407
3367 nucleotides in sequence
Mean G+C content = 31.7%

Nothing found in NODE_6069_length_3367_cov_14.157407


NODE_6070_length_3366_cov_18.232788
3366 nucleotides in sequence
Mean G+C content = 32.7%

Nothing found in NODE_6070_length_3366_cov_18.232788


NODE_6071_length_3366_cov_13.245755
3366 nucleotides in sequence
Mean G+C content = 32.9%

Nothing found in NODE_6071_length_3366_cov_13.245755


NODE_6072_length_3365_cov_21.151637
3365 nucleotides in sequence
Mean G+C content = 30.6%

Nothing found in NODE_6072_length_3365_cov_21.151637


NODE_6073_length_3365_cov_16.366275
3365 nucleotides in sequence
Mean G+C content = 33.0%

Nothing found in NODE_6073_length_3365_cov_16.366275


NODE_6074_length_3364_cov_23.854186
3364 nucleotides in sequence
Mean G+C content = 36.3%

Nothing found in NODE_6074_length_3364_cov_23.854186


NODE_6075_length_3364_cov_18.009886
3364 nucleotides in sequence
Mean G+C content = 33.4%

Nothing found in NODE_6075_length_3364_cov_18.009886


NODE_6076_length_3363_cov_21.196230
3363 nucleotides in sequence
Mean G+C content = 33.3%

Nothing found in NODE_6076_length_3363_cov_21.196230


NODE_6077_length_3363_cov_16.945612
3363 nucleotides in sequence
Mean G+C content = 26.7%

Nothing found in NODE_6077_length_3363_cov_16.945612


NODE_6078_length_3363_cov_15.412546
3363 nucleotides in sequence
Mean G+C content = 32.9%

Nothing found in NODE_6078_length_3363_cov_15.412546


NODE_6079_length_3363_cov_10.513906
3363 nucleotides in sequence
Mean G+C content = 32.8%

Nothing found in NODE_6079_length_3363_cov_10.513906


NODE_6080_length_3362_cov_13.353632
3362 nucleotides in sequence
Mean G+C content = 30.2%

Nothing found in NODE_6080_length_3362_cov_13.353632


NODE_6081_length_3362_cov_8.322720
3362 nucleotides in sequence
Mean G+C content = 32.8%

Nothing found in NODE_6081_length_3362_cov_8.322720


NODE_6082_length_3360_cov_39.278070
3360 nucleotides in sequence
Mean G+C content = 33.6%

Nothing found in NODE_6082_length_3360_cov_39.278070


NODE_6083_length_3360_cov_13.957315
3360 nucleotides in sequence
Mean G+C content = 32.0%

Nothing found in NODE_6083_length_3360_cov_13.957315


NODE_6084_length_3359_cov_31.040223
3359 nucleotides in sequence
Mean G+C content = 33.5%

Nothing found in NODE_6084_length_3359_cov_31.040223


NODE_6085_length_3358_cov_15.844321
3358 nucleotides in sequence
Mean G+C content = 31.6%

Nothing found in NODE_6085_length_3358_cov_15.844321


NODE_6086_length_3355_cov_20.327757
3355 nucleotides in sequence
Mean G+C content = 34.4%

Nothing found in NODE_6086_length_3355_cov_20.327757


NODE_6087_length_3355_cov_8.795849
3355 nucleotides in sequence
Mean G+C content = 33.6%

Nothing found in NODE_6087_length_3355_cov_8.795849


NODE_6088_length_3354_cov_9.406570
3354 nucleotides in sequence
Mean G+C content = 35.6%

Nothing found in NODE_6088_length_3354_cov_9.406570


NODE_6089_length_3353_cov_17.483261
3353 nucleotides in sequence
Mean G+C content = 33.5%

Nothing found in NODE_6089_length_3353_cov_17.483261


NODE_6090_length_3353_cov_14.737756
3353 nucleotides in sequence
Mean G+C content = 34.7%

Nothing found in NODE_6090_length_3353_cov_14.737756


NODE_6091_length_3353_cov_12.672660
3353 nucleotides in sequence
Mean G+C content = 33.7%

Nothing found in NODE_6091_length_3353_cov_12.672660


NODE_6092_length_3352_cov_7.784186
3352 nucleotides in sequence
Mean G+C content = 34.3%

Nothing found in NODE_6092_length_3352_cov_7.784186


NODE_6093_length_3352_cov_0.755349
3352 nucleotides in sequence
Mean G+C content = 27.2%

Nothing found in NODE_6093_length_3352_cov_0.755349


NODE_6094_length_3351_cov_25.534119
3351 nucleotides in sequence
Mean G+C content = 36.0%

Nothing found in NODE_6094_length_3351_cov_25.534119


NODE_6095_length_3351_cov_14.029156
3351 nucleotides in sequence
Mean G+C content = 35.9%

Nothing found in NODE_6095_length_3351_cov_14.029156


NODE_6096_length_3351_cov_11.957196
3351 nucleotides in sequence
Mean G+C content = 33.8%

Nothing found in NODE_6096_length_3351_cov_11.957196


NODE_6097_length_3351_cov_11.651675
3351 nucleotides in sequence
Mean G+C content = 34.5%

Nothing found in NODE_6097_length_3351_cov_11.651675


NODE_6098_length_3350_cov_9.947254
3350 nucleotides in sequence
Mean G+C content = 30.6%

Nothing found in NODE_6098_length_3350_cov_9.947254


NODE_6099_length_3349_cov_32.979516
3349 nucleotides in sequence
Mean G+C content = 30.0%

Nothing found in NODE_6099_length_3349_cov_32.979516


NODE_6100_length_3348_cov_8.551071
3348 nucleotides in sequence
Mean G+C content = 29.7%

Nothing found in NODE_6100_length_3348_cov_8.551071


NODE_6101_length_3348_cov_1.765601
3348 nucleotides in sequence
Mean G+C content = 40.1%

Nothing found in NODE_6101_length_3348_cov_1.765601


NODE_6102_length_3346_cov_30.967381
3346 nucleotides in sequence
Mean G+C content = 34.8%

Nothing found in NODE_6102_length_3346_cov_30.967381


NODE_6103_length_3346_cov_25.996272
3346 nucleotides in sequence
Mean G+C content = 34.0%

Nothing found in NODE_6103_length_3346_cov_25.996272


NODE_6104_length_3346_cov_20.102206
3346 nucleotides in sequence
Mean G+C content = 33.7%

Nothing found in NODE_6104_length_3346_cov_20.102206


NODE_6105_length_3345_cov_14.777812
3345 nucleotides in sequence
Mean G+C content = 33.0%

Nothing found in NODE_6105_length_3345_cov_14.777812


NODE_6106_length_3345_cov_9.808577
3345 nucleotides in sequence
Mean G+C content = 38.2%

Nothing found in NODE_6106_length_3345_cov_9.808577


NODE_6107_length_3344_cov_26.295617
3344 nucleotides in sequence
Mean G+C content = 38.7%

Nothing found in NODE_6107_length_3344_cov_26.295617


NODE_6108_length_3343_cov_30.325249
3343 nucleotides in sequence
Mean G+C content = 34.0%

Nothing found in NODE_6108_length_3343_cov_30.325249


NODE_6109_length_3343_cov_11.482276
3343 nucleotides in sequence
Mean G+C content = 31.5%

Nothing found in NODE_6109_length_3343_cov_11.482276


NODE_6110_length_3343_cov_4.092040
3343 nucleotides in sequence
Mean G+C content = 30.7%

Nothing found in NODE_6110_length_3343_cov_4.092040


NODE_6111_length_3342_cov_1.229860
3342 nucleotides in sequence
Mean G+C content = 33.6%

Nothing found in NODE_6111_length_3342_cov_1.229860


NODE_6112_length_3340_cov_26.810769
3340 nucleotides in sequence
Mean G+C content = 34.1%

Nothing found in NODE_6112_length_3340_cov_26.810769


NODE_6113_length_3340_cov_26.272331
3340 nucleotides in sequence
Mean G+C content = 32.5%
 
1.
 
 
 
               g
             g-c
             a-t
             c-g
             a-t
             c-g
             t+g
             t-a     ta
            t   tactc  a
    tgag   g    !!!!!  a
    g   ccg     atgag  c
    g   !!!     c    tt
    t   ggc      g
     taa       gg-c
            g+t  g-c
            t-a   g-c
            t-a   t   c
            a-t     ct
            g-c
            c-g
           c   a
           t   a
            gct
 
 
    tRNA-Ser(gct)
    82 bases, %GC = 52.4
    Sequence c[2390,2471]
 


Number of tmRNA genes = 0


NODE_6114_length_3340_cov_12.309057
3340 nucleotides in sequence
Mean G+C content = 34.0%

Nothing found in NODE_6114_length_3340_cov_12.309057


NODE_6115_length_3340_cov_10.795518
3340 nucleotides in sequence
Mean G+C content = 33.6%

Nothing found in NODE_6115_length_3340_cov_10.795518


NODE_6116_length_3340_cov_10.181762
3340 nucleotides in sequence
Mean G+C content = 36.3%

Nothing found in NODE_6116_length_3340_cov_10.181762


NODE_6117_length_3340_cov_6.466231
3340 nucleotides in sequence
Mean G+C content = 33.5%

Nothing found in NODE_6117_length_3340_cov_6.466231


NODE_6118_length_3340_cov_2.943355
3340 nucleotides in sequence
Mean G+C content = 32.0%

Nothing found in NODE_6118_length_3340_cov_2.943355


NODE_6119_length_3339_cov_21.028954
3339 nucleotides in sequence
Mean G+C content = 32.3%
 
1.
 
 
 
               g
             g-c
             a-t
             c-g
             a-t
             c-g
             t+g
             t-a     ta
            t   tactc  a
    tgag   g    !!!!!  a
    g   ccg     atgag  c
    g   !!!     c    tt
    t   ggc      g
     taa       gg-c
            g+t  g-c
            t-a   g-c
            t-a   t   c
            a-t     ct
            g-c
            c-g
           c   a
           t   a
            gct
 
 
    tRNA-Ser(gct)
    82 bases, %GC = 52.4
    Sequence c[2388,2469]
 


Number of tmRNA genes = 0


NODE_6120_length_3339_cov_20.083437
3339 nucleotides in sequence
Mean G+C content = 33.2%

Nothing found in NODE_6120_length_3339_cov_20.083437


NODE_6121_length_3338_cov_6.783245
3338 nucleotides in sequence
Mean G+C content = 32.9%

Nothing found in NODE_6121_length_3338_cov_6.783245


NODE_6122_length_3338_cov_3.969168
3338 nucleotides in sequence
Mean G+C content = 34.4%

Nothing found in NODE_6122_length_3338_cov_3.969168


NODE_6123_length_3337_cov_13.361994
3337 nucleotides in sequence
Mean G+C content = 33.4%

Nothing found in NODE_6123_length_3337_cov_13.361994


NODE_6124_length_3336_cov_29.285136
3336 nucleotides in sequence
Mean G+C content = 36.7%

Nothing found in NODE_6124_length_3336_cov_29.285136


NODE_6125_length_3336_cov_20.525086
3336 nucleotides in sequence
Mean G+C content = 33.6%

Nothing found in NODE_6125_length_3336_cov_20.525086


NODE_6126_length_3336_cov_5.251480
3336 nucleotides in sequence
Mean G+C content = 29.8%

Nothing found in NODE_6126_length_3336_cov_5.251480


NODE_6127_length_3334_cov_27.076084
3334 nucleotides in sequence
Mean G+C content = 36.4%

Nothing found in NODE_6127_length_3334_cov_27.076084


NODE_6128_length_3334_cov_15.399127
3334 nucleotides in sequence
Mean G+C content = 33.9%

Nothing found in NODE_6128_length_3334_cov_15.399127


NODE_6129_length_3334_cov_12.413782
3334 nucleotides in sequence
Mean G+C content = 34.9%

Nothing found in NODE_6129_length_3334_cov_12.413782


NODE_6130_length_3333_cov_22.948222
3333 nucleotides in sequence
Mean G+C content = 32.5%

Nothing found in NODE_6130_length_3333_cov_22.948222


NODE_6131_length_3333_cov_16.818777
3333 nucleotides in sequence
Mean G+C content = 36.4%

Nothing found in NODE_6131_length_3333_cov_16.818777


NODE_6132_length_3332_cov_19.739158
3332 nucleotides in sequence
Mean G+C content = 34.0%

Nothing found in NODE_6132_length_3332_cov_19.739158


NODE_6133_length_3332_cov_15.071763
3332 nucleotides in sequence
Mean G+C content = 33.6%

Nothing found in NODE_6133_length_3332_cov_15.071763


NODE_6134_length_3331_cov_47.767790
3331 nucleotides in sequence
Mean G+C content = 31.2%

Nothing found in NODE_6134_length_3331_cov_47.767790


NODE_6135_length_3331_cov_24.038390
3331 nucleotides in sequence
Mean G+C content = 31.1%

Nothing found in NODE_6135_length_3331_cov_24.038390


NODE_6136_length_3330_cov_22.566032
3330 nucleotides in sequence
Mean G+C content = 38.5%

Nothing found in NODE_6136_length_3330_cov_22.566032


NODE_6137_length_3330_cov_16.478302
3330 nucleotides in sequence
Mean G+C content = 36.2%

Nothing found in NODE_6137_length_3330_cov_16.478302


NODE_6138_length_3330_cov_14.850765
3330 nucleotides in sequence
Mean G+C content = 38.2%

Nothing found in NODE_6138_length_3330_cov_14.850765


NODE_6139_length_3330_cov_9.698096
3330 nucleotides in sequence
Mean G+C content = 29.7%

Nothing found in NODE_6139_length_3330_cov_9.698096


NODE_6140_length_3330_cov_1.090540
3330 nucleotides in sequence
Mean G+C content = 28.6%

Nothing found in NODE_6140_length_3330_cov_1.090540


NODE_6141_length_3329_cov_14.337289
3329 nucleotides in sequence
Mean G+C content = 28.8%

Nothing found in NODE_6141_length_3329_cov_14.337289


NODE_6142_length_3328_cov_18.114652
3328 nucleotides in sequence
Mean G+C content = 30.2%

Nothing found in NODE_6142_length_3328_cov_18.114652


NODE_6143_length_3328_cov_1.865667
3328 nucleotides in sequence
Mean G+C content = 29.8%

Nothing found in NODE_6143_length_3328_cov_1.865667


NODE_6144_length_3327_cov_28.906562
3327 nucleotides in sequence
Mean G+C content = 35.5%

Nothing found in NODE_6144_length_3327_cov_28.906562


NODE_6145_length_3326_cov_20.753360
3326 nucleotides in sequence
Mean G+C content = 33.9%

Nothing found in NODE_6145_length_3326_cov_20.753360


NODE_6146_length_3325_cov_19.134146
3325 nucleotides in sequence
Mean G+C content = 33.3%

Nothing found in NODE_6146_length_3325_cov_19.134146


NODE_6147_length_3324_cov_23.251486
3324 nucleotides in sequence
Mean G+C content = 30.0%

Nothing found in NODE_6147_length_3324_cov_23.251486


NODE_6148_length_3324_cov_20.279637
3324 nucleotides in sequence
Mean G+C content = 30.0%

Nothing found in NODE_6148_length_3324_cov_20.279637


NODE_6149_length_3324_cov_14.654676
3324 nucleotides in sequence
Mean G+C content = 30.7%

Nothing found in NODE_6149_length_3324_cov_14.654676


NODE_6150_length_3323_cov_5.186796
3323 nucleotides in sequence
Mean G+C content = 32.5%

Nothing found in NODE_6150_length_3323_cov_5.186796


NODE_6151_length_3320_cov_26.294394
3320 nucleotides in sequence
Mean G+C content = 33.8%

Nothing found in NODE_6151_length_3320_cov_26.294394


NODE_6152_length_3320_cov_21.649859
3320 nucleotides in sequence
Mean G+C content = 32.9%

Nothing found in NODE_6152_length_3320_cov_21.649859


NODE_6153_length_3319_cov_20.666040
3319 nucleotides in sequence
Mean G+C content = 37.1%

Nothing found in NODE_6153_length_3319_cov_20.666040


NODE_6154_length_3318_cov_14.732999
3318 nucleotides in sequence
Mean G+C content = 30.8%

Nothing found in NODE_6154_length_3318_cov_14.732999


NODE_6155_length_3318_cov_9.864933
3318 nucleotides in sequence
Mean G+C content = 30.6%

Nothing found in NODE_6155_length_3318_cov_9.864933


NODE_6156_length_3317_cov_19.005956
3317 nucleotides in sequence
Mean G+C content = 36.0%

Nothing found in NODE_6156_length_3317_cov_19.005956


NODE_6157_length_3317_cov_16.134169
3317 nucleotides in sequence
Mean G+C content = 33.6%

Nothing found in NODE_6157_length_3317_cov_16.134169


NODE_6158_length_3316_cov_33.375039
3316 nucleotides in sequence
Mean G+C content = 29.4%

Nothing found in NODE_6158_length_3316_cov_33.375039


NODE_6159_length_3316_cov_28.995610
3316 nucleotides in sequence
Mean G+C content = 30.5%

Nothing found in NODE_6159_length_3316_cov_28.995610


NODE_6160_length_3315_cov_34.874843
3315 nucleotides in sequence
Mean G+C content = 29.4%

Nothing found in NODE_6160_length_3315_cov_34.874843


NODE_6161_length_3315_cov_24.789837
3315 nucleotides in sequence
Mean G+C content = 32.2%

Nothing found in NODE_6161_length_3315_cov_24.789837


NODE_6162_length_3315_cov_21.117001
3315 nucleotides in sequence
Mean G+C content = 32.7%

Nothing found in NODE_6162_length_3315_cov_21.117001


NODE_6163_length_3315_cov_15.134567
3315 nucleotides in sequence
Mean G+C content = 33.9%

Nothing found in NODE_6163_length_3315_cov_15.134567


NODE_6164_length_3314_cov_31.616881
3314 nucleotides in sequence
Mean G+C content = 37.8%

Nothing found in NODE_6164_length_3314_cov_31.616881


NODE_6165_length_3314_cov_18.475996
3314 nucleotides in sequence
Mean G+C content = 30.1%

Nothing found in NODE_6165_length_3314_cov_18.475996


NODE_6166_length_3314_cov_13.685598
3314 nucleotides in sequence
Mean G+C content = 32.9%

Nothing found in NODE_6166_length_3314_cov_13.685598


NODE_6167_length_3314_cov_7.821148
3314 nucleotides in sequence
Mean G+C content = 31.7%

Nothing found in NODE_6167_length_3314_cov_7.821148


NODE_6168_length_3313_cov_16.462649
3313 nucleotides in sequence
Mean G+C content = 32.9%

Nothing found in NODE_6168_length_3313_cov_16.462649


NODE_6169_length_3313_cov_10.633082
3313 nucleotides in sequence
Mean G+C content = 37.9%

Nothing found in NODE_6169_length_3313_cov_10.633082


NODE_6170_length_3312_cov_28.310204
3312 nucleotides in sequence
Mean G+C content = 29.9%

Nothing found in NODE_6170_length_3312_cov_28.310204


NODE_6171_length_3310_cov_23.195413
3310 nucleotides in sequence
Mean G+C content = 32.9%

Nothing found in NODE_6171_length_3310_cov_23.195413


NODE_6172_length_3310_cov_7.579014
3310 nucleotides in sequence
Mean G+C content = 36.4%

Nothing found in NODE_6172_length_3310_cov_7.579014


NODE_6173_length_3309_cov_23.321182
3309 nucleotides in sequence
Mean G+C content = 36.2%

Nothing found in NODE_6173_length_3309_cov_23.321182


NODE_6174_length_3309_cov_14.263356
3309 nucleotides in sequence
Mean G+C content = 32.9%

Nothing found in NODE_6174_length_3309_cov_14.263356


NODE_6175_length_3309_cov_12.790069
3309 nucleotides in sequence
Mean G+C content = 31.2%

Nothing found in NODE_6175_length_3309_cov_12.790069


NODE_6176_length_3308_cov_21.447344
3308 nucleotides in sequence
Mean G+C content = 33.0%

Nothing found in NODE_6176_length_3308_cov_21.447344


NODE_6177_length_3308_cov_19.192392
3308 nucleotides in sequence
Mean G+C content = 32.5%

Nothing found in NODE_6177_length_3308_cov_19.192392


NODE_6178_length_3308_cov_13.546998
3308 nucleotides in sequence
Mean G+C content = 33.8%

Nothing found in NODE_6178_length_3308_cov_13.546998


NODE_6179_length_3307_cov_4.442453
3307 nucleotides in sequence
Mean G+C content = 31.8%

Nothing found in NODE_6179_length_3307_cov_4.442453


NODE_6180_length_3307_cov_0.965409
3307 nucleotides in sequence
Mean G+C content = 26.5%

Nothing found in NODE_6180_length_3307_cov_0.965409


NODE_6181_length_3306_cov_20.048128
3306 nucleotides in sequence
Mean G+C content = 32.8%

Nothing found in NODE_6181_length_3306_cov_20.048128


NODE_6182_length_3306_cov_9.930167
3306 nucleotides in sequence
Mean G+C content = 32.9%

Nothing found in NODE_6182_length_3306_cov_9.930167


NODE_6183_length_3305_cov_9.585274
3305 nucleotides in sequence
Mean G+C content = 32.5%

Nothing found in NODE_6183_length_3305_cov_9.585274


NODE_6184_length_3304_cov_11.298080
3304 nucleotides in sequence
Mean G+C content = 32.8%

Nothing found in NODE_6184_length_3304_cov_11.298080


NODE_6185_length_3301_cov_15.270636
3301 nucleotides in sequence
Mean G+C content = 34.7%

Nothing found in NODE_6185_length_3301_cov_15.270636


NODE_6186_length_3301_cov_9.016383
3301 nucleotides in sequence
Mean G+C content = 32.1%

Nothing found in NODE_6186_length_3301_cov_9.016383


NODE_6187_length_3301_cov_5.493384
3301 nucleotides in sequence
Mean G+C content = 30.1%

Nothing found in NODE_6187_length_3301_cov_5.493384


NODE_6188_length_3300_cov_40.037189
3300 nucleotides in sequence
Mean G+C content = 28.4%

Nothing found in NODE_6188_length_3300_cov_40.037189


NODE_6189_length_3300_cov_24.881185
3300 nucleotides in sequence
Mean G+C content = 30.7%

Nothing found in NODE_6189_length_3300_cov_24.881185


NODE_6190_length_3300_cov_2.581784
3300 nucleotides in sequence
Mean G+C content = 34.4%

Nothing found in NODE_6190_length_3300_cov_2.581784


NODE_6191_length_3299_cov_33.225410
3299 nucleotides in sequence
Mean G+C content = 32.9%

Nothing found in NODE_6191_length_3299_cov_33.225410


NODE_6192_length_3299_cov_16.518600
3299 nucleotides in sequence
Mean G+C content = 35.8%

Nothing found in NODE_6192_length_3299_cov_16.518600


NODE_6193_length_3299_cov_16.198928
3299 nucleotides in sequence
Mean G+C content = 32.4%

Nothing found in NODE_6193_length_3299_cov_16.198928


NODE_6194_length_3299_cov_1.259773
3299 nucleotides in sequence
Mean G+C content = 30.0%

Nothing found in NODE_6194_length_3299_cov_1.259773


NODE_6195_length_3298_cov_21.242510
3298 nucleotides in sequence
Mean G+C content = 31.8%

Nothing found in NODE_6195_length_3298_cov_21.242510


NODE_6196_length_3298_cov_19.132766
3298 nucleotides in sequence
Mean G+C content = 32.3%

Nothing found in NODE_6196_length_3298_cov_19.132766


NODE_6197_length_3298_cov_16.738253
3298 nucleotides in sequence
Mean G+C content = 32.3%

Nothing found in NODE_6197_length_3298_cov_16.738253


NODE_6198_length_3298_cov_9.806686
3298 nucleotides in sequence
Mean G+C content = 35.9%

Nothing found in NODE_6198_length_3298_cov_9.806686


NODE_6199_length_3298_cov_5.640492
3298 nucleotides in sequence
Mean G+C content = 31.1%

Nothing found in NODE_6199_length_3298_cov_5.640492


NODE_6200_length_3297_cov_7.277287
3297 nucleotides in sequence
Mean G+C content = 32.8%

Nothing found in NODE_6200_length_3297_cov_7.277287


NODE_6201_length_3297_cov_3.202839
3297 nucleotides in sequence
Mean G+C content = 34.8%

Nothing found in NODE_6201_length_3297_cov_3.202839


NODE_6202_length_3296_cov_18.073525
3296 nucleotides in sequence
Mean G+C content = 34.9%

Nothing found in NODE_6202_length_3296_cov_18.073525


NODE_6203_length_3295_cov_3.927083
3295 nucleotides in sequence
Mean G+C content = 26.1%

Nothing found in NODE_6203_length_3295_cov_3.927083


NODE_6204_length_3293_cov_28.606443
3293 nucleotides in sequence
Mean G+C content = 33.6%

Nothing found in NODE_6204_length_3293_cov_28.606443


NODE_6205_length_3292_cov_38.100158
3292 nucleotides in sequence
Mean G+C content = 33.4%

Nothing found in NODE_6205_length_3292_cov_38.100158


NODE_6206_length_3292_cov_21.092891
3292 nucleotides in sequence
Mean G+C content = 28.7%

Nothing found in NODE_6206_length_3292_cov_21.092891


NODE_6207_length_3292_cov_9.884044
3292 nucleotides in sequence
Mean G+C content = 35.9%

Nothing found in NODE_6207_length_3292_cov_9.884044


NODE_6208_length_3291_cov_13.544880
3291 nucleotides in sequence
Mean G+C content = 33.1%

Nothing found in NODE_6208_length_3291_cov_13.544880


NODE_6209_length_3290_cov_20.027506
3290 nucleotides in sequence
Mean G+C content = 28.0%

Nothing found in NODE_6209_length_3290_cov_20.027506


NODE_6210_length_3289_cov_36.200822
3289 nucleotides in sequence
Mean G+C content = 36.0%

Nothing found in NODE_6210_length_3289_cov_36.200822


NODE_6211_length_3289_cov_26.487666
3289 nucleotides in sequence
Mean G+C content = 29.9%

Nothing found in NODE_6211_length_3289_cov_26.487666


NODE_6212_length_3289_cov_11.863694
3289 nucleotides in sequence
Mean G+C content = 36.5%

Nothing found in NODE_6212_length_3289_cov_11.863694


NODE_6213_length_3289_cov_7.852941
3289 nucleotides in sequence
Mean G+C content = 33.4%

Nothing found in NODE_6213_length_3289_cov_7.852941


NODE_6214_length_3289_cov_1.966161
3289 nucleotides in sequence
Mean G+C content = 28.6%

Nothing found in NODE_6214_length_3289_cov_1.966161


NODE_6215_length_3288_cov_14.612464
3288 nucleotides in sequence
Mean G+C content = 37.4%

Nothing found in NODE_6215_length_3288_cov_14.612464


NODE_6216_length_3288_cov_4.229358
3288 nucleotides in sequence
Mean G+C content = 30.4%

Nothing found in NODE_6216_length_3288_cov_4.229358


NODE_6217_length_3287_cov_24.466456
3287 nucleotides in sequence
Mean G+C content = 33.6%

Nothing found in NODE_6217_length_3287_cov_24.466456


NODE_6218_length_3286_cov_17.789807
3286 nucleotides in sequence
Mean G+C content = 30.9%

Nothing found in NODE_6218_length_3286_cov_17.789807


NODE_6219_length_3286_cov_11.366572
3286 nucleotides in sequence
Mean G+C content = 31.0%

Nothing found in NODE_6219_length_3286_cov_11.366572


NODE_6220_length_3285_cov_6.613996
3285 nucleotides in sequence
Mean G+C content = 27.4%
```
