## Supplementary material for "How did UGA codon translation as tryptophan evolve in certain ciliates? A critique of Kachale et al. 2023 *Nature*": Source Data: B_undulans_MAC.aragorn (part 2 of 8)

```
Nothing found in NODE_6220_length_3285_cov_6.613996


NODE_6221_length_3284_cov_21.444726
3284 nucleotides in sequence
Mean G+C content = 28.1%

Nothing found in NODE_6221_length_3284_cov_21.444726


NODE_6222_length_3284_cov_4.875515
3284 nucleotides in sequence
Mean G+C content = 25.3%

Nothing found in NODE_6222_length_3284_cov_4.875515


NODE_6223_length_3283_cov_24.826679
3283 nucleotides in sequence
Mean G+C content = 32.1%

Nothing found in NODE_6223_length_3283_cov_24.826679


NODE_6224_length_3283_cov_24.433143
3283 nucleotides in sequence
Mean G+C content = 35.0%

Nothing found in NODE_6224_length_3283_cov_24.433143


NODE_6225_length_3283_cov_12.357098
3283 nucleotides in sequence
Mean G+C content = 35.4%

Nothing found in NODE_6225_length_3283_cov_12.357098


NODE_6226_length_3283_cov_4.696134
3283 nucleotides in sequence
Mean G+C content = 33.4%

Nothing found in NODE_6226_length_3283_cov_4.696134


NODE_6227_length_3282_cov_23.010777
3282 nucleotides in sequence
Mean G+C content = 33.5%

Nothing found in NODE_6227_length_3282_cov_23.010777


NODE_6228_length_3282_cov_19.126783
3282 nucleotides in sequence
Mean G+C content = 34.4%

Nothing found in NODE_6228_length_3282_cov_19.126783


NODE_6229_length_3282_cov_10.038035
3282 nucleotides in sequence
Mean G+C content = 33.2%

Nothing found in NODE_6229_length_3282_cov_10.038035


NODE_6230_length_3277_cov_1.497778
3277 nucleotides in sequence
Mean G+C content = 29.0%

Nothing found in NODE_6230_length_3277_cov_1.497778


NODE_6231_length_3276_cov_18.956812
3276 nucleotides in sequence
Mean G+C content = 29.5%

Nothing found in NODE_6231_length_3276_cov_18.956812


NODE_6232_length_3276_cov_17.907590
3276 nucleotides in sequence
Mean G+C content = 32.5%

Nothing found in NODE_6232_length_3276_cov_17.907590


NODE_6233_length_3276_cov_13.912036
3276 nucleotides in sequence
Mean G+C content = 28.4%

Nothing found in NODE_6233_length_3276_cov_13.912036


NODE_6234_length_3275_cov_19.468551
3275 nucleotides in sequence
Mean G+C content = 33.3%

Nothing found in NODE_6234_length_3275_cov_19.468551


NODE_6235_length_3274_cov_17.267239
3274 nucleotides in sequence
Mean G+C content = 29.9%

Nothing found in NODE_6235_length_3274_cov_17.267239


NODE_6236_length_3274_cov_9.483000
3274 nucleotides in sequence
Mean G+C content = 29.4%

Nothing found in NODE_6236_length_3274_cov_9.483000


NODE_6237_length_3273_cov_26.440559
3273 nucleotides in sequence
Mean G+C content = 34.0%

Nothing found in NODE_6237_length_3273_cov_26.440559


NODE_6238_length_3273_cov_12.218690
3273 nucleotides in sequence
Mean G+C content = 34.2%

Nothing found in NODE_6238_length_3273_cov_12.218690


NODE_6239_length_3272_cov_6.018124
3272 nucleotides in sequence
Mean G+C content = 29.7%

Nothing found in NODE_6239_length_3272_cov_6.018124


NODE_6240_length_3271_cov_12.538168
3271 nucleotides in sequence
Mean G+C content = 35.4%

Nothing found in NODE_6240_length_3271_cov_12.538168


NODE_6241_length_3271_cov_7.729326
3271 nucleotides in sequence
Mean G+C content = 33.7%

Nothing found in NODE_6241_length_3271_cov_7.729326


NODE_6242_length_3271_cov_6.919211
3271 nucleotides in sequence
Mean G+C content = 30.4%

Nothing found in NODE_6242_length_3271_cov_6.919211


NODE_6243_length_3270_cov_27.670697
3270 nucleotides in sequence
Mean G+C content = 28.4%

Nothing found in NODE_6243_length_3270_cov_27.670697


NODE_6244_length_3270_cov_26.977410
3270 nucleotides in sequence
Mean G+C content = 30.2%

Nothing found in NODE_6244_length_3270_cov_26.977410


NODE_6245_length_3270_cov_7.150493
3270 nucleotides in sequence
Mean G+C content = 30.2%

Nothing found in NODE_6245_length_3270_cov_7.150493


NODE_6246_length_3269_cov_34.302673
3269 nucleotides in sequence
Mean G+C content = 31.8%

Nothing found in NODE_6246_length_3269_cov_34.302673


NODE_6247_length_3269_cov_13.461489
3269 nucleotides in sequence
Mean G+C content = 29.1%

Nothing found in NODE_6247_length_3269_cov_13.461489


NODE_6248_length_3269_cov_4.229790
3269 nucleotides in sequence
Mean G+C content = 29.6%

Nothing found in NODE_6248_length_3269_cov_4.229790


NODE_6249_length_3268_cov_18.251831
3268 nucleotides in sequence
Mean G+C content = 30.8%

Nothing found in NODE_6249_length_3268_cov_18.251831


NODE_6250_length_3268_cov_16.099650
3268 nucleotides in sequence
Mean G+C content = 31.5%

Nothing found in NODE_6250_length_3268_cov_16.099650


NODE_6251_length_3266_cov_26.169162
3266 nucleotides in sequence
Mean G+C content = 34.4%

Nothing found in NODE_6251_length_3266_cov_26.169162


NODE_6252_length_3266_cov_10.606563
3266 nucleotides in sequence
Mean G+C content = 33.3%

Nothing found in NODE_6252_length_3266_cov_10.606563


NODE_6253_length_3265_cov_43.417145
3265 nucleotides in sequence
Mean G+C content = 28.4%

Nothing found in NODE_6253_length_3265_cov_43.417145


NODE_6254_length_3265_cov_17.949012
3265 nucleotides in sequence
Mean G+C content = 35.7%

Nothing found in NODE_6254_length_3265_cov_17.949012


NODE_6255_length_3265_cov_16.829509
3265 nucleotides in sequence
Mean G+C content = 31.5%

Nothing found in NODE_6255_length_3265_cov_16.829509


NODE_6256_length_3264_cov_28.921262
3264 nucleotides in sequence
Mean G+C content = 29.9%

Nothing found in NODE_6256_length_3264_cov_28.921262


NODE_6257_length_3263_cov_26.309949
3263 nucleotides in sequence
Mean G+C content = 34.4%

Nothing found in NODE_6257_length_3263_cov_26.309949


NODE_6258_length_3263_cov_13.811224
3263 nucleotides in sequence
Mean G+C content = 32.0%

Nothing found in NODE_6258_length_3263_cov_13.811224


NODE_6259_length_3263_cov_12.933673
3263 nucleotides in sequence
Mean G+C content = 32.9%

Nothing found in NODE_6259_length_3263_cov_12.933673


NODE_6260_length_3263_cov_12.421875
3263 nucleotides in sequence
Mean G+C content = 29.8%

Nothing found in NODE_6260_length_3263_cov_12.421875


NODE_6261_length_3263_cov_8.846620
3263 nucleotides in sequence
Mean G+C content = 33.8%

Nothing found in NODE_6261_length_3263_cov_8.846620


NODE_6262_length_3263_cov_7.562819
3263 nucleotides in sequence
Mean G+C content = 35.6%

Nothing found in NODE_6262_length_3263_cov_7.562819


NODE_6263_length_3262_cov_35.192344
3262 nucleotides in sequence
Mean G+C content = 29.1%

Nothing found in NODE_6263_length_3262_cov_35.192344


NODE_6264_length_3262_cov_12.026794
3262 nucleotides in sequence
Mean G+C content = 30.2%

Nothing found in NODE_6264_length_3262_cov_12.026794


NODE_6265_length_3261_cov_26.527441
3261 nucleotides in sequence
Mean G+C content = 32.1%

Nothing found in NODE_6265_length_3261_cov_26.527441


NODE_6266_length_3261_cov_11.785578
3261 nucleotides in sequence
Mean G+C content = 27.9%

Nothing found in NODE_6266_length_3261_cov_11.785578


NODE_6267_length_3260_cov_34.448452
3260 nucleotides in sequence
Mean G+C content = 32.7%

Nothing found in NODE_6267_length_3260_cov_34.448452


NODE_6268_length_3259_cov_22.294700
3259 nucleotides in sequence
Mean G+C content = 35.5%

Nothing found in NODE_6268_length_3259_cov_22.294700


NODE_6269_length_3259_cov_3.870690
3259 nucleotides in sequence
Mean G+C content = 38.7%

Nothing found in NODE_6269_length_3259_cov_3.870690


NODE_6270_length_3258_cov_17.599489
3258 nucleotides in sequence
Mean G+C content = 31.2%

Nothing found in NODE_6270_length_3258_cov_17.599489


NODE_6271_length_3258_cov_16.978601
3258 nucleotides in sequence
Mean G+C content = 27.0%

Nothing found in NODE_6271_length_3258_cov_16.978601


NODE_6272_length_3258_cov_14.947301
3258 nucleotides in sequence
Mean G+C content = 30.4%

Nothing found in NODE_6272_length_3258_cov_14.947301


NODE_6273_length_3258_cov_13.330246
3258 nucleotides in sequence
Mean G+C content = 33.9%

Nothing found in NODE_6273_length_3258_cov_13.330246


NODE_6274_length_3258_cov_9.279463
3258 nucleotides in sequence
Mean G+C content = 33.9%

Nothing found in NODE_6274_length_3258_cov_9.279463


NODE_6275_length_3258_cov_8.797828
3258 nucleotides in sequence
Mean G+C content = 32.6%

Nothing found in NODE_6275_length_3258_cov_8.797828


NODE_6276_length_3256_cov_26.021413
3256 nucleotides in sequence
Mean G+C content = 30.8%

Nothing found in NODE_6276_length_3256_cov_26.021413


NODE_6277_length_3256_cov_11.548098
3256 nucleotides in sequence
Mean G+C content = 30.0%

Nothing found in NODE_6277_length_3256_cov_11.548098


NODE_6278_length_3256_cov_10.112176
3256 nucleotides in sequence
Mean G+C content = 29.1%

Nothing found in NODE_6278_length_3256_cov_10.112176


NODE_6279_length_3255_cov_21.872442
3255 nucleotides in sequence
Mean G+C content = 31.7%

Nothing found in NODE_6279_length_3255_cov_21.872442


NODE_6280_length_3255_cov_14.781650
3255 nucleotides in sequence
Mean G+C content = 36.0%

Nothing found in NODE_6280_length_3255_cov_14.781650


NODE_6281_length_3255_cov_13.760870
3255 nucleotides in sequence
Mean G+C content = 36.5%

Nothing found in NODE_6281_length_3255_cov_13.760870


NODE_6282_length_3255_cov_13.710358
3255 nucleotides in sequence
Mean G+C content = 35.0%
 
1.
 
 
 
               t
             t-a
             g-c
             c-g
             a-t
             t-a
             c-g
             a-t
             t-a     tg
            t   ggccc  a
     ga    a    !!!!!  g
    a  tctg     ccggg  c
   g   +!!+     c    tt
   g   ggat    a
    tta        g
            g-c
            g+t
            t+g
            t-a
            g-c
            c-g
           c   a
           t   a
            tcc
 
    tRNA-Gly(tcc)
    74 bases, %GC = 52.7
    Sequence c[3142,3215]
 


Number of tmRNA genes = 0


NODE_6283_length_3254_cov_12.425967
3254 nucleotides in sequence
Mean G+C content = 35.6%

Nothing found in NODE_6283_length_3254_cov_12.425967


NODE_6284_length_3253_cov_11.890915
3253 nucleotides in sequence
Mean G+C content = 32.6%

Nothing found in NODE_6284_length_3253_cov_11.890915


NODE_6285_length_3252_cov_21.001280
3252 nucleotides in sequence
Mean G+C content = 30.0%

Nothing found in NODE_6285_length_3252_cov_21.001280


NODE_6286_length_3252_cov_16.405120
3252 nucleotides in sequence
Mean G+C content = 33.6%

Nothing found in NODE_6286_length_3252_cov_16.405120


NODE_6287_length_3251_cov_21.103393
3251 nucleotides in sequence
Mean G+C content = 34.9%

Nothing found in NODE_6287_length_3251_cov_21.103393


NODE_6288_length_3251_cov_20.344430
3251 nucleotides in sequence
Mean G+C content = 30.0%

Nothing found in NODE_6288_length_3251_cov_20.344430


NODE_6289_length_3251_cov_18.276889
3251 nucleotides in sequence
Mean G+C content = 34.3%

Nothing found in NODE_6289_length_3251_cov_18.276889


NODE_6290_length_3251_cov_12.925096
3251 nucleotides in sequence
Mean G+C content = 33.7%

Nothing found in NODE_6290_length_3251_cov_12.925096


NODE_6291_length_3251_cov_10.219910
3251 nucleotides in sequence
Mean G+C content = 30.0%

Nothing found in NODE_6291_length_3251_cov_10.219910


NODE_6292_length_3251_cov_2.950064
3251 nucleotides in sequence
Mean G+C content = 28.9%

Nothing found in NODE_6292_length_3251_cov_2.950064


NODE_6293_length_3250_cov_36.062120
3250 nucleotides in sequence
Mean G+C content = 35.9%

Nothing found in NODE_6293_length_3250_cov_36.062120


NODE_6294_length_3250_cov_23.061800
3250 nucleotides in sequence
Mean G+C content = 36.6%

Nothing found in NODE_6294_length_3250_cov_23.061800


NODE_6295_length_3250_cov_16.937560
3250 nucleotides in sequence
Mean G+C content = 34.1%

Nothing found in NODE_6295_length_3250_cov_16.937560


NODE_6296_length_3250_cov_1.087736
3250 nucleotides in sequence
Mean G+C content = 31.0%

Nothing found in NODE_6296_length_3250_cov_1.087736


NODE_6297_length_3248_cov_3.938161
3248 nucleotides in sequence
Mean G+C content = 30.7%

Nothing found in NODE_6297_length_3248_cov_3.938161


NODE_6298_length_3247_cov_32.778526
3247 nucleotides in sequence
Mean G+C content = 36.3%

Nothing found in NODE_6298_length_3247_cov_32.778526


NODE_6299_length_3247_cov_22.825641
3247 nucleotides in sequence
Mean G+C content = 34.0%

Nothing found in NODE_6299_length_3247_cov_22.825641


NODE_6300_length_3246_cov_37.155178
3246 nucleotides in sequence
Mean G+C content = 29.9%

Nothing found in NODE_6300_length_3246_cov_37.155178


NODE_6301_length_3246_cov_33.169606
3246 nucleotides in sequence
Mean G+C content = 29.2%

Nothing found in NODE_6301_length_3246_cov_33.169606


NODE_6302_length_3246_cov_12.849631
3246 nucleotides in sequence
Mean G+C content = 35.9%

Nothing found in NODE_6302_length_3246_cov_12.849631


NODE_6303_length_3245_cov_33.144965
3245 nucleotides in sequence
Mean G+C content = 34.1%

Nothing found in NODE_6303_length_3245_cov_33.144965


NODE_6304_length_3245_cov_9.505452
3245 nucleotides in sequence
Mean G+C content = 36.1%

Nothing found in NODE_6304_length_3245_cov_9.505452


NODE_6305_length_3245_cov_7.392880
3245 nucleotides in sequence
Mean G+C content = 29.4%

Nothing found in NODE_6305_length_3245_cov_7.392880


NODE_6306_length_3245_cov_6.868185
3245 nucleotides in sequence
Mean G+C content = 31.3%

Nothing found in NODE_6306_length_3245_cov_6.868185


NODE_6307_length_3244_cov_27.525826
3244 nucleotides in sequence
Mean G+C content = 33.8%

Nothing found in NODE_6307_length_3244_cov_27.525826


NODE_6308_length_3244_cov_20.771254
3244 nucleotides in sequence
Mean G+C content = 34.0%

Nothing found in NODE_6308_length_3244_cov_20.771254


NODE_6309_length_3244_cov_2.504652
3244 nucleotides in sequence
Mean G+C content = 31.2%

Nothing found in NODE_6309_length_3244_cov_2.504652


NODE_6310_length_3243_cov_16.332798
3243 nucleotides in sequence
Mean G+C content = 33.0%

Nothing found in NODE_6310_length_3243_cov_16.332798


NODE_6311_length_3243_cov_15.028241
3243 nucleotides in sequence
Mean G+C content = 34.5%
 
1.
 
 
 
               t
             t-a
             g-c
             c-g
             a-t
             t-a
             c-g
             a-t
             t-a     tg
            t   ggccc  a
     ga    a    !!!!!  g
    a  tctg     ccggg  c
   g   +!!+     c    tt
   g   ggat    a
    tta        g
            g-c
            g+t
            t+g
            t-a
            g-c
            c-g
           c   a
           t   a
            tcc
 
    tRNA-Gly(tcc)
    74 bases, %GC = 52.7
    Sequence [41,114]
 


Number of tmRNA genes = 0


NODE_6312_length_3243_cov_10.488447
3243 nucleotides in sequence
Mean G+C content = 35.2%

Nothing found in NODE_6312_length_3243_cov_10.488447


NODE_6313_length_3242_cov_30.685393
3242 nucleotides in sequence
Mean G+C content = 33.9%

Nothing found in NODE_6313_length_3242_cov_30.685393


NODE_6314_length_3240_cov_41.338580
3240 nucleotides in sequence
Mean G+C content = 26.7%

Nothing found in NODE_6314_length_3240_cov_41.338580


NODE_6315_length_3240_cov_27.570511
3240 nucleotides in sequence
Mean G+C content = 37.1%

Nothing found in NODE_6315_length_3240_cov_27.570511


NODE_6316_length_3240_cov_10.028269
3240 nucleotides in sequence
Mean G+C content = 37.6%

Nothing found in NODE_6316_length_3240_cov_10.028269


NODE_6317_length_3239_cov_23.600578
3239 nucleotides in sequence
Mean G+C content = 35.1%

Nothing found in NODE_6317_length_3239_cov_23.600578


NODE_6318_length_3239_cov_21.506427
3239 nucleotides in sequence
Mean G+C content = 35.2%

Nothing found in NODE_6318_length_3239_cov_21.506427


NODE_6319_length_3239_cov_15.073586
3239 nucleotides in sequence
Mean G+C content = 34.1%

Nothing found in NODE_6319_length_3239_cov_15.073586


NODE_6320_length_3239_cov_14.733290
3239 nucleotides in sequence
Mean G+C content = 32.9%

Nothing found in NODE_6320_length_3239_cov_14.733290


NODE_6321_length_3239_cov_5.424486
3239 nucleotides in sequence
Mean G+C content = 29.0%

Nothing found in NODE_6321_length_3239_cov_5.424486


NODE_6322_length_3238_cov_24.863709
3238 nucleotides in sequence
Mean G+C content = 34.2%

Nothing found in NODE_6322_length_3238_cov_24.863709


NODE_6323_length_3238_cov_20.075538
3238 nucleotides in sequence
Mean G+C content = 35.1%

Nothing found in NODE_6323_length_3238_cov_20.075538


NODE_6324_length_3238_cov_4.465124
3238 nucleotides in sequence
Mean G+C content = 36.6%

Nothing found in NODE_6324_length_3238_cov_4.465124


NODE_6325_length_3238_cov_0.868210
3238 nucleotides in sequence
Mean G+C content = 28.8%

Nothing found in NODE_6325_length_3238_cov_0.868210


NODE_6326_length_3237_cov_4.883923
3237 nucleotides in sequence
Mean G+C content = 43.0%

Nothing found in NODE_6326_length_3237_cov_4.883923


NODE_6327_length_3236_cov_33.378900
3236 nucleotides in sequence
Mean G+C content = 39.5%

Nothing found in NODE_6327_length_3236_cov_33.378900


NODE_6328_length_3236_cov_7.149244
3236 nucleotides in sequence
Mean G+C content = 30.5%

Nothing found in NODE_6328_length_3236_cov_7.149244


NODE_6329_length_3235_cov_15.364865
3235 nucleotides in sequence
Mean G+C content = 29.4%

Nothing found in NODE_6329_length_3235_cov_15.364865


NODE_6330_length_3235_cov_12.704311
3235 nucleotides in sequence
Mean G+C content = 35.6%

Nothing found in NODE_6330_length_3235_cov_12.704311


NODE_6331_length_3235_cov_6.938546
3235 nucleotides in sequence
Mean G+C content = 35.8%

Nothing found in NODE_6331_length_3235_cov_6.938546


NODE_6332_length_3235_cov_1.805019
3235 nucleotides in sequence
Mean G+C content = 29.8%

Nothing found in NODE_6332_length_3235_cov_1.805019


NODE_6333_length_3234_cov_15.748954
3234 nucleotides in sequence
Mean G+C content = 40.7%

Nothing found in NODE_6333_length_3234_cov_15.748954


NODE_6334_length_3234_cov_13.968780
3234 nucleotides in sequence
Mean G+C content = 32.1%

Nothing found in NODE_6334_length_3234_cov_13.968780


NODE_6335_length_3234_cov_12.897650
3234 nucleotides in sequence
Mean G+C content = 40.1%

Nothing found in NODE_6335_length_3234_cov_12.897650


NODE_6336_length_3233_cov_0.631681
3233 nucleotides in sequence
Mean G+C content = 26.2%

Nothing found in NODE_6336_length_3233_cov_0.631681


NODE_6337_length_3232_cov_14.612560
3232 nucleotides in sequence
Mean G+C content = 33.1%

Nothing found in NODE_6337_length_3232_cov_14.612560


NODE_6338_length_3230_cov_18.826297
3230 nucleotides in sequence
Mean G+C content = 33.7%

Nothing found in NODE_6338_length_3230_cov_18.826297


NODE_6339_length_3229_cov_29.017730
3229 nucleotides in sequence
Mean G+C content = 32.7%

Nothing found in NODE_6339_length_3229_cov_29.017730


NODE_6340_length_3229_cov_28.755319
3229 nucleotides in sequence
Mean G+C content = 31.4%

Nothing found in NODE_6340_length_3229_cov_28.755319


NODE_6341_length_3229_cov_19.643778
3229 nucleotides in sequence
Mean G+C content = 32.6%

Nothing found in NODE_6341_length_3229_cov_19.643778


NODE_6342_length_3229_cov_6.364603
3229 nucleotides in sequence
Mean G+C content = 31.1%

Nothing found in NODE_6342_length_3229_cov_6.364603


NODE_6343_length_3227_cov_25.195806
3227 nucleotides in sequence
Mean G+C content = 31.1%

Nothing found in NODE_6343_length_3227_cov_25.195806


NODE_6344_length_3226_cov_15.374960
3226 nucleotides in sequence
Mean G+C content = 31.0%

Nothing found in NODE_6344_length_3226_cov_15.374960


NODE_6345_length_3226_cov_2.479187
3226 nucleotides in sequence
Mean G+C content = 34.6%

Nothing found in NODE_6345_length_3226_cov_2.479187


NODE_6346_length_3224_cov_18.592509
3224 nucleotides in sequence
Mean G+C content = 34.3%

Nothing found in NODE_6346_length_3224_cov_18.592509


NODE_6347_length_3224_cov_14.670972
3224 nucleotides in sequence
Mean G+C content = 34.2%

Nothing found in NODE_6347_length_3224_cov_14.670972


NODE_6348_length_3224_cov_9.478851
3224 nucleotides in sequence
Mean G+C content = 34.9%

Nothing found in NODE_6348_length_3224_cov_9.478851


NODE_6349_length_3223_cov_15.714470
3223 nucleotides in sequence
Mean G+C content = 34.3%

Nothing found in NODE_6349_length_3223_cov_15.714470


NODE_6350_length_3223_cov_2.768734
3223 nucleotides in sequence
Mean G+C content = 30.2%

Nothing found in NODE_6350_length_3223_cov_2.768734


NODE_6351_length_3222_cov_21.411309
3222 nucleotides in sequence
Mean G+C content = 32.0%

Nothing found in NODE_6351_length_3222_cov_21.411309


NODE_6352_length_3222_cov_9.128595
3222 nucleotides in sequence
Mean G+C content = 32.0%

Nothing found in NODE_6352_length_3222_cov_9.128595


NODE_6353_length_3221_cov_26.608274
3221 nucleotides in sequence
Mean G+C content = 36.2%

Nothing found in NODE_6353_length_3221_cov_26.608274


NODE_6354_length_3221_cov_18.217841
3221 nucleotides in sequence
Mean G+C content = 36.2%

Nothing found in NODE_6354_length_3221_cov_18.217841


NODE_6355_length_3220_cov_23.098933
3220 nucleotides in sequence
Mean G+C content = 29.6%

Nothing found in NODE_6355_length_3220_cov_23.098933


NODE_6356_length_3219_cov_24.029431
3219 nucleotides in sequence
Mean G+C content = 34.9%

Nothing found in NODE_6356_length_3219_cov_24.029431


NODE_6357_length_3219_cov_15.704075
3219 nucleotides in sequence
Mean G+C content = 31.8%

Nothing found in NODE_6357_length_3219_cov_15.704075


NODE_6358_length_3219_cov_15.192432
3219 nucleotides in sequence
Mean G+C content = 31.6%

Nothing found in NODE_6358_length_3219_cov_15.192432


NODE_6359_length_3219_cov_7.057245
3219 nucleotides in sequence
Mean G+C content = 29.4%

Nothing found in NODE_6359_length_3219_cov_7.057245


NODE_6360_length_3218_cov_33.207053
3218 nucleotides in sequence
Mean G+C content = 31.3%

Nothing found in NODE_6360_length_3218_cov_33.207053


NODE_6361_length_3218_cov_15.906826
3218 nucleotides in sequence
Mean G+C content = 31.6%

Nothing found in NODE_6361_length_3218_cov_15.906826


NODE_6362_length_3215_cov_28.914508
3215 nucleotides in sequence
Mean G+C content = 32.1%

Nothing found in NODE_6362_length_3215_cov_28.914508


NODE_6363_length_3214_cov_8.656625
3214 nucleotides in sequence
Mean G+C content = 26.3%

Nothing found in NODE_6363_length_3214_cov_8.656625


NODE_6364_length_3214_cov_1.280207
3214 nucleotides in sequence
Mean G+C content = 26.9%

Nothing found in NODE_6364_length_3214_cov_1.280207


NODE_6365_length_3210_cov_17.865391
3210 nucleotides in sequence
Mean G+C content = 30.9%

Nothing found in NODE_6365_length_3210_cov_17.865391


NODE_6366_length_3210_cov_10.020435
3210 nucleotides in sequence
Mean G+C content = 29.6%

Nothing found in NODE_6366_length_3210_cov_10.020435


NODE_6367_length_3209_cov_18.987346
3209 nucleotides in sequence
Mean G+C content = 30.1%

Nothing found in NODE_6367_length_3209_cov_18.987346


NODE_6368_length_3209_cov_8.935107
3209 nucleotides in sequence
Mean G+C content = 31.3%

Nothing found in NODE_6368_length_3209_cov_8.935107


NODE_6369_length_3208_cov_21.513145
3208 nucleotides in sequence
Mean G+C content = 31.3%

Nothing found in NODE_6369_length_3208_cov_21.513145


NODE_6370_length_3207_cov_27.913636
3207 nucleotides in sequence
Mean G+C content = 31.5%

Nothing found in NODE_6370_length_3207_cov_27.913636


NODE_6371_length_3207_cov_26.817208
3207 nucleotides in sequence
Mean G+C content = 36.7%

Nothing found in NODE_6371_length_3207_cov_26.817208


NODE_6372_length_3207_cov_20.076299
3207 nucleotides in sequence
Mean G+C content = 33.4%

Nothing found in NODE_6372_length_3207_cov_20.076299


NODE_6373_length_3206_cov_28.756090
3206 nucleotides in sequence
Mean G+C content = 33.2%

Nothing found in NODE_6373_length_3206_cov_28.756090


NODE_6374_length_3206_cov_12.408249
3206 nucleotides in sequence
Mean G+C content = 26.0%

Nothing found in NODE_6374_length_3206_cov_12.408249


NODE_6375_length_3206_cov_10.924326
3206 nucleotides in sequence
Mean G+C content = 36.3%

Nothing found in NODE_6375_length_3206_cov_10.924326


NODE_6376_length_3204_cov_23.269093
3204 nucleotides in sequence
Mean G+C content = 33.0%

Nothing found in NODE_6376_length_3204_cov_23.269093


NODE_6377_length_3204_cov_23.124472
3204 nucleotides in sequence
Mean G+C content = 29.3%

Nothing found in NODE_6377_length_3204_cov_23.124472


NODE_6378_length_3204_cov_17.574586
3204 nucleotides in sequence
Mean G+C content = 30.9%

Nothing found in NODE_6378_length_3204_cov_17.574586


NODE_6379_length_3204_cov_15.611310
3204 nucleotides in sequence
Mean G+C content = 24.9%

Nothing found in NODE_6379_length_3204_cov_15.611310


NODE_6380_length_3204_cov_10.207995
3204 nucleotides in sequence
Mean G+C content = 30.1%

Nothing found in NODE_6380_length_3204_cov_10.207995


NODE_6381_length_3204_cov_1.369191
3204 nucleotides in sequence
Mean G+C content = 30.0%

Nothing found in NODE_6381_length_3204_cov_1.369191


NODE_6382_length_3203_cov_13.189207
3203 nucleotides in sequence
Mean G+C content = 31.8%

Nothing found in NODE_6382_length_3203_cov_13.189207


NODE_6383_length_3203_cov_9.444408
3203 nucleotides in sequence
Mean G+C content = 33.9%

Nothing found in NODE_6383_length_3203_cov_9.444408


NODE_6384_length_3202_cov_31.060813
3202 nucleotides in sequence
Mean G+C content = 29.2%

Nothing found in NODE_6384_length_3202_cov_31.060813


NODE_6385_length_3202_cov_9.380163
3202 nucleotides in sequence
Mean G+C content = 30.5%

Nothing found in NODE_6385_length_3202_cov_9.380163


NODE_6386_length_3202_cov_8.447805
3202 nucleotides in sequence
Mean G+C content = 33.1%

Nothing found in NODE_6386_length_3202_cov_8.447805


NODE_6387_length_3201_cov_13.776187
3201 nucleotides in sequence
Mean G+C content = 30.2%

Nothing found in NODE_6387_length_3201_cov_13.776187


NODE_6388_length_3200_cov_8.672307
3200 nucleotides in sequence
Mean G+C content = 33.1%

Nothing found in NODE_6388_length_3200_cov_8.672307


NODE_6389_length_3199_cov_25.206055
3199 nucleotides in sequence
Mean G+C content = 37.8%

Nothing found in NODE_6389_length_3199_cov_25.206055


NODE_6390_length_3199_cov_21.362305
3199 nucleotides in sequence
Mean G+C content = 33.6%

Nothing found in NODE_6390_length_3199_cov_21.362305


NODE_6391_length_3198_cov_15.588082
3198 nucleotides in sequence
Mean G+C content = 31.1%

Nothing found in NODE_6391_length_3198_cov_15.588082


NODE_6392_length_3197_cov_7.704560
3197 nucleotides in sequence
Mean G+C content = 31.3%

Nothing found in NODE_6392_length_3197_cov_7.704560


NODE_6393_length_3196_cov_21.222874
3196 nucleotides in sequence
Mean G+C content = 33.0%

Nothing found in NODE_6393_length_3196_cov_21.222874


NODE_6394_length_3195_cov_29.553455
3195 nucleotides in sequence
Mean G+C content = 32.8%

Nothing found in NODE_6394_length_3195_cov_29.553455


NODE_6395_length_3195_cov_12.220991
3195 nucleotides in sequence
Mean G+C content = 35.7%

Nothing found in NODE_6395_length_3195_cov_12.220991


NODE_6396_length_3194_cov_27.524291
3194 nucleotides in sequence
Mean G+C content = 31.2%

Nothing found in NODE_6396_length_3194_cov_27.524291


NODE_6397_length_3194_cov_6.761982
3194 nucleotides in sequence
Mean G+C content = 32.8%

Nothing found in NODE_6397_length_3194_cov_6.761982


NODE_6398_length_3193_cov_36.769406
3193 nucleotides in sequence
Mean G+C content = 33.8%

Nothing found in NODE_6398_length_3193_cov_36.769406


NODE_6399_length_3193_cov_28.550881
3193 nucleotides in sequence
Mean G+C content = 32.9%

Nothing found in NODE_6399_length_3193_cov_28.550881


NODE_6400_length_3193_cov_24.022505
3193 nucleotides in sequence
Mean G+C content = 34.0%

Nothing found in NODE_6400_length_3193_cov_24.022505


NODE_6401_length_3192_cov_11.347798
3192 nucleotides in sequence
Mean G+C content = 34.0%

Nothing found in NODE_6401_length_3192_cov_11.347798


NODE_6402_length_3192_cov_9.194454
3192 nucleotides in sequence
Mean G+C content = 34.7%

Nothing found in NODE_6402_length_3192_cov_9.194454


NODE_6403_length_3191_cov_22.856723
3191 nucleotides in sequence
Mean G+C content = 29.6%

Nothing found in NODE_6403_length_3191_cov_22.856723


NODE_6404_length_3191_cov_13.391319
3191 nucleotides in sequence
Mean G+C content = 34.9%

Nothing found in NODE_6404_length_3191_cov_13.391319


NODE_6405_length_3191_cov_8.435705
3191 nucleotides in sequence
Mean G+C content = 32.4%

Nothing found in NODE_6405_length_3191_cov_8.435705


NODE_6406_length_3190_cov_29.312439
3190 nucleotides in sequence
Mean G+C content = 33.8%

Nothing found in NODE_6406_length_3190_cov_29.312439


NODE_6407_length_3190_cov_18.034607
3190 nucleotides in sequence
Mean G+C content = 32.8%

Nothing found in NODE_6407_length_3190_cov_18.034607


NODE_6408_length_3190_cov_7.492981
3190 nucleotides in sequence
Mean G+C content = 36.1%

Nothing found in NODE_6408_length_3190_cov_7.492981


NODE_6409_length_3189_cov_30.717831
3189 nucleotides in sequence
Mean G+C content = 33.9%

Nothing found in NODE_6409_length_3189_cov_30.717831


NODE_6410_length_3189_cov_10.176355
3189 nucleotides in sequence
Mean G+C content = 30.9%

Nothing found in NODE_6410_length_3189_cov_10.176355


NODE_6411_length_3187_cov_15.591503
3187 nucleotides in sequence
Mean G+C content = 34.6%

Nothing found in NODE_6411_length_3187_cov_15.591503


NODE_6412_length_3187_cov_7.657843
3187 nucleotides in sequence
Mean G+C content = 30.8%

Nothing found in NODE_6412_length_3187_cov_7.657843


NODE_6413_length_3186_cov_14.919908
3186 nucleotides in sequence
Mean G+C content = 35.7%

Nothing found in NODE_6413_length_3186_cov_14.919908


NODE_6414_length_3186_cov_9.106898
3186 nucleotides in sequence
Mean G+C content = 36.1%

Nothing found in NODE_6414_length_3186_cov_9.106898


NODE_6415_length_3185_cov_26.615435
3185 nucleotides in sequence
Mean G+C content = 29.1%

Nothing found in NODE_6415_length_3185_cov_26.615435


NODE_6416_length_3185_cov_21.336167
3185 nucleotides in sequence
Mean G+C content = 36.9%

Nothing found in NODE_6416_length_3185_cov_21.336167


NODE_6417_length_3185_cov_16.553957
3185 nucleotides in sequence
Mean G+C content = 33.9%

Nothing found in NODE_6417_length_3185_cov_16.553957


NODE_6418_length_3185_cov_10.146828
3185 nucleotides in sequence
Mean G+C content = 32.2%

Nothing found in NODE_6418_length_3185_cov_10.146828


NODE_6419_length_3184_cov_34.735034
3184 nucleotides in sequence
Mean G+C content = 30.9%

Nothing found in NODE_6419_length_3184_cov_34.735034


NODE_6420_length_3184_cov_16.338567
3184 nucleotides in sequence
Mean G+C content = 33.7%

Nothing found in NODE_6420_length_3184_cov_16.338567


NODE_6421_length_3184_cov_15.181878
3184 nucleotides in sequence
Mean G+C content = 30.0%

Nothing found in NODE_6421_length_3184_cov_15.181878


NODE_6422_length_3184_cov_13.518809
3184 nucleotides in sequence
Mean G+C content = 35.7%

Nothing found in NODE_6422_length_3184_cov_13.518809


NODE_6423_length_3184_cov_1.417730
3184 nucleotides in sequence
Mean G+C content = 31.6%

Nothing found in NODE_6423_length_3184_cov_1.417730


NODE_6424_length_3183_cov_37.380890
3183 nucleotides in sequence
Mean G+C content = 34.9%

Nothing found in NODE_6424_length_3183_cov_37.380890


NODE_6425_length_3183_cov_28.956479
3183 nucleotides in sequence
Mean G+C content = 30.9%

Nothing found in NODE_6425_length_3183_cov_28.956479


NODE_6426_length_3183_cov_16.171793
3183 nucleotides in sequence
Mean G+C content = 34.8%

Nothing found in NODE_6426_length_3183_cov_16.171793


NODE_6427_length_3183_cov_10.899215
3183 nucleotides in sequence
Mean G+C content = 32.9%

Nothing found in NODE_6427_length_3183_cov_10.899215


NODE_6428_length_3183_cov_9.268652
3183 nucleotides in sequence
Mean G+C content = 32.9%

Nothing found in NODE_6428_length_3183_cov_9.268652


NODE_6429_length_3182_cov_14.687070
3182 nucleotides in sequence
Mean G+C content = 31.7%

Nothing found in NODE_6429_length_3182_cov_14.687070


NODE_6430_length_3182_cov_12.864157
3182 nucleotides in sequence
Mean G+C content = 35.4%

Nothing found in NODE_6430_length_3182_cov_12.864157


NODE_6431_length_3182_cov_12.819640
3182 nucleotides in sequence
Mean G+C content = 35.9%

Nothing found in NODE_6431_length_3182_cov_12.819640


NODE_6432_length_3181_cov_23.231827
3181 nucleotides in sequence
Mean G+C content = 35.1%

Nothing found in NODE_6432_length_3181_cov_23.231827


NODE_6433_length_3181_cov_5.323510
3181 nucleotides in sequence
Mean G+C content = 33.2%

Nothing found in NODE_6433_length_3181_cov_5.323510


NODE_6434_length_3181_cov_3.138179
3181 nucleotides in sequence
Mean G+C content = 31.7%

Nothing found in NODE_6434_length_3181_cov_3.138179


NODE_6435_length_3180_cov_16.823125
3180 nucleotides in sequence
Mean G+C content = 32.7%

Nothing found in NODE_6435_length_3180_cov_16.823125


NODE_6436_length_3179_cov_13.450852
3179 nucleotides in sequence
Mean G+C content = 34.7%

Nothing found in NODE_6436_length_3179_cov_13.450852


NODE_6437_length_3177_cov_38.679672
3177 nucleotides in sequence
Mean G+C content = 31.0%

Nothing found in NODE_6437_length_3177_cov_38.679672


NODE_6438_length_3175_cov_27.070866
3175 nucleotides in sequence
Mean G+C content = 36.4%

Nothing found in NODE_6438_length_3175_cov_27.070866


NODE_6439_length_3175_cov_2.841535
3175 nucleotides in sequence
Mean G+C content = 31.5%

Nothing found in NODE_6439_length_3175_cov_2.841535


NODE_6440_length_3175_cov_1.140092
3175 nucleotides in sequence
Mean G+C content = 31.9%

Nothing found in NODE_6440_length_3175_cov_1.140092


NODE_6441_length_3174_cov_21.470299
3174 nucleotides in sequence
Mean G+C content = 34.4%

Nothing found in NODE_6441_length_3174_cov_21.470299


NODE_6442_length_3173_cov_39.062705
3173 nucleotides in sequence
Mean G+C content = 31.3%

Nothing found in NODE_6442_length_3173_cov_39.062705


NODE_6443_length_3173_cov_28.030860
3173 nucleotides in sequence
Mean G+C content = 34.9%

Nothing found in NODE_6443_length_3173_cov_28.030860


NODE_6444_length_3173_cov_24.244583
3173 nucleotides in sequence
Mean G+C content = 31.5%

Nothing found in NODE_6444_length_3173_cov_24.244583


NODE_6445_length_3173_cov_15.185489
3173 nucleotides in sequence
Mean G+C content = 33.8%

Nothing found in NODE_6445_length_3173_cov_15.185489


NODE_6446_length_3173_cov_14.830269
3173 nucleotides in sequence
Mean G+C content = 34.3%

Nothing found in NODE_6446_length_3173_cov_14.830269


NODE_6447_length_3173_cov_2.422521
3173 nucleotides in sequence
Mean G+C content = 32.5%

Nothing found in NODE_6447_length_3173_cov_2.422521


NODE_6448_length_3172_cov_15.251888
3172 nucleotides in sequence
Mean G+C content = 35.6%

Nothing found in NODE_6448_length_3172_cov_15.251888


NODE_6449_length_3171_cov_32.804862
3171 nucleotides in sequence
Mean G+C content = 29.6%

Nothing found in NODE_6449_length_3171_cov_32.804862


NODE_6450_length_3171_cov_23.550263
3171 nucleotides in sequence
Mean G+C content = 29.0%

Nothing found in NODE_6450_length_3171_cov_23.550263


NODE_6451_length_3171_cov_8.461564
3171 nucleotides in sequence
Mean G+C content = 29.1%

Nothing found in NODE_6451_length_3171_cov_8.461564


NODE_6452_length_3171_cov_5.468463
3171 nucleotides in sequence
Mean G+C content = 34.5%

Nothing found in NODE_6452_length_3171_cov_5.468463


NODE_6453_length_3170_cov_35.272429
3170 nucleotides in sequence
Mean G+C content = 34.7%

Nothing found in NODE_6453_length_3170_cov_35.272429


NODE_6454_length_3170_cov_30.062438
3170 nucleotides in sequence
Mean G+C content = 33.5%

Nothing found in NODE_6454_length_3170_cov_30.062438


NODE_6455_length_3170_cov_29.709497
3170 nucleotides in sequence
Mean G+C content = 30.8%

Nothing found in NODE_6455_length_3170_cov_29.709497


NODE_6456_length_3170_cov_17.455143
3170 nucleotides in sequence
Mean G+C content = 36.4%

Nothing found in NODE_6456_length_3170_cov_17.455143


NODE_6457_length_3170_cov_16.920145
3170 nucleotides in sequence
Mean G+C content = 30.3%

Nothing found in NODE_6457_length_3170_cov_16.920145


NODE_6458_length_3169_cov_20.606509
3169 nucleotides in sequence
Mean G+C content = 36.9%

Nothing found in NODE_6458_length_3169_cov_20.606509


NODE_6459_length_3169_cov_2.418146
3169 nucleotides in sequence
Mean G+C content = 34.2%

Nothing found in NODE_6459_length_3169_cov_2.418146


NODE_6460_length_3168_cov_28.745478
3168 nucleotides in sequence
Mean G+C content = 34.1%

Nothing found in NODE_6460_length_3168_cov_28.745478


NODE_6461_length_3168_cov_17.798750
3168 nucleotides in sequence
Mean G+C content = 33.9%

Nothing found in NODE_6461_length_3168_cov_17.798750


NODE_6462_length_3168_cov_7.175271
3168 nucleotides in sequence
Mean G+C content = 36.1%

Nothing found in NODE_6462_length_3168_cov_7.175271


NODE_6463_length_3167_cov_18.690789
3167 nucleotides in sequence
Mean G+C content = 27.8%

Nothing found in NODE_6463_length_3167_cov_18.690789


NODE_6464_length_3166_cov_22.972030
3166 nucleotides in sequence
Mean G+C content = 31.7%

Nothing found in NODE_6464_length_3166_cov_22.972030


NODE_6465_length_3166_cov_17.245805
3166 nucleotides in sequence
Mean G+C content = 34.6%

Nothing found in NODE_6465_length_3166_cov_17.245805


NODE_6466_length_3166_cov_7.403093
3166 nucleotides in sequence
Mean G+C content = 34.8%

Nothing found in NODE_6466_length_3166_cov_7.403093


NODE_6467_length_3166_cov_6.838763
3166 nucleotides in sequence
Mean G+C content = 31.2%

Nothing found in NODE_6467_length_3166_cov_6.838763


NODE_6468_length_3164_cov_11.458676
3164 nucleotides in sequence
Mean G+C content = 35.4%

Nothing found in NODE_6468_length_3164_cov_11.458676


NODE_6469_length_3164_cov_11.422456
3164 nucleotides in sequence
Mean G+C content = 31.7%

Nothing found in NODE_6469_length_3164_cov_11.422456


NODE_6470_length_3162_cov_13.612191
3162 nucleotides in sequence
Mean G+C content = 30.5%

Nothing found in NODE_6470_length_3162_cov_13.612191


NODE_6471_length_3161_cov_19.474291
3161 nucleotides in sequence
Mean G+C content = 27.0%

Nothing found in NODE_6471_length_3161_cov_19.474291


NODE_6472_length_3160_cov_1.834158
3160 nucleotides in sequence
Mean G+C content = 29.7%

Nothing found in NODE_6472_length_3160_cov_1.834158


NODE_6473_length_3159_cov_23.387203
3159 nucleotides in sequence
Mean G+C content = 34.6%

Nothing found in NODE_6473_length_3159_cov_23.387203


NODE_6474_length_3159_cov_19.796834
3159 nucleotides in sequence
Mean G+C content = 32.5%

Nothing found in NODE_6474_length_3159_cov_19.796834


NODE_6475_length_3159_cov_16.025396
3159 nucleotides in sequence
Mean G+C content = 34.5%

Nothing found in NODE_6475_length_3159_cov_16.025396


NODE_6476_length_3159_cov_14.452507
3159 nucleotides in sequence
Mean G+C content = 34.8%

Nothing found in NODE_6476_length_3159_cov_14.452507


NODE_6477_length_3159_cov_8.683377
3159 nucleotides in sequence
Mean G+C content = 31.1%

Nothing found in NODE_6477_length_3159_cov_8.683377


NODE_6478_length_3159_cov_2.330475
3159 nucleotides in sequence
Mean G+C content = 27.1%

Nothing found in NODE_6478_length_3159_cov_2.330475


NODE_6479_length_3158_cov_24.290663
3158 nucleotides in sequence
Mean G+C content = 30.9%

Nothing found in NODE_6479_length_3158_cov_24.290663


NODE_6480_length_3158_cov_20.129990
3158 nucleotides in sequence
Mean G+C content = 32.3%

Nothing found in NODE_6480_length_3158_cov_20.129990


NODE_6481_length_3157_cov_29.248185
3157 nucleotides in sequence
Mean G+C content = 31.7%

Nothing found in NODE_6481_length_3157_cov_29.248185


NODE_6482_length_3157_cov_1.468977
3157 nucleotides in sequence
Mean G+C content = 30.4%

Nothing found in NODE_6482_length_3157_cov_1.468977


NODE_6483_length_3156_cov_35.555629
3156 nucleotides in sequence
Mean G+C content = 32.5%

Nothing found in NODE_6483_length_3156_cov_35.555629


NODE_6484_length_3156_cov_18.705513
3156 nucleotides in sequence
Mean G+C content = 31.2%

Nothing found in NODE_6484_length_3156_cov_18.705513


NODE_6485_length_3156_cov_14.206999
3156 nucleotides in sequence
Mean G+C content = 36.9%

Nothing found in NODE_6485_length_3156_cov_14.206999


NODE_6486_length_3156_cov_4.332783
3156 nucleotides in sequence
Mean G+C content = 33.1%

Nothing found in NODE_6486_length_3156_cov_4.332783


NODE_6487_length_3155_cov_35.553501
3155 nucleotides in sequence
Mean G+C content = 27.3%

Nothing found in NODE_6487_length_3155_cov_35.553501


NODE_6488_length_3155_cov_20.645971
3155 nucleotides in sequence
Mean G+C content = 31.8%

Nothing found in NODE_6488_length_3155_cov_20.645971


NODE_6489_length_3155_cov_18.870211
3155 nucleotides in sequence
Mean G+C content = 33.4%

Nothing found in NODE_6489_length_3155_cov_18.870211


NODE_6490_length_3155_cov_9.863937
3155 nucleotides in sequence
Mean G+C content = 31.0%

Nothing found in NODE_6490_length_3155_cov_9.863937


NODE_6491_length_3153_cov_5.768341
3153 nucleotides in sequence
Mean G+C content = 30.9%

Nothing found in NODE_6491_length_3153_cov_5.768341


NODE_6492_length_3152_cov_35.156694
3152 nucleotides in sequence
Mean G+C content = 33.8%

Nothing found in NODE_6492_length_3152_cov_35.156694


NODE_6493_length_3151_cov_5.894841
3151 nucleotides in sequence
Mean G+C content = 30.4%

Nothing found in NODE_6493_length_3151_cov_5.894841


NODE_6494_length_3149_cov_23.018862
3149 nucleotides in sequence
Mean G+C content = 35.2%

Nothing found in NODE_6494_length_3149_cov_23.018862


NODE_6495_length_3149_cov_11.029451
3149 nucleotides in sequence
Mean G+C content = 30.5%

Nothing found in NODE_6495_length_3149_cov_11.029451


NODE_6496_length_3148_cov_12.833830
3148 nucleotides in sequence
Mean G+C content = 33.9%

Nothing found in NODE_6496_length_3148_cov_12.833830


NODE_6497_length_3148_cov_10.066534
3148 nucleotides in sequence
Mean G+C content = 34.7%

Nothing found in NODE_6497_length_3148_cov_10.066534


NODE_6498_length_3147_cov_27.957285
3147 nucleotides in sequence
Mean G+C content = 32.9%

Nothing found in NODE_6498_length_3147_cov_27.957285


NODE_6499_length_3147_cov_24.177483
3147 nucleotides in sequence
Mean G+C content = 35.4%

Nothing found in NODE_6499_length_3147_cov_24.177483


NODE_6500_length_3147_cov_16.606954
3147 nucleotides in sequence
Mean G+C content = 35.2%

Nothing found in NODE_6500_length_3147_cov_16.606954


NODE_6501_length_3146_cov_22.885393
3146 nucleotides in sequence
Mean G+C content = 31.9%

Nothing found in NODE_6501_length_3146_cov_22.885393


NODE_6502_length_3146_cov_22.078503
3146 nucleotides in sequence
Mean G+C content = 35.0%

Nothing found in NODE_6502_length_3146_cov_22.078503


NODE_6503_length_3146_cov_15.693276
3146 nucleotides in sequence
Mean G+C content = 33.8%

Nothing found in NODE_6503_length_3146_cov_15.693276


NODE_6504_length_3146_cov_12.050348
3146 nucleotides in sequence
Mean G+C content = 32.4%

Nothing found in NODE_6504_length_3146_cov_12.050348


NODE_6505_length_3146_cov_8.273601
3146 nucleotides in sequence
Mean G+C content = 31.0%

Nothing found in NODE_6505_length_3146_cov_8.273601


NODE_6506_length_3145_cov_32.673956
3145 nucleotides in sequence
Mean G+C content = 30.4%

Nothing found in NODE_6506_length_3145_cov_32.673956


NODE_6507_length_3145_cov_16.057654
3145 nucleotides in sequence
Mean G+C content = 30.7%

Nothing found in NODE_6507_length_3145_cov_16.057654


NODE_6508_length_3145_cov_9.561630
3145 nucleotides in sequence
Mean G+C content = 35.0%

Nothing found in NODE_6508_length_3145_cov_9.561630


NODE_6509_length_3144_cov_13.197216
3144 nucleotides in sequence
Mean G+C content = 32.0%

Nothing found in NODE_6509_length_3144_cov_13.197216


NODE_6510_length_3143_cov_18.827586
3143 nucleotides in sequence
Mean G+C content = 35.0%

Nothing found in NODE_6510_length_3143_cov_18.827586


NODE_6511_length_3142_cov_43.397015
3142 nucleotides in sequence
Mean G+C content = 33.1%

Nothing found in NODE_6511_length_3142_cov_43.397015


NODE_6512_length_3142_cov_14.161857
3142 nucleotides in sequence
Mean G+C content = 33.1%

Nothing found in NODE_6512_length_3142_cov_14.161857


NODE_6513_length_3142_cov_12.960862
3142 nucleotides in sequence
Mean G+C content = 33.5%

Nothing found in NODE_6513_length_3142_cov_12.960862


NODE_6514_length_3142_cov_7.376119
3142 nucleotides in sequence
Mean G+C content = 34.6%

Nothing found in NODE_6514_length_3142_cov_7.376119


NODE_6515_length_3142_cov_3.910779
3142 nucleotides in sequence
Mean G+C content = 29.0%

Nothing found in NODE_6515_length_3142_cov_3.910779


NODE_6516_length_3141_cov_27.525216
3141 nucleotides in sequence
Mean G+C content = 31.4%

Nothing found in NODE_6516_length_3141_cov_27.525216


NODE_6517_length_3141_cov_13.334107
3141 nucleotides in sequence
Mean G+C content = 27.1%

Nothing found in NODE_6517_length_3141_cov_13.334107


NODE_6518_length_3141_cov_3.114134
3141 nucleotides in sequence
Mean G+C content = 31.5%

Nothing found in NODE_6518_length_3141_cov_3.114134


NODE_6519_length_3140_cov_29.641553
3140 nucleotides in sequence
Mean G+C content = 33.2%

Nothing found in NODE_6519_length_3140_cov_29.641553


NODE_6520_length_3140_cov_15.718553
3140 nucleotides in sequence
Mean G+C content = 31.1%

Nothing found in NODE_6520_length_3140_cov_15.718553


NODE_6521_length_3139_cov_17.468127
3139 nucleotides in sequence
Mean G+C content = 31.0%

Nothing found in NODE_6521_length_3139_cov_17.468127


NODE_6522_length_3139_cov_11.897078
3139 nucleotides in sequence
Mean G+C content = 33.3%

Nothing found in NODE_6522_length_3139_cov_11.897078


NODE_6523_length_3139_cov_10.546149
3139 nucleotides in sequence
Mean G+C content = 31.5%

Nothing found in NODE_6523_length_3139_cov_10.546149


NODE_6524_length_3139_cov_1.431939
3139 nucleotides in sequence
Mean G+C content = 29.1%

Nothing found in NODE_6524_length_3139_cov_1.431939


NODE_6525_length_3138_cov_14.456659
3138 nucleotides in sequence
Mean G+C content = 28.4%

Nothing found in NODE_6525_length_3138_cov_14.456659


NODE_6526_length_3138_cov_1.020259
3138 nucleotides in sequence
Mean G+C content = 31.1%

Nothing found in NODE_6526_length_3138_cov_1.020259


NODE_6527_length_3137_cov_8.461794
3137 nucleotides in sequence
Mean G+C content = 36.7%

Nothing found in NODE_6527_length_3137_cov_8.461794


NODE_6528_length_3136_cov_11.377866
3136 nucleotides in sequence
Mean G+C content = 29.8%

Nothing found in NODE_6528_length_3136_cov_11.377866


NODE_6529_length_3135_cov_26.327460
3135 nucleotides in sequence
Mean G+C content = 40.1%

Nothing found in NODE_6529_length_3135_cov_26.327460


NODE_6530_length_3135_cov_16.812832
3135 nucleotides in sequence
Mean G+C content = 40.7%

Nothing found in NODE_6530_length_3135_cov_16.812832


NODE_6531_length_3134_cov_14.443299
3134 nucleotides in sequence
Mean G+C content = 34.0%

Nothing found in NODE_6531_length_3134_cov_14.443299


NODE_6532_length_3133_cov_1.506321
3133 nucleotides in sequence
Mean G+C content = 28.2%

Nothing found in NODE_6532_length_3133_cov_1.506321


NODE_6533_length_3132_cov_9.452579
3132 nucleotides in sequence
Mean G+C content = 32.0%

Nothing found in NODE_6533_length_3132_cov_9.452579


NODE_6534_length_3132_cov_1.076539
3132 nucleotides in sequence
Mean G+C content = 29.1%

Nothing found in NODE_6534_length_3132_cov_1.076539


NODE_6535_length_3130_cov_34.536131
3130 nucleotides in sequence
Mean G+C content = 33.1%

Nothing found in NODE_6535_length_3130_cov_34.536131


NODE_6536_length_3130_cov_8.145521
3130 nucleotides in sequence
Mean G+C content = 31.2%

Nothing found in NODE_6536_length_3130_cov_8.145521


NODE_6537_length_3129_cov_22.226516
3129 nucleotides in sequence
Mean G+C content = 33.4%

Nothing found in NODE_6537_length_3129_cov_22.226516


NODE_6538_length_3129_cov_17.497335
3129 nucleotides in sequence
Mean G+C content = 33.3%

Nothing found in NODE_6538_length_3129_cov_17.497335


NODE_6539_length_3129_cov_6.330779
3129 nucleotides in sequence
Mean G+C content = 30.2%

Nothing found in NODE_6539_length_3129_cov_6.330779


NODE_6540_length_3128_cov_17.554815
3128 nucleotides in sequence
Mean G+C content = 30.9%

Nothing found in NODE_6540_length_3128_cov_17.554815


NODE_6541_length_3127_cov_13.170333
3127 nucleotides in sequence
Mean G+C content = 35.6%

Nothing found in NODE_6541_length_3127_cov_13.170333


NODE_6542_length_3127_cov_5.458667
3127 nucleotides in sequence
Mean G+C content = 31.1%

Nothing found in NODE_6542_length_3127_cov_5.458667


NODE_6543_length_3126_cov_19.517506
3126 nucleotides in sequence
Mean G+C content = 35.9%

Nothing found in NODE_6543_length_3126_cov_19.517506


NODE_6544_length_3126_cov_10.294765
3126 nucleotides in sequence
Mean G+C content = 31.2%

Nothing found in NODE_6544_length_3126_cov_10.294765


NODE_6545_length_3126_cov_6.875625
3126 nucleotides in sequence
Mean G+C content = 33.1%

Nothing found in NODE_6545_length_3126_cov_6.875625


NODE_6546_length_3126_cov_0.157719
3126 nucleotides in sequence
Mean G+C content = 25.7%

Nothing found in NODE_6546_length_3126_cov_0.157719


NODE_6547_length_3125_cov_25.730821
3125 nucleotides in sequence
Mean G+C content = 32.9%

Nothing found in NODE_6547_length_3125_cov_25.730821


NODE_6548_length_3125_cov_15.136758
3125 nucleotides in sequence
Mean G+C content = 33.5%

Nothing found in NODE_6548_length_3125_cov_15.136758


NODE_6549_length_3124_cov_18.248582
3124 nucleotides in sequence
Mean G+C content = 32.5%

Nothing found in NODE_6549_length_3124_cov_18.248582


NODE_6550_length_3124_cov_7.107441
3124 nucleotides in sequence
Mean G+C content = 29.9%

Nothing found in NODE_6550_length_3124_cov_7.107441


NODE_6551_length_3123_cov_14.050401
3123 nucleotides in sequence
Mean G+C content = 28.8%

Nothing found in NODE_6551_length_3123_cov_14.050401


NODE_6552_length_3123_cov_9.586782
3123 nucleotides in sequence
Mean G+C content = 29.6%

Nothing found in NODE_6552_length_3123_cov_9.586782


NODE_6553_length_3122_cov_1.966277
3122 nucleotides in sequence
Mean G+C content = 27.7%

Nothing found in NODE_6553_length_3122_cov_1.966277


NODE_6554_length_3122_cov_0.324207
3122 nucleotides in sequence
Mean G+C content = 38.2%

Nothing found in NODE_6554_length_3122_cov_0.324207


NODE_6555_length_3120_cov_21.235550
3120 nucleotides in sequence
Mean G+C content = 33.6%

Nothing found in NODE_6555_length_3120_cov_21.235550


NODE_6556_length_3120_cov_14.314734
3120 nucleotides in sequence
Mean G+C content = 33.9%

Nothing found in NODE_6556_length_3120_cov_14.314734


NODE_6557_length_3119_cov_0.715241
3119 nucleotides in sequence
Mean G+C content = 26.3%

Nothing found in NODE_6557_length_3119_cov_0.715241


NODE_6558_length_3118_cov_22.112671
3118 nucleotides in sequence
Mean G+C content = 37.1%

Nothing found in NODE_6558_length_3118_cov_22.112671


NODE_6559_length_3118_cov_21.264794
3118 nucleotides in sequence
Mean G+C content = 29.8%

Nothing found in NODE_6559_length_3118_cov_21.264794


NODE_6560_length_3117_cov_16.488294
3117 nucleotides in sequence
Mean G+C content = 31.3%

Nothing found in NODE_6560_length_3117_cov_16.488294


NODE_6561_length_3117_cov_7.459866
3117 nucleotides in sequence
Mean G+C content = 30.1%

Nothing found in NODE_6561_length_3117_cov_7.459866


NODE_6562_length_3116_cov_23.738374
3116 nucleotides in sequence
Mean G+C content = 30.5%

Nothing found in NODE_6562_length_3116_cov_23.738374


NODE_6563_length_3116_cov_7.298428
3116 nucleotides in sequence
Mean G+C content = 29.9%

Nothing found in NODE_6563_length_3116_cov_7.298428


NODE_6564_length_3116_cov_1.395450
3116 nucleotides in sequence
Mean G+C content = 26.7%

Nothing found in NODE_6564_length_3116_cov_1.395450


NODE_6565_length_3115_cov_37.788153
3115 nucleotides in sequence
Mean G+C content = 33.1%

Nothing found in NODE_6565_length_3115_cov_37.788153


NODE_6566_length_3115_cov_37.236613
3115 nucleotides in sequence
Mean G+C content = 35.6%

Nothing found in NODE_6566_length_3115_cov_37.236613


NODE_6567_length_3115_cov_29.113454
3115 nucleotides in sequence
Mean G+C content = 35.4%

Nothing found in NODE_6567_length_3115_cov_29.113454


NODE_6568_length_3115_cov_28.116466
3115 nucleotides in sequence
Mean G+C content = 32.8%

Nothing found in NODE_6568_length_3115_cov_28.116466


NODE_6569_length_3115_cov_18.687751
3115 nucleotides in sequence
Mean G+C content = 34.5%

Nothing found in NODE_6569_length_3115_cov_18.687751


NODE_6570_length_3115_cov_2.037149
3115 nucleotides in sequence
Mean G+C content = 37.7%

Nothing found in NODE_6570_length_3115_cov_2.037149


NODE_6571_length_3114_cov_37.945430
3114 nucleotides in sequence
Mean G+C content = 32.8%

Nothing found in NODE_6571_length_3114_cov_37.945430


NODE_6572_length_3114_cov_21.420489
3114 nucleotides in sequence
Mean G+C content = 33.1%

Nothing found in NODE_6572_length_3114_cov_21.420489


NODE_6573_length_3113_cov_29.803416
3113 nucleotides in sequence
Mean G+C content = 35.5%

Nothing found in NODE_6573_length_3113_cov_29.803416


NODE_6574_length_3113_cov_20.592096
3113 nucleotides in sequence
Mean G+C content = 34.1%

Nothing found in NODE_6574_length_3113_cov_20.592096


NODE_6575_length_3113_cov_15.689216
3113 nucleotides in sequence
Mean G+C content = 33.2%

Nothing found in NODE_6575_length_3113_cov_15.689216


NODE_6576_length_3113_cov_12.420295
3113 nucleotides in sequence
Mean G+C content = 33.0%

Nothing found in NODE_6576_length_3113_cov_12.420295


NODE_6577_length_3113_cov_12.063965
3113 nucleotides in sequence
Mean G+C content = 37.1%
 
1.
 
 
                c
               a
             g+t
             c-g
             a-t
             a-t
             g-c
             t-a
             g-c     ct
            t   caccc  a
     ga    a    !!!!!  a
    t  tgtg     gtggg  c
   g   :!!!    c     tt
   g   tcac     t
    tta    a     g
            t-aag
            c-g
            t-a
            g-c
            c-g
           c   c
           t   a
            cac
 
 
 
    tRNA-Val(cac)
    74 bases, %GC = 51.4
    Sequence c[1683,1756]
 


Number of tmRNA genes = 0


NODE_6578_length_3111_cov_33.913874
3111 nucleotides in sequence
Mean G+C content = 35.8%

Nothing found in NODE_6578_length_3111_cov_33.913874


NODE_6579_length_3111_cov_29.324732
3111 nucleotides in sequence
Mean G+C content = 33.4%

Nothing found in NODE_6579_length_3111_cov_29.324732


NODE_6580_length_3111_cov_13.069035
3111 nucleotides in sequence
Mean G+C content = 31.4%

Nothing found in NODE_6580_length_3111_cov_13.069035


NODE_6581_length_3111_cov_12.953753
3111 nucleotides in sequence
Mean G+C content = 35.5%

Nothing found in NODE_6581_length_3111_cov_12.953753


NODE_6582_length_3111_cov_11.467493
3111 nucleotides in sequence
Mean G+C content = 35.2%

Nothing found in NODE_6582_length_3111_cov_11.467493


NODE_6583_length_3110_cov_43.697285
3110 nucleotides in sequence
Mean G+C content = 35.3%

Nothing found in NODE_6583_length_3110_cov_43.697285


NODE_6584_length_3110_cov_5.236004
3110 nucleotides in sequence
Mean G+C content = 33.6%

Nothing found in NODE_6584_length_3110_cov_5.236004


NODE_6585_length_3109_cov_15.940979
3109 nucleotides in sequence
Mean G+C content = 33.7%

Nothing found in NODE_6585_length_3109_cov_15.940979


NODE_6586_length_3109_cov_7.738766
3109 nucleotides in sequence
Mean G+C content = 32.0%

Nothing found in NODE_6586_length_3109_cov_7.738766


NODE_6587_length_3107_cov_22.903691
3107 nucleotides in sequence
Mean G+C content = 32.4%

Nothing found in NODE_6587_length_3107_cov_22.903691


NODE_6588_length_3107_cov_18.477517
3107 nucleotides in sequence
Mean G+C content = 33.4%

Nothing found in NODE_6588_length_3107_cov_18.477517


NODE_6589_length_3107_cov_12.126846
3107 nucleotides in sequence
Mean G+C content = 30.4%

Nothing found in NODE_6589_length_3107_cov_12.126846


NODE_6590_length_3106_cov_24.087613
3106 nucleotides in sequence
Mean G+C content = 37.0%

Nothing found in NODE_6590_length_3106_cov_24.087613


NODE_6591_length_3106_cov_17.305136
3106 nucleotides in sequence
Mean G+C content = 32.7%

Nothing found in NODE_6591_length_3106_cov_17.305136


NODE_6592_length_3106_cov_15.332998
3106 nucleotides in sequence
Mean G+C content = 34.3%

Nothing found in NODE_6592_length_3106_cov_15.332998


NODE_6593_length_3105_cov_15.837475
3105 nucleotides in sequence
Mean G+C content = 30.8%

Nothing found in NODE_6593_length_3105_cov_15.837475


NODE_6594_length_3105_cov_9.565480
3105 nucleotides in sequence
Mean G+C content = 30.9%

Nothing found in NODE_6594_length_3105_cov_9.565480


NODE_6595_length_3105_cov_3.475487
3105 nucleotides in sequence
Mean G+C content = 32.5%

Nothing found in NODE_6595_length_3105_cov_3.475487


NODE_6596_length_3104_cov_12.520322
3104 nucleotides in sequence
Mean G+C content = 34.8%

Nothing found in NODE_6596_length_3104_cov_12.520322


NODE_6597_length_3103_cov_33.705645
3103 nucleotides in sequence
Mean G+C content = 33.9%

Nothing found in NODE_6597_length_3103_cov_33.705645


NODE_6598_length_3103_cov_19.778226
3103 nucleotides in sequence
Mean G+C content = 31.7%

Nothing found in NODE_6598_length_3103_cov_19.778226


NODE_6599_length_3103_cov_2.946237
3103 nucleotides in sequence
Mean G+C content = 26.6%

Nothing found in NODE_6599_length_3103_cov_2.946237


NODE_6600_length_3102_cov_33.483697
3102 nucleotides in sequence
Mean G+C content = 34.2%

Nothing found in NODE_6600_length_3102_cov_33.483697


NODE_6601_length_3101_cov_29.868863
3101 nucleotides in sequence
Mean G+C content = 28.9%

Nothing found in NODE_6601_length_3101_cov_29.868863


NODE_6602_length_3101_cov_26.881641
3101 nucleotides in sequence
Mean G+C content = 32.0%

Nothing found in NODE_6602_length_3101_cov_26.881641


NODE_6603_length_3101_cov_25.069267
3101 nucleotides in sequence
Mean G+C content = 35.7%

Nothing found in NODE_6603_length_3101_cov_25.069267


NODE_6604_length_3101_cov_19.739744
3101 nucleotides in sequence
Mean G+C content = 34.5%

Nothing found in NODE_6604_length_3101_cov_19.739744


NODE_6605_length_3101_cov_9.882313
3101 nucleotides in sequence
Mean G+C content = 34.6%

Nothing found in NODE_6605_length_3101_cov_9.882313


NODE_6606_length_3101_cov_7.351379
3101 nucleotides in sequence
Mean G+C content = 31.2%

Nothing found in NODE_6606_length_3101_cov_7.351379


NODE_6607_length_3100_cov_31.280525
3100 nucleotides in sequence
Mean G+C content = 28.9%

Nothing found in NODE_6607_length_3100_cov_31.280525


NODE_6608_length_3100_cov_14.072990
3100 nucleotides in sequence
Mean G+C content = 31.1%

Nothing found in NODE_6608_length_3100_cov_14.072990


NODE_6609_length_3100_cov_12.540195
3100 nucleotides in sequence
Mean G+C content = 32.0%

Nothing found in NODE_6609_length_3100_cov_12.540195


NODE_6610_length_3099_cov_9.457604
3099 nucleotides in sequence
Mean G+C content = 35.4%

Nothing found in NODE_6610_length_3099_cov_9.457604


NODE_6611_length_3099_cov_5.203230
3099 nucleotides in sequence
Mean G+C content = 34.0%

Nothing found in NODE_6611_length_3099_cov_5.203230


NODE_6612_length_3099_cov_2.767497
3099 nucleotides in sequence
Mean G+C content = 29.8%

Nothing found in NODE_6612_length_3099_cov_2.767497


NODE_6613_length_3098_cov_19.038708
3098 nucleotides in sequence
Mean G+C content = 32.4%

Nothing found in NODE_6613_length_3098_cov_19.038708


NODE_6614_length_3097_cov_24.063636
3097 nucleotides in sequence
Mean G+C content = 31.8%

Nothing found in NODE_6614_length_3097_cov_24.063636


NODE_6615_length_3097_cov_15.917172
3097 nucleotides in sequence
Mean G+C content = 31.3%

Nothing found in NODE_6615_length_3097_cov_15.917172


NODE_6616_length_3097_cov_15.738384
3097 nucleotides in sequence
Mean G+C content = 30.8%

Nothing found in NODE_6616_length_3097_cov_15.738384


NODE_6617_length_3097_cov_14.226599
3097 nucleotides in sequence
Mean G+C content = 32.8%

Nothing found in NODE_6617_length_3097_cov_14.226599


NODE_6618_length_3097_cov_11.645791
3097 nucleotides in sequence
Mean G+C content = 31.5%

Nothing found in NODE_6618_length_3097_cov_11.645791


NODE_6619_length_3097_cov_10.755219
3097 nucleotides in sequence
Mean G+C content = 31.0%

Nothing found in NODE_6619_length_3097_cov_10.755219


NODE_6620_length_3096_cov_19.062311
3096 nucleotides in sequence
Mean G+C content = 33.2%

Nothing found in NODE_6620_length_3096_cov_19.062311


NODE_6621_length_3096_cov_17.697204
3096 nucleotides in sequence
Mean G+C content = 37.9%

Nothing found in NODE_6621_length_3096_cov_17.697204


NODE_6622_length_3096_cov_9.340182
3096 nucleotides in sequence
Mean G+C content = 38.2%

Nothing found in NODE_6622_length_3096_cov_9.340182


NODE_6623_length_3096_cov_5.546986
3096 nucleotides in sequence
Mean G+C content = 34.2%

Nothing found in NODE_6623_length_3096_cov_5.546986


NODE_6624_length_3095_cov_27.824798
3095 nucleotides in sequence
Mean G+C content = 31.2%

Nothing found in NODE_6624_length_3095_cov_27.824798


NODE_6625_length_3095_cov_25.762803
3095 nucleotides in sequence
Mean G+C content = 37.0%

Nothing found in NODE_6625_length_3095_cov_25.762803


NODE_6626_length_3095_cov_16.647911
3095 nucleotides in sequence
Mean G+C content = 31.4%

Nothing found in NODE_6626_length_3095_cov_16.647911


NODE_6627_length_3094_cov_20.385575
3094 nucleotides in sequence
Mean G+C content = 39.1%

Nothing found in NODE_6627_length_3094_cov_20.385575


NODE_6628_length_3093_cov_7.456507
3093 nucleotides in sequence
Mean G+C content = 33.9%

Nothing found in NODE_6628_length_3093_cov_7.456507


NODE_6629_length_3092_cov_32.666442
3092 nucleotides in sequence
Mean G+C content = 34.2%

Nothing found in NODE_6629_length_3092_cov_32.666442


NODE_6630_length_3090_cov_5.418832
3090 nucleotides in sequence
Mean G+C content = 28.5%

Nothing found in NODE_6630_length_3090_cov_5.418832


NODE_6631_length_3089_cov_18.282579
3089 nucleotides in sequence
Mean G+C content = 28.4%

Nothing found in NODE_6631_length_3089_cov_18.282579


NODE_6632_length_3089_cov_17.996962
3089 nucleotides in sequence
Mean G+C content = 38.5%

Nothing found in NODE_6632_length_3089_cov_17.996962


NODE_6633_length_3089_cov_12.248818
3089 nucleotides in sequence
Mean G+C content = 30.9%

Nothing found in NODE_6633_length_3089_cov_12.248818


NODE_6634_length_3089_cov_6.649223
3089 nucleotides in sequence
Mean G+C content = 32.0%

Nothing found in NODE_6634_length_3089_cov_6.649223


NODE_6635_length_3088_cov_6.824384
3088 nucleotides in sequence
Mean G+C content = 36.0%

Nothing found in NODE_6635_length_3088_cov_6.824384


NODE_6636_length_3088_cov_6.790274
3088 nucleotides in sequence
Mean G+C content = 35.2%

Nothing found in NODE_6636_length_3088_cov_6.790274


NODE_6637_length_3088_cov_1.020263
3088 nucleotides in sequence
Mean G+C content = 40.7%

Nothing found in NODE_6637_length_3088_cov_1.020263


NODE_6638_length_3087_cov_33.732770
3087 nucleotides in sequence
Mean G+C content = 34.7%

Nothing found in NODE_6638_length_3087_cov_33.732770


NODE_6639_length_3087_cov_18.277703
3087 nucleotides in sequence
Mean G+C content = 28.4%

Nothing found in NODE_6639_length_3087_cov_18.277703


NODE_6640_length_3085_cov_18.808993
3085 nucleotides in sequence
Mean G+C content = 32.6%

Nothing found in NODE_6640_length_3085_cov_18.808993


NODE_6641_length_3085_cov_15.839757
3085 nucleotides in sequence
Mean G+C content = 34.3%

Nothing found in NODE_6641_length_3085_cov_15.839757


NODE_6642_length_3085_cov_9.542934
3085 nucleotides in sequence
Mean G+C content = 35.5%

Nothing found in NODE_6642_length_3085_cov_9.542934


NODE_6643_length_3084_cov_21.988840
3084 nucleotides in sequence
Mean G+C content = 33.6%

Nothing found in NODE_6643_length_3084_cov_21.988840


NODE_6644_length_3084_cov_18.883666
3084 nucleotides in sequence
Mean G+C content = 33.2%

Nothing found in NODE_6644_length_3084_cov_18.883666


NODE_6645_length_3084_cov_1.610754
3084 nucleotides in sequence
Mean G+C content = 27.5%

Nothing found in NODE_6645_length_3084_cov_1.610754


NODE_6646_length_3083_cov_27.281461
3083 nucleotides in sequence
Mean G+C content = 33.0%
 
1.
 
 
 
               t
             t-a
             g-c
             c-g
             a-t
             t-a
             c-g
             a-t
             t-a     tg
            t   ggccc  a
     ga    a    !!!!!  g
    a  tctg     ccggg  c
   g   +!!+     c    tt
   g   ggat    a
    tta        g
            g-c
            g+t
            t+g
            t-a
            g-c
            c-g
           c   a
           t   a
            tcc
 
    tRNA-Gly(tcc)
    74 bases, %GC = 52.7
    Sequence [2997,3070]
 


Number of tmRNA genes = 0


NODE_6647_length_3082_cov_8.068020
3082 nucleotides in sequence
Mean G+C content = 33.8%

Nothing found in NODE_6647_length_3082_cov_8.068020


NODE_6648_length_3081_cov_20.979012
3081 nucleotides in sequence
Mean G+C content = 30.8%

Nothing found in NODE_6648_length_3081_cov_20.979012


NODE_6649_length_3080_cov_10.776498
3080 nucleotides in sequence
Mean G+C content = 30.3%

Nothing found in NODE_6649_length_3080_cov_10.776498


NODE_6650_length_3080_cov_7.728750
3080 nucleotides in sequence
Mean G+C content = 34.6%

Nothing found in NODE_6650_length_3080_cov_7.728750


NODE_6651_length_3079_cov_16.538618
3079 nucleotides in sequence
Mean G+C content = 34.9%

Nothing found in NODE_6651_length_3079_cov_16.538618


NODE_6652_length_3079_cov_16.270325
3079 nucleotides in sequence
Mean G+C content = 35.6%

Nothing found in NODE_6652_length_3079_cov_16.270325


NODE_6653_length_3078_cov_23.750254
3078 nucleotides in sequence
Mean G+C content = 33.2%

Nothing found in NODE_6653_length_3078_cov_23.750254


NODE_6654_length_3078_cov_18.685869
3078 nucleotides in sequence
Mean G+C content = 28.5%

Nothing found in NODE_6654_length_3078_cov_18.685869


NODE_6655_length_3078_cov_5.820739
3078 nucleotides in sequence
Mean G+C content = 34.0%

Nothing found in NODE_6655_length_3078_cov_5.820739


NODE_6656_length_3077_cov_40.069153
3077 nucleotides in sequence
Mean G+C content = 28.3%

Nothing found in NODE_6656_length_3077_cov_40.069153


NODE_6657_length_3076_cov_3.398779
3076 nucleotides in sequence
Mean G+C content = 29.3%

Nothing found in NODE_6657_length_3076_cov_3.398779


NODE_6658_length_3075_cov_18.713704
3075 nucleotides in sequence
Mean G+C content = 35.5%

Nothing found in NODE_6658_length_3075_cov_18.713704


NODE_6659_length_3075_cov_16.273066
3075 nucleotides in sequence
Mean G+C content = 31.2%

Nothing found in NODE_6659_length_3075_cov_16.273066


NODE_6660_length_3074_cov_27.908042
3074 nucleotides in sequence
Mean G+C content = 32.8%

Nothing found in NODE_6660_length_3074_cov_27.908042


NODE_6661_length_3074_cov_11.197828
3074 nucleotides in sequence
Mean G+C content = 32.0%

Nothing found in NODE_6661_length_3074_cov_11.197828


NODE_6662_length_3073_cov_33.942974
3073 nucleotides in sequence
Mean G+C content = 32.1%

Nothing found in NODE_6662_length_3073_cov_33.942974


NODE_6663_length_3073_cov_32.118126
3073 nucleotides in sequence
Mean G+C content = 29.2%

Nothing found in NODE_6663_length_3073_cov_32.118126


NODE_6664_length_3073_cov_19.061779
3073 nucleotides in sequence
Mean G+C content = 31.7%

Nothing found in NODE_6664_length_3073_cov_19.061779


NODE_6665_length_3072_cov_13.143294
3072 nucleotides in sequence
Mean G+C content = 33.1%

Nothing found in NODE_6665_length_3072_cov_13.143294


NODE_6666_length_3070_cov_39.675841
3070 nucleotides in sequence
Mean G+C content = 34.4%

Nothing found in NODE_6666_length_3070_cov_39.675841


NODE_6667_length_3070_cov_30.078831
3070 nucleotides in sequence
Mean G+C content = 37.1%

Nothing found in NODE_6667_length_3070_cov_30.078831


NODE_6668_length_3070_cov_19.318722
3070 nucleotides in sequence
Mean G+C content = 31.8%

Nothing found in NODE_6668_length_3070_cov_19.318722


NODE_6669_length_3070_cov_14.767584
3070 nucleotides in sequence
Mean G+C content = 29.9%

Nothing found in NODE_6669_length_3070_cov_14.767584


NODE_6670_length_3070_cov_9.577642
3070 nucleotides in sequence
Mean G+C content = 29.4%

Nothing found in NODE_6670_length_3070_cov_9.577642


NODE_6671_length_3069_cov_15.126105
3069 nucleotides in sequence
Mean G+C content = 30.1%

Nothing found in NODE_6671_length_3069_cov_15.126105


NODE_6672_length_3069_cov_10.809993
3069 nucleotides in sequence
Mean G+C content = 30.1%

Nothing found in NODE_6672_length_3069_cov_10.809993


NODE_6673_length_3068_cov_11.236654
3068 nucleotides in sequence
Mean G+C content = 32.6%

Nothing found in NODE_6673_length_3068_cov_11.236654


NODE_6674_length_3067_cov_4.004082
3067 nucleotides in sequence
Mean G+C content = 30.8%

Nothing found in NODE_6674_length_3067_cov_4.004082


NODE_6675_length_3066_cov_13.735965
3066 nucleotides in sequence
Mean G+C content = 31.9%

Nothing found in NODE_6675_length_3066_cov_13.735965


NODE_6676_length_3065_cov_33.882233
3065 nucleotides in sequence
Mean G+C content = 30.3%

Nothing found in NODE_6676_length_3065_cov_33.882233


NODE_6677_length_3065_cov_19.634445
3065 nucleotides in sequence
Mean G+C content = 33.0%

Nothing found in NODE_6677_length_3065_cov_19.634445


NODE_6678_length_3064_cov_18.632959
3064 nucleotides in sequence
Mean G+C content = 31.2%

Nothing found in NODE_6678_length_3064_cov_18.632959


NODE_6679_length_3064_cov_8.387470
3064 nucleotides in sequence
Mean G+C content = 33.7%

Nothing found in NODE_6679_length_3064_cov_8.387470


NODE_6680_length_3063_cov_36.668597
3063 nucleotides in sequence
Mean G+C content = 29.3%

Nothing found in NODE_6680_length_3063_cov_36.668597


NODE_6681_length_3063_cov_19.336853
3063 nucleotides in sequence
Mean G+C content = 31.6%

Nothing found in NODE_6681_length_3063_cov_19.336853


NODE_6682_length_3063_cov_15.397820
3063 nucleotides in sequence
Mean G+C content = 32.3%

Nothing found in NODE_6682_length_3063_cov_15.397820


NODE_6683_length_3063_cov_1.371594
3063 nucleotides in sequence
Mean G+C content = 34.9%

Nothing found in NODE_6683_length_3063_cov_1.371594


NODE_6684_length_3063_cov_0.950954
3063 nucleotides in sequence
Mean G+C content = 26.4%

Nothing found in NODE_6684_length_3063_cov_0.950954


NODE_6685_length_3062_cov_27.351278
3062 nucleotides in sequence
Mean G+C content = 36.4%

Nothing found in NODE_6685_length_3062_cov_27.351278


NODE_6686_length_3062_cov_20.305622
3062 nucleotides in sequence
Mean G+C content = 35.1%

Nothing found in NODE_6686_length_3062_cov_20.305622


NODE_6687_length_3061_cov_17.189502
3061 nucleotides in sequence
Mean G+C content = 34.4%

Nothing found in NODE_6687_length_3061_cov_17.189502


NODE_6688_length_3061_cov_15.086571
3061 nucleotides in sequence
Mean G+C content = 33.1%

Nothing found in NODE_6688_length_3061_cov_15.086571


NODE_6689_length_3061_cov_14.723586
3061 nucleotides in sequence
Mean G+C content = 30.0%

Nothing found in NODE_6689_length_3061_cov_14.723586


NODE_6690_length_3061_cov_14.526926
3061 nucleotides in sequence
Mean G+C content = 31.8%

Nothing found in NODE_6690_length_3061_cov_14.526926


NODE_6691_length_3061_cov_9.933538
3061 nucleotides in sequence
Mean G+C content = 35.4%

Nothing found in NODE_6691_length_3061_cov_9.933538


NODE_6692_length_3061_cov_4.999659
3061 nucleotides in sequence
Mean G+C content = 26.3%

Nothing found in NODE_6692_length_3061_cov_4.999659


NODE_6693_length_3061_cov_2.971370
3061 nucleotides in sequence
Mean G+C content = 30.8%

Nothing found in NODE_6693_length_3061_cov_2.971370


NODE_6694_length_3061_cov_1.700750
3061 nucleotides in sequence
Mean G+C content = 29.1%

Nothing found in NODE_6694_length_3061_cov_1.700750


NODE_6695_length_3060_cov_44.675759
3060 nucleotides in sequence
Mean G+C content = 37.0%

Nothing found in NODE_6695_length_3060_cov_44.675759


NODE_6696_length_3060_cov_19.593931
3060 nucleotides in sequence
Mean G+C content = 30.1%

Nothing found in NODE_6696_length_3060_cov_19.593931


NODE_6697_length_3060_cov_9.169792
3060 nucleotides in sequence
Mean G+C content = 32.6%

Nothing found in NODE_6697_length_3060_cov_9.169792


NODE_6698_length_3059_cov_33.427012
3059 nucleotides in sequence
Mean G+C content = 34.1%

Nothing found in NODE_6698_length_3059_cov_33.427012


NODE_6699_length_3059_cov_13.999659
3059 nucleotides in sequence
Mean G+C content = 28.5%

Nothing found in NODE_6699_length_3059_cov_13.999659


NODE_6700_length_3058_cov_56.869328
3058 nucleotides in sequence
Mean G+C content = 29.9%

Nothing found in NODE_6700_length_3058_cov_56.869328


NODE_6701_length_3058_cov_19.691232
3058 nucleotides in sequence
Mean G+C content = 35.0%

Nothing found in NODE_6701_length_3058_cov_19.691232


NODE_6702_length_3057_cov_21.418430
3057 nucleotides in sequence
Mean G+C content = 34.1%

Nothing found in NODE_6702_length_3057_cov_21.418430


NODE_6703_length_3057_cov_14.847099
3057 nucleotides in sequence
Mean G+C content = 34.0%

Nothing found in NODE_6703_length_3057_cov_14.847099


NODE_6704_length_3056_cov_23.995562
3056 nucleotides in sequence
Mean G+C content = 35.7%

Nothing found in NODE_6704_length_3056_cov_23.995562


NODE_6705_length_3056_cov_23.694435
3056 nucleotides in sequence
Mean G+C content = 35.7%

Nothing found in NODE_6705_length_3056_cov_23.694435


NODE_6706_length_3056_cov_19.529874
3056 nucleotides in sequence
Mean G+C content = 29.8%

Nothing found in NODE_6706_length_3056_cov_19.529874


NODE_6707_length_3056_cov_17.305565
3056 nucleotides in sequence
Mean G+C content = 29.5%

Nothing found in NODE_6707_length_3056_cov_17.305565


NODE_6708_length_3056_cov_10.036190
3056 nucleotides in sequence
Mean G+C content = 30.3%

Nothing found in NODE_6708_length_3056_cov_10.036190


NODE_6709_length_3055_cov_4.964822
3055 nucleotides in sequence
Mean G+C content = 30.7%

Nothing found in NODE_6709_length_3055_cov_4.964822


NODE_6710_length_3054_cov_33.113768
3054 nucleotides in sequence
Mean G+C content = 35.5%

Nothing found in NODE_6710_length_3054_cov_33.113768


NODE_6711_length_3053_cov_22.346206
3053 nucleotides in sequence
Mean G+C content = 35.2%

Nothing found in NODE_6711_length_3053_cov_22.346206


NODE_6712_length_3053_cov_19.869105
3053 nucleotides in sequence
Mean G+C content = 30.2%

Nothing found in NODE_6712_length_3053_cov_19.869105


NODE_6713_length_3052_cov_23.075897
3052 nucleotides in sequence
Mean G+C content = 33.6%

Nothing found in NODE_6713_length_3052_cov_23.075897


NODE_6714_length_3052_cov_14.305641
3052 nucleotides in sequence
Mean G+C content = 29.4%

Nothing found in NODE_6714_length_3052_cov_14.305641


NODE_6715_length_3052_cov_9.434530
3052 nucleotides in sequence
Mean G+C content = 28.0%

Nothing found in NODE_6715_length_3052_cov_9.434530


NODE_6716_length_3051_cov_20.003420
3051 nucleotides in sequence
Mean G+C content = 33.0%

Nothing found in NODE_6716_length_3051_cov_20.003420


NODE_6717_length_3051_cov_18.532148
3051 nucleotides in sequence
Mean G+C content = 32.9%

Nothing found in NODE_6717_length_3051_cov_18.532148


NODE_6718_length_3050_cov_27.809442
3050 nucleotides in sequence
Mean G+C content = 29.6%

Nothing found in NODE_6718_length_3050_cov_27.809442


NODE_6719_length_3050_cov_19.985631
3050 nucleotides in sequence
Mean G+C content = 29.6%

Nothing found in NODE_6719_length_3050_cov_19.985631


NODE_6720_length_3050_cov_10.899076
3050 nucleotides in sequence
Mean G+C content = 32.0%

Nothing found in NODE_6720_length_3050_cov_10.899076


NODE_6721_length_3050_cov_3.803626
3050 nucleotides in sequence
Mean G+C content = 32.3%

Nothing found in NODE_6721_length_3050_cov_3.803626


NODE_6722_length_3048_cov_29.161931
3048 nucleotides in sequence
Mean G+C content = 32.5%

Nothing found in NODE_6722_length_3048_cov_29.161931


NODE_6723_length_3047_cov_26.045890
3047 nucleotides in sequence
Mean G+C content = 36.2%

Nothing found in NODE_6723_length_3047_cov_26.045890


NODE_6724_length_3047_cov_23.371575
3047 nucleotides in sequence
Mean G+C content = 29.3%

Nothing found in NODE_6724_length_3047_cov_23.371575


NODE_6725_length_3047_cov_21.963699
3047 nucleotides in sequence
Mean G+C content = 36.5%

Nothing found in NODE_6725_length_3047_cov_21.963699


NODE_6726_length_3047_cov_18.455479
3047 nucleotides in sequence
Mean G+C content = 27.6%

Nothing found in NODE_6726_length_3047_cov_18.455479


NODE_6727_length_3047_cov_14.625342
3047 nucleotides in sequence
Mean G+C content = 34.4%

Nothing found in NODE_6727_length_3047_cov_14.625342


NODE_6728_length_3047_cov_11.982877
3047 nucleotides in sequence
Mean G+C content = 30.7%

Nothing found in NODE_6728_length_3047_cov_11.982877


NODE_6729_length_3046_cov_37.677287
3046 nucleotides in sequence
Mean G+C content = 34.4%

Nothing found in NODE_6729_length_3046_cov_37.677287


NODE_6730_length_3046_cov_22.818774
3046 nucleotides in sequence
Mean G+C content = 35.2%

Nothing found in NODE_6730_length_3046_cov_22.818774


NODE_6731_length_3046_cov_21.622816
3046 nucleotides in sequence
Mean G+C content = 31.6%

Nothing found in NODE_6731_length_3046_cov_21.622816


NODE_6732_length_3046_cov_19.312436
3046 nucleotides in sequence
Mean G+C content = 32.5%

Nothing found in NODE_6732_length_3046_cov_19.312436


NODE_6733_length_3046_cov_5.159986
3046 nucleotides in sequence
Mean G+C content = 32.2%

Nothing found in NODE_6733_length_3046_cov_5.159986


NODE_6734_length_3045_cov_25.183687
3045 nucleotides in sequence
Mean G+C content = 35.9%

Nothing found in NODE_6734_length_3045_cov_25.183687


NODE_6735_length_3045_cov_11.411583
3045 nucleotides in sequence
Mean G+C content = 35.3%

Nothing found in NODE_6735_length_3045_cov_11.411583


NODE_6736_length_3045_cov_9.204935
3045 nucleotides in sequence
Mean G+C content = 35.8%

Nothing found in NODE_6736_length_3045_cov_9.204935


NODE_6737_length_3044_cov_21.104902
3044 nucleotides in sequence
Mean G+C content = 33.0%

Nothing found in NODE_6737_length_3044_cov_21.104902


NODE_6738_length_3044_cov_12.215632
3044 nucleotides in sequence
Mean G+C content = 34.8%

Nothing found in NODE_6738_length_3044_cov_12.215632


NODE_6739_length_3044_cov_8.684265
3044 nucleotides in sequence
Mean G+C content = 30.7%

Nothing found in NODE_6739_length_3044_cov_8.684265


NODE_6740_length_3044_cov_0.997943
3044 nucleotides in sequence
Mean G+C content = 30.3%

Nothing found in NODE_6740_length_3044_cov_0.997943


NODE_6741_length_3043_cov_47.853567
3043 nucleotides in sequence
Mean G+C content = 34.1%

Nothing found in NODE_6741_length_3043_cov_47.853567


NODE_6742_length_3042_cov_13.548199
3042 nucleotides in sequence
Mean G+C content = 31.2%

Nothing found in NODE_6742_length_3042_cov_13.548199


NODE_6743_length_3042_cov_8.429503
3042 nucleotides in sequence
Mean G+C content = 28.6%

Nothing found in NODE_6743_length_3042_cov_8.429503


NODE_6744_length_3041_cov_21.082704
3041 nucleotides in sequence
Mean G+C content = 36.0%

Nothing found in NODE_6744_length_3041_cov_21.082704


NODE_6745_length_3041_cov_17.234043
3041 nucleotides in sequence
Mean G+C content = 29.1%

Nothing found in NODE_6745_length_3041_cov_17.234043


NODE_6746_length_3041_cov_9.787234
3041 nucleotides in sequence
Mean G+C content = 35.4%

Nothing found in NODE_6746_length_3041_cov_9.787234


NODE_6747_length_3040_cov_30.209406
3040 nucleotides in sequence
Mean G+C content = 33.0%

Nothing found in NODE_6747_length_3040_cov_30.209406


NODE_6748_length_3039_cov_16.719093
3039 nucleotides in sequence
Mean G+C content = 31.7%

Nothing found in NODE_6748_length_3039_cov_16.719093


NODE_6749_length_3038_cov_12.668842
3038 nucleotides in sequence
Mean G+C content = 31.9%

Nothing found in NODE_6749_length_3038_cov_12.668842


NODE_6750_length_3036_cov_12.854589
3036 nucleotides in sequence
Mean G+C content = 34.3%

Nothing found in NODE_6750_length_3036_cov_12.854589


NODE_6751_length_3035_cov_35.796768
3035 nucleotides in sequence
Mean G+C content = 35.5%

Nothing found in NODE_6751_length_3035_cov_35.796768


NODE_6752_length_3034_cov_28.738562
3034 nucleotides in sequence
Mean G+C content = 37.6%

Nothing found in NODE_6752_length_3034_cov_28.738562


NODE_6753_length_3034_cov_2.738218
3034 nucleotides in sequence
Mean G+C content = 31.4%

Nothing found in NODE_6753_length_3034_cov_2.738218


NODE_6754_length_3033_cov_8.189952
3033 nucleotides in sequence
Mean G+C content = 29.6%

Nothing found in NODE_6754_length_3033_cov_8.189952


NODE_6755_length_3033_cov_1.023400
3033 nucleotides in sequence
Mean G+C content = 27.9%

Nothing found in NODE_6755_length_3033_cov_1.023400


NODE_6756_length_3032_cov_28.740792
3032 nucleotides in sequence
Mean G+C content = 30.2%

Nothing found in NODE_6756_length_3032_cov_28.740792


NODE_6757_length_3032_cov_24.152151
3032 nucleotides in sequence
Mean G+C content = 27.9%

Nothing found in NODE_6757_length_3032_cov_24.152151


NODE_6758_length_3032_cov_13.715318
3032 nucleotides in sequence
Mean G+C content = 29.2%

Nothing found in NODE_6758_length_3032_cov_13.715318


NODE_6759_length_3031_cov_22.808884
3031 nucleotides in sequence
Mean G+C content = 31.0%

Nothing found in NODE_6759_length_3031_cov_22.808884


NODE_6760_length_3031_cov_21.920455
3031 nucleotides in sequence
Mean G+C content = 35.4%

Nothing found in NODE_6760_length_3031_cov_21.920455


NODE_6761_length_3031_cov_19.710055
3031 nucleotides in sequence
Mean G+C content = 32.4%

Nothing found in NODE_6761_length_3031_cov_19.710055


NODE_6762_length_3031_cov_12.867424
3031 nucleotides in sequence
Mean G+C content = 32.4%

Nothing found in NODE_6762_length_3031_cov_12.867424


NODE_6763_length_3031_cov_11.053719
3031 nucleotides in sequence
Mean G+C content = 30.7%

Nothing found in NODE_6763_length_3031_cov_11.053719


NODE_6764_length_3031_cov_10.898760
3031 nucleotides in sequence
Mean G+C content = 35.6%

Nothing found in NODE_6764_length_3031_cov_10.898760


NODE_6765_length_3029_cov_17.478291
3029 nucleotides in sequence
Mean G+C content = 31.1%

Nothing found in NODE_6765_length_3029_cov_17.478291


NODE_6766_length_3029_cov_12.988284
3029 nucleotides in sequence
Mean G+C content = 36.6%

Nothing found in NODE_6766_length_3029_cov_12.988284


NODE_6767_length_3029_cov_5.776361
3029 nucleotides in sequence
Mean G+C content = 33.0%

Nothing found in NODE_6767_length_3029_cov_5.776361


NODE_6768_length_3028_cov_34.560496
3028 nucleotides in sequence
Mean G+C content = 36.0%

Nothing found in NODE_6768_length_3028_cov_34.560496


NODE_6769_length_3028_cov_14.183040
3028 nucleotides in sequence
Mean G+C content = 33.8%

Nothing found in NODE_6769_length_3028_cov_14.183040


NODE_6770_length_3028_cov_12.573595
3028 nucleotides in sequence
Mean G+C content = 34.0%

Nothing found in NODE_6770_length_3028_cov_12.573595


NODE_6771_length_3026_cov_19.983098
3026 nucleotides in sequence
Mean G+C content = 34.0%

Nothing found in NODE_6771_length_3026_cov_19.983098


NODE_6772_length_3026_cov_6.017937
3026 nucleotides in sequence
Mean G+C content = 32.0%

Nothing found in NODE_6772_length_3026_cov_6.017937


NODE_6773_length_3026_cov_5.686099
3026 nucleotides in sequence
Mean G+C content = 38.6%

Nothing found in NODE_6773_length_3026_cov_5.686099


NODE_6774_length_3024_cov_16.451156
3024 nucleotides in sequence
Mean G+C content = 34.3%
 
1.
 
 
 
               t
             t-a
             c-g
             c-g
             g-c
             a-t
             t-a
             t+g
             a-t     ta
            t   gggcc  a
   ttga    a    !!!!!  g
   g   ctcg     cccgg  c
   g   !  +      c   tt
   t   gcat       t
    aga   g       g
           gg-ca   g
            a-t t   g
            c-g  c  a
            t-a   cc
            g+t
           t   a
           a    a
            gaaa
 
 
    tRNA-?(Phe|Phe)(gaaa)
    85 bases, %GC = 50.6
    Sequence c[31,115]
 


Number of tmRNA genes = 0


NODE_6775_length_3024_cov_6.289610
3024 nucleotides in sequence
Mean G+C content = 29.9%

Nothing found in NODE_6775_length_3024_cov_6.289610


NODE_6776_length_3023_cov_16.807666
3023 nucleotides in sequence
Mean G+C content = 36.6%

Nothing found in NODE_6776_length_3023_cov_16.807666


NODE_6777_length_3023_cov_13.037293
3023 nucleotides in sequence
Mean G+C content = 34.2%
 
1.
 
 
 
               t
             t-a
             c-g
             c-g
             g-c
             a-t
             t-a
             t+g
             a-t     ta
            t   gggcc  a
   ttga    a    !!!!!  g
   g   ctcg     cccgg  c
   g   !  +      c   tt
   t   gcat       t
    aga   g       g
           gg-ca   g
            a-t t   g
            c-g  c  a
            t-a   cc
            g+t
           t   a
           a    a
            gaaa
 
 
    tRNA-?(Phe|Phe)(gaaa)
    85 bases, %GC = 50.6
    Sequence [2909,2993]
 


Number of tmRNA genes = 0


NODE_6778_length_3023_cov_6.982735
3023 nucleotides in sequence
Mean G+C content = 31.0%

Nothing found in NODE_6778_length_3023_cov_6.982735


NODE_6779_length_3023_cov_2.858425
3023 nucleotides in sequence
Mean G+C content = 29.6%

Nothing found in NODE_6779_length_3023_cov_2.858425


NODE_6780_length_3023_cov_1.442680
3023 nucleotides in sequence
Mean G+C content = 30.4%

Nothing found in NODE_6780_length_3023_cov_1.442680


NODE_6781_length_3022_cov_38.721589
3022 nucleotides in sequence
Mean G+C content = 32.7%

Nothing found in NODE_6781_length_3022_cov_38.721589


NODE_6782_length_3022_cov_29.595509
3022 nucleotides in sequence
Mean G+C content = 31.4%

Nothing found in NODE_6782_length_3022_cov_29.595509


NODE_6783_length_3022_cov_27.889465
3022 nucleotides in sequence
Mean G+C content = 35.0%

Nothing found in NODE_6783_length_3022_cov_27.889465


NODE_6784_length_3022_cov_16.828325
3022 nucleotides in sequence
Mean G+C content = 34.9%

Nothing found in NODE_6784_length_3022_cov_16.828325


NODE_6785_length_3021_cov_35.697996
3021 nucleotides in sequence
Mean G+C content = 32.4%

Nothing found in NODE_6785_length_3021_cov_35.697996


NODE_6786_length_3021_cov_24.230131
3021 nucleotides in sequence
Mean G+C content = 34.5%

Nothing found in NODE_6786_length_3021_cov_24.230131


NODE_6787_length_3021_cov_13.168970
3021 nucleotides in sequence
Mean G+C content = 31.4%

Nothing found in NODE_6787_length_3021_cov_13.168970


NODE_6788_length_3021_cov_11.274706
3021 nucleotides in sequence
Mean G+C content = 34.1%

Nothing found in NODE_6788_length_3021_cov_11.274706


NODE_6789_length_3019_cov_16.836445
3019 nucleotides in sequence
Mean G+C content = 36.1%

Nothing found in NODE_6789_length_3019_cov_16.836445


NODE_6790_length_3019_cov_15.366528
3019 nucleotides in sequence
Mean G+C content = 29.8%

Nothing found in NODE_6790_length_3019_cov_15.366528


NODE_6791_length_3018_cov_30.849187
3018 nucleotides in sequence
Mean G+C content = 36.3%

Nothing found in NODE_6791_length_3018_cov_30.849187


NODE_6792_length_3018_cov_22.541681
3018 nucleotides in sequence
Mean G+C content = 33.7%

Nothing found in NODE_6792_length_3018_cov_22.541681


NODE_6793_length_3018_cov_11.214113
3018 nucleotides in sequence
Mean G+C content = 36.4%

Nothing found in NODE_6793_length_3018_cov_11.214113


NODE_6794_length_3017_cov_35.843945
3017 nucleotides in sequence
Mean G+C content = 33.2%

Nothing found in NODE_6794_length_3017_cov_35.843945


NODE_6795_length_3017_cov_27.002422
3017 nucleotides in sequence
Mean G+C content = 32.8%

Nothing found in NODE_6795_length_3017_cov_27.002422


NODE_6796_length_3017_cov_16.764706
3017 nucleotides in sequence
Mean G+C content = 31.5%

Nothing found in NODE_6796_length_3017_cov_16.764706


NODE_6797_length_3017_cov_8.294118
3017 nucleotides in sequence
Mean G+C content = 27.3%

Nothing found in NODE_6797_length_3017_cov_8.294118


NODE_6798_length_3016_cov_27.984424
3016 nucleotides in sequence
Mean G+C content = 29.1%

Nothing found in NODE_6798_length_3016_cov_27.984424


NODE_6799_length_3016_cov_21.869159
3016 nucleotides in sequence
Mean G+C content = 36.7%

Nothing found in NODE_6799_length_3016_cov_21.869159


NODE_6800_length_3016_cov_17.054344
3016 nucleotides in sequence
Mean G+C content = 33.2%

Nothing found in NODE_6800_length_3016_cov_17.054344


NODE_6801_length_3016_cov_5.172724
3016 nucleotides in sequence
Mean G+C content = 33.6%

Nothing found in NODE_6801_length_3016_cov_5.172724


NODE_6802_length_3014_cov_11.317284
3014 nucleotides in sequence
Mean G+C content = 31.0%

Nothing found in NODE_6802_length_3014_cov_11.317284


NODE_6803_length_3014_cov_6.177347
3014 nucleotides in sequence
Mean G+C content = 35.1%

Nothing found in NODE_6803_length_3014_cov_6.177347


NODE_6804_length_3013_cov_28.910949
3013 nucleotides in sequence
Mean G+C content = 33.5%

Nothing found in NODE_6804_length_3013_cov_28.910949


NODE_6805_length_3013_cov_14.522176
3013 nucleotides in sequence
Mean G+C content = 29.4%

Nothing found in NODE_6805_length_3013_cov_14.522176


NODE_6806_length_3013_cov_8.470894
3013 nucleotides in sequence
Mean G+C content = 30.3%

Nothing found in NODE_6806_length_3013_cov_8.470894


NODE_6807_length_3012_cov_15.442288
3012 nucleotides in sequence
Mean G+C content = 39.2%

Nothing found in NODE_6807_length_3012_cov_15.442288


NODE_6808_length_3011_cov_34.729542
3011 nucleotides in sequence
Mean G+C content = 29.9%

Nothing found in NODE_6808_length_3011_cov_34.729542


NODE_6809_length_3011_cov_13.791956
3011 nucleotides in sequence
Mean G+C content = 28.6%

Nothing found in NODE_6809_length_3011_cov_13.791956


NODE_6810_length_3010_cov_18.842872
3010 nucleotides in sequence
Mean G+C content = 34.0%

Nothing found in NODE_6810_length_3010_cov_18.842872


NODE_6811_length_3010_cov_9.431495
3010 nucleotides in sequence
Mean G+C content = 35.3%

Nothing found in NODE_6811_length_3010_cov_9.431495


NODE_6812_length_3009_cov_33.844205
3009 nucleotides in sequence
Mean G+C content = 34.4%

Nothing found in NODE_6812_length_3009_cov_33.844205


NODE_6813_length_3009_cov_27.845593
3009 nucleotides in sequence
Mean G+C content = 35.3%

Nothing found in NODE_6813_length_3009_cov_27.845593


NODE_6814_length_3009_cov_25.021513
3009 nucleotides in sequence
Mean G+C content = 33.9%

Nothing found in NODE_6814_length_3009_cov_25.021513


NODE_6815_length_3009_cov_24.921235
3009 nucleotides in sequence
Mean G+C content = 33.2%

Nothing found in NODE_6815_length_3009_cov_24.921235


NODE_6816_length_3009_cov_12.884802
3009 nucleotides in sequence
Mean G+C content = 31.0%

Nothing found in NODE_6816_length_3009_cov_12.884802


NODE_6817_length_3008_cov_26.920861
3008 nucleotides in sequence
Mean G+C content = 32.6%

Nothing found in NODE_6817_length_3008_cov_26.920861


NODE_6818_length_3008_cov_17.547032
3008 nucleotides in sequence
Mean G+C content = 36.0%

Nothing found in NODE_6818_length_3008_cov_17.547032


NODE_6819_length_3007_cov_39.809375
3007 nucleotides in sequence
Mean G+C content = 30.8%

Nothing found in NODE_6819_length_3007_cov_39.809375


NODE_6820_length_3007_cov_11.846181
3007 nucleotides in sequence
Mean G+C content = 30.4%

Nothing found in NODE_6820_length_3007_cov_11.846181


NODE_6821_length_3006_cov_20.638763
3006 nucleotides in sequence
Mean G+C content = 32.3%

Nothing found in NODE_6821_length_3006_cov_20.638763


NODE_6822_length_3005_cov_34.089993
3005 nucleotides in sequence
Mean G+C content = 32.4%

Nothing found in NODE_6822_length_3005_cov_34.089993


NODE_6823_length_3005_cov_24.864489
3005 nucleotides in sequence
Mean G+C content = 34.8%

Nothing found in NODE_6823_length_3005_cov_24.864489


NODE_6824_length_3005_cov_23.731411
3005 nucleotides in sequence
Mean G+C content = 34.1%

Nothing found in NODE_6824_length_3005_cov_23.731411


NODE_6825_length_3005_cov_21.751216
3005 nucleotides in sequence
Mean G+C content = 36.7%

Nothing found in NODE_6825_length_3005_cov_21.751216


NODE_6826_length_3004_cov_18.543274
3004 nucleotides in sequence
Mean G+C content = 30.8%

Nothing found in NODE_6826_length_3004_cov_18.543274


NODE_6827_length_3003_cov_31.449930
3003 nucleotides in sequence
Mean G+C content = 35.7%

Nothing found in NODE_6827_length_3003_cov_31.449930


NODE_6828_length_3003_cov_30.304242
3003 nucleotides in sequence
Mean G+C content = 30.3%

Nothing found in NODE_6828_length_3003_cov_30.304242


NODE_6829_length_3003_cov_7.292072
3003 nucleotides in sequence
Mean G+C content = 32.4%

Nothing found in NODE_6829_length_3003_cov_7.292072


NODE_6830_length_3002_cov_27.187826
3002 nucleotides in sequence
Mean G+C content = 29.5%

Nothing found in NODE_6830_length_3002_cov_27.187826


NODE_6831_length_3002_cov_20.676522
3002 nucleotides in sequence
Mean G+C content = 33.7%

Nothing found in NODE_6831_length_3002_cov_20.676522


NODE_6832_length_3002_cov_18.105391
3002 nucleotides in sequence
Mean G+C content = 33.9%

Nothing found in NODE_6832_length_3002_cov_18.105391


NODE_6833_length_3002_cov_11.337391
3002 nucleotides in sequence
Mean G+C content = 35.4%

Nothing found in NODE_6833_length_3002_cov_11.337391


NODE_6834_length_3002_cov_8.736348
3002 nucleotides in sequence
Mean G+C content = 35.1%

Nothing found in NODE_6834_length_3002_cov_8.736348


NODE_6835_length_3001_cov_23.861169
3001 nucleotides in sequence
Mean G+C content = 29.6%

Nothing found in NODE_6835_length_3001_cov_23.861169


NODE_6836_length_3001_cov_23.487822
3001 nucleotides in sequence
Mean G+C content = 32.6%

Nothing found in NODE_6836_length_3001_cov_23.487822


NODE_6837_length_3001_cov_2.278010
3001 nucleotides in sequence
Mean G+C content = 31.9%

Nothing found in NODE_6837_length_3001_cov_2.278010


NODE_6838_length_3000_cov_17.914375
3000 nucleotides in sequence
Mean G+C content = 32.9%

Nothing found in NODE_6838_length_3000_cov_17.914375


NODE_6839_length_3000_cov_17.837104
3000 nucleotides in sequence
Mean G+C content = 32.7%

Nothing found in NODE_6839_length_3000_cov_17.837104


NODE_6840_length_3000_cov_15.794988
3000 nucleotides in sequence
Mean G+C content = 28.4%

Nothing found in NODE_6840_length_3000_cov_15.794988


NODE_6841_length_3000_cov_0.970066
3000 nucleotides in sequence
Mean G+C content = 30.1%

Nothing found in NODE_6841_length_3000_cov_0.970066


NODE_6842_length_2998_cov_15.392546
2998 nucleotides in sequence
Mean G+C content = 35.5%

Nothing found in NODE_6842_length_2998_cov_15.392546


NODE_6843_length_2998_cov_11.843957
2998 nucleotides in sequence
Mean G+C content = 31.1%

Nothing found in NODE_6843_length_2998_cov_11.843957


NODE_6844_length_2997_cov_17.416725
2997 nucleotides in sequence
Mean G+C content = 29.4%

Nothing found in NODE_6844_length_2997_cov_17.416725


NODE_6845_length_2997_cov_15.368641
2997 nucleotides in sequence
Mean G+C content = 28.8%

Nothing found in NODE_6845_length_2997_cov_15.368641


NODE_6846_length_2997_cov_8.234843
2997 nucleotides in sequence
Mean G+C content = 30.1%

Nothing found in NODE_6846_length_2997_cov_8.234843


NODE_6847_length_2996_cov_15.659115
2996 nucleotides in sequence
Mean G+C content = 30.4%

Nothing found in NODE_6847_length_2996_cov_15.659115


NODE_6848_length_2995_cov_21.820432
2995 nucleotides in sequence
Mean G+C content = 31.5%

Nothing found in NODE_6848_length_2995_cov_21.820432


NODE_6849_length_2994_cov_13.014301
2994 nucleotides in sequence
Mean G+C content = 33.6%

Nothing found in NODE_6849_length_2994_cov_13.014301


NODE_6850_length_2994_cov_0.910010
2994 nucleotides in sequence
Mean G+C content = 26.8%

Nothing found in NODE_6850_length_2994_cov_0.910010


NODE_6851_length_2993_cov_39.707955
2993 nucleotides in sequence
Mean G+C content = 32.7%

Nothing found in NODE_6851_length_2993_cov_39.707955


NODE_6852_length_2993_cov_11.512561
2993 nucleotides in sequence
Mean G+C content = 32.2%

Nothing found in NODE_6852_length_2993_cov_11.512561


NODE_6853_length_2992_cov_15.843281
2992 nucleotides in sequence
Mean G+C content = 32.9%

Nothing found in NODE_6853_length_2992_cov_15.843281


NODE_6854_length_2990_cov_22.952847
2990 nucleotides in sequence
Mean G+C content = 29.7%

Nothing found in NODE_6854_length_2990_cov_22.952847


NODE_6855_length_2990_cov_8.350332
2990 nucleotides in sequence
Mean G+C content = 36.7%

Nothing found in NODE_6855_length_2990_cov_8.350332


NODE_6856_length_2990_cov_6.900105
2990 nucleotides in sequence
Mean G+C content = 32.7%

Nothing found in NODE_6856_length_2990_cov_6.900105


NODE_6857_length_2989_cov_45.062544
2989 nucleotides in sequence
Mean G+C content = 31.0%

Nothing found in NODE_6857_length_2989_cov_45.062544


NODE_6858_length_2989_cov_30.131377
2989 nucleotides in sequence
Mean G+C content = 33.2%

Nothing found in NODE_6858_length_2989_cov_30.131377


NODE_6859_length_2989_cov_26.564640
2989 nucleotides in sequence
Mean G+C content = 37.3%

Nothing found in NODE_6859_length_2989_cov_26.564640


NODE_6860_length_2989_cov_23.491614
2989 nucleotides in sequence
Mean G+C content = 33.9%

Nothing found in NODE_6860_length_2989_cov_23.491614


NODE_6861_length_2989_cov_15.934661
2989 nucleotides in sequence
Mean G+C content = 32.6%

Nothing found in NODE_6861_length_2989_cov_15.934661


NODE_6862_length_2988_cov_26.586858
2988 nucleotides in sequence
Mean G+C content = 35.7%

Nothing found in NODE_6862_length_2988_cov_26.586858


NODE_6863_length_2988_cov_14.336596
2988 nucleotides in sequence
Mean G+C content = 29.6%

Nothing found in NODE_6863_length_2988_cov_14.336596


NODE_6864_length_2988_cov_8.200629
2988 nucleotides in sequence
Mean G+C content = 35.8%

Nothing found in NODE_6864_length_2988_cov_8.200629


NODE_6865_length_2988_cov_7.286264
2988 nucleotides in sequence
Mean G+C content = 27.1%

Nothing found in NODE_6865_length_2988_cov_7.286264


NODE_6866_length_2988_cov_1.392520
2988 nucleotides in sequence
Mean G+C content = 31.2%

Nothing found in NODE_6866_length_2988_cov_1.392520


NODE_6867_length_2987_cov_18.920280
2987 nucleotides in sequence
Mean G+C content = 33.5%

Nothing found in NODE_6867_length_2987_cov_18.920280


NODE_6868_length_2987_cov_14.043007
2987 nucleotides in sequence
Mean G+C content = 33.7%

Nothing found in NODE_6868_length_2987_cov_14.043007


NODE_6869_length_2987_cov_5.818531
2987 nucleotides in sequence
Mean G+C content = 33.1%

Nothing found in NODE_6869_length_2987_cov_5.818531


NODE_6870_length_2987_cov_0.806294
2987 nucleotides in sequence
Mean G+C content = 27.5%

Nothing found in NODE_6870_length_2987_cov_0.806294


NODE_6871_length_2986_cov_18.678559
2986 nucleotides in sequence
Mean G+C content = 33.5%

Nothing found in NODE_6871_length_2986_cov_18.678559


NODE_6872_length_2986_cov_17.246939
2986 nucleotides in sequence
Mean G+C content = 31.3%

Nothing found in NODE_6872_length_2986_cov_17.246939


NODE_6873_length_2985_cov_33.828901
2985 nucleotides in sequence
Mean G+C content = 32.3%

Nothing found in NODE_6873_length_2985_cov_33.828901


NODE_6874_length_2982_cov_22.934501
2982 nucleotides in sequence
Mean G+C content = 30.3%

Nothing found in NODE_6874_length_2982_cov_22.934501


NODE_6875_length_2982_cov_17.382487
2982 nucleotides in sequence
Mean G+C content = 29.4%

Nothing found in NODE_6875_length_2982_cov_17.382487


NODE_6876_length_2982_cov_8.421366
2982 nucleotides in sequence
Mean G+C content = 31.0%

Nothing found in NODE_6876_length_2982_cov_8.421366


NODE_6877_length_2981_cov_14.873511
2981 nucleotides in sequence
Mean G+C content = 34.9%

Nothing found in NODE_6877_length_2981_cov_14.873511


NODE_6878_length_2981_cov_13.829713
2981 nucleotides in sequence
Mean G+C content = 31.8%

Nothing found in NODE_6878_length_2981_cov_13.829713


NODE_6879_length_2980_cov_37.675429
2980 nucleotides in sequence
Mean G+C content = 35.1%

Nothing found in NODE_6879_length_2980_cov_37.675429


NODE_6880_length_2980_cov_19.404136
2980 nucleotides in sequence
Mean G+C content = 31.3%

Nothing found in NODE_6880_length_2980_cov_19.404136


NODE_6881_length_2980_cov_7.100946
2980 nucleotides in sequence
Mean G+C content = 31.3%

Nothing found in NODE_6881_length_2980_cov_7.100946


NODE_6882_length_2980_cov_6.066597
2980 nucleotides in sequence
Mean G+C content = 31.6%

Nothing found in NODE_6882_length_2980_cov_6.066597


NODE_6883_length_2979_cov_23.445652
2979 nucleotides in sequence
Mean G+C content = 33.5%

Nothing found in NODE_6883_length_2979_cov_23.445652


NODE_6884_length_2979_cov_8.396213
2979 nucleotides in sequence
Mean G+C content = 28.7%

Nothing found in NODE_6884_length_2979_cov_8.396213


NODE_6885_length_2978_cov_41.023851
2978 nucleotides in sequence
Mean G+C content = 29.8%

Nothing found in NODE_6885_length_2978_cov_41.023851


NODE_6886_length_2978_cov_40.837601
2978 nucleotides in sequence
Mean G+C content = 35.7%

Nothing found in NODE_6886_length_2978_cov_40.837601


NODE_6887_length_2978_cov_9.373904
2978 nucleotides in sequence
Mean G+C content = 35.4%

Nothing found in NODE_6887_length_2978_cov_9.373904


NODE_6888_length_2977_cov_29.461404
2977 nucleotides in sequence
Mean G+C content = 34.9%

Nothing found in NODE_6888_length_2977_cov_29.461404


NODE_6889_length_2977_cov_15.424561
2977 nucleotides in sequence
Mean G+C content = 31.6%
 
1.
 
 
 
               a
             g-c
             c-g
             t-a
             c-g
             c-g
             c-g
             g+t     cg
            t   cgctc  a
    tga    a    !!!!!  g
   t   ctcg     gcgag  c
   g   !!!!    c     tt
   g   gagc     t
    tta    a     g
            t-aag
            t-a
            g-c
            g-c
            t+g
           c   a
           t   g
            tat
 
 
 
    tRNA-Ile(tat)
    74 bases, %GC = 56.8
    Sequence c[33,106]
 


Number of tmRNA genes = 0


NODE_6890_length_2976_cov_33.612496
2976 nucleotides in sequence
Mean G+C content = 29.7%

Nothing found in NODE_6890_length_2976_cov_33.612496


NODE_6891_length_2976_cov_23.236223
2976 nucleotides in sequence
Mean G+C content = 32.2%

Nothing found in NODE_6891_length_2976_cov_23.236223


NODE_6892_length_2976_cov_14.434538
2976 nucleotides in sequence
Mean G+C content = 28.3%

Nothing found in NODE_6892_length_2976_cov_14.434538


NODE_6893_length_2976_cov_8.057213
2976 nucleotides in sequence
Mean G+C content = 29.0%

Nothing found in NODE_6893_length_2976_cov_8.057213


NODE_6894_length_2975_cov_20.873947
2975 nucleotides in sequence
Mean G+C content = 33.4%

Nothing found in NODE_6894_length_2975_cov_20.873947


NODE_6895_length_2974_cov_1.447840
2974 nucleotides in sequence
Mean G+C content = 27.1%

Nothing found in NODE_6895_length_2974_cov_1.447840


NODE_6896_length_2973_cov_26.650387
2973 nucleotides in sequence
Mean G+C content = 32.4%

Nothing found in NODE_6896_length_2973_cov_26.650387


NODE_6897_length_2973_cov_23.174631
2973 nucleotides in sequence
Mean G+C content = 33.4%

Nothing found in NODE_6897_length_2973_cov_23.174631


NODE_6898_length_2973_cov_20.299016
2973 nucleotides in sequence
Mean G+C content = 31.7%

Nothing found in NODE_6898_length_2973_cov_20.299016


NODE_6899_length_2971_cov_11.156118
2971 nucleotides in sequence
Mean G+C content = 36.0%

Nothing found in NODE_6899_length_2971_cov_11.156118


NODE_6900_length_2970_cov_20.661273
2970 nucleotides in sequence
Mean G+C content = 31.6%

Nothing found in NODE_6900_length_2970_cov_20.661273


NODE_6901_length_2970_cov_14.699261
2970 nucleotides in sequence
Mean G+C content = 30.5%

Nothing found in NODE_6901_length_2970_cov_14.699261


NODE_6902_length_2970_cov_12.822722
2970 nucleotides in sequence
Mean G+C content = 32.3%

Nothing found in NODE_6902_length_2970_cov_12.822722


NODE_6903_length_2970_cov_8.559268
2970 nucleotides in sequence
Mean G+C content = 30.5%

Nothing found in NODE_6903_length_2970_cov_8.559268


NODE_6904_length_2969_cov_48.425053
2969 nucleotides in sequence
Mean G+C content = 32.4%

Nothing found in NODE_6904_length_2969_cov_48.425053


NODE_6905_length_2968_cov_17.357973
2968 nucleotides in sequence
Mean G+C content = 32.2%

Nothing found in NODE_6905_length_2968_cov_17.357973


NODE_6906_length_2968_cov_9.578317
2968 nucleotides in sequence
Mean G+C content = 35.5%

Nothing found in NODE_6906_length_2968_cov_9.578317


NODE_6907_length_2967_cov_23.222535
2967 nucleotides in sequence
Mean G+C content = 34.0%

Nothing found in NODE_6907_length_2967_cov_23.222535


NODE_6908_length_2967_cov_22.229577
2967 nucleotides in sequence
Mean G+C content = 34.5%

Nothing found in NODE_6908_length_2967_cov_22.229577


NODE_6909_length_2967_cov_7.724296
2967 nucleotides in sequence
Mean G+C content = 35.2%

Nothing found in NODE_6909_length_2967_cov_7.724296


NODE_6910_length_2967_cov_1.630634
2967 nucleotides in sequence
Mean G+C content = 33.2%

Nothing found in NODE_6910_length_2967_cov_1.630634


NODE_6911_length_2966_cov_14.433251
2966 nucleotides in sequence
Mean G+C content = 31.0%

Nothing found in NODE_6911_length_2966_cov_14.433251


NODE_6912_length_2966_cov_10.546319
2966 nucleotides in sequence
Mean G+C content = 31.7%

Nothing found in NODE_6912_length_2966_cov_10.546319


NODE_6913_length_2965_cov_19.127202
2965 nucleotides in sequence
Mean G+C content = 35.1%

Nothing found in NODE_6913_length_2965_cov_19.127202


NODE_6914_length_2965_cov_9.415786
2965 nucleotides in sequence
Mean G+C content = 31.1%

Nothing found in NODE_6914_length_2965_cov_9.415786


NODE_6915_length_2965_cov_5.897111
2965 nucleotides in sequence
Mean G+C content = 31.4%

Nothing found in NODE_6915_length_2965_cov_5.897111


NODE_6916_length_2964_cov_13.919633
2964 nucleotides in sequence
Mean G+C content = 31.4%

Nothing found in NODE_6916_length_2964_cov_13.919633


NODE_6917_length_2963_cov_43.680889
2963 nucleotides in sequence
Mean G+C content = 33.8%

Nothing found in NODE_6917_length_2963_cov_43.680889


NODE_6918_length_2963_cov_30.917489
2963 nucleotides in sequence
Mean G+C content = 32.2%

Nothing found in NODE_6918_length_2963_cov_30.917489


NODE_6919_length_2963_cov_17.190409
2963 nucleotides in sequence
Mean G+C content = 31.7%

Nothing found in NODE_6919_length_2963_cov_17.190409


NODE_6920_length_2963_cov_8.772920
2963 nucleotides in sequence
Mean G+C content = 32.9%

Nothing found in NODE_6920_length_2963_cov_8.772920


NODE_6921_length_2963_cov_4.753879
2963 nucleotides in sequence
Mean G+C content = 31.7%

Nothing found in NODE_6921_length_2963_cov_4.753879


NODE_6922_length_2962_cov_22.174603
2962 nucleotides in sequence
Mean G+C content = 34.9%

Nothing found in NODE_6922_length_2962_cov_22.174603


NODE_6923_length_2962_cov_14.277249
2962 nucleotides in sequence
Mean G+C content = 35.1%

Nothing found in NODE_6923_length_2962_cov_14.277249


NODE_6924_length_2962_cov_13.748148
2962 nucleotides in sequence
Mean G+C content = 34.6%

Nothing found in NODE_6924_length_2962_cov_13.748148


NODE_6925_length_2961_cov_12.875794
2961 nucleotides in sequence
Mean G+C content = 32.6%

Nothing found in NODE_6925_length_2961_cov_12.875794


NODE_6926_length_2960_cov_16.067067
2960 nucleotides in sequence
Mean G+C content = 32.7%

Nothing found in NODE_6926_length_2960_cov_16.067067


NODE_6927_length_2960_cov_10.400635
2960 nucleotides in sequence
Mean G+C content = 33.0%

Nothing found in NODE_6927_length_2960_cov_10.400635


NODE_6928_length_2959_cov_17.880650
2959 nucleotides in sequence
Mean G+C content = 31.6%
 
1.
 
 
 
               a
             g-c
             c-g
             t-a
             c-g
             c-g
             c-g
             g+t     cg
            t   cgctc  a
    tga    a    !!!!!  g
   t   ctcg     gcgag  c
   g   !!!!    c     tt
   g   gagc     t
    tta    a     g
            t-aag
            t-a
            g-c
            g-c
            t+g
           c   a
           t   g
            tat
 
 
 
    tRNA-Ile(tat)
    74 bases, %GC = 56.8
    Sequence c[33,106]
 


Number of tmRNA genes = 0


NODE_6929_length_2957_cov_37.357597
2957 nucleotides in sequence
Mean G+C content = 29.8%

Nothing found in NODE_6929_length_2957_cov_37.357597


NODE_6930_length_2957_cov_12.232155
2957 nucleotides in sequence
Mean G+C content = 32.1%

Nothing found in NODE_6930_length_2957_cov_12.232155


NODE_6931_length_2957_cov_7.818728
2957 nucleotides in sequence
Mean G+C content = 34.6%

Nothing found in NODE_6931_length_2957_cov_7.818728


NODE_6932_length_2956_cov_6.673383
2956 nucleotides in sequence
Mean G+C content = 36.0%

Nothing found in NODE_6932_length_2956_cov_6.673383


NODE_6933_length_2954_cov_25.178635
2954 nucleotides in sequence
Mean G+C content = 30.6%

Nothing found in NODE_6933_length_2954_cov_25.178635


NODE_6934_length_2954_cov_8.916519
2954 nucleotides in sequence
Mean G+C content = 32.8%

Nothing found in NODE_6934_length_2954_cov_8.916519


NODE_6935_length_2952_cov_16.005664
2952 nucleotides in sequence
Mean G+C content = 37.2%

Nothing found in NODE_6935_length_2952_cov_16.005664


NODE_6936_length_2952_cov_3.578053
2952 nucleotides in sequence
Mean G+C content = 32.7%

Nothing found in NODE_6936_length_2952_cov_3.578053


NODE_6937_length_2951_cov_13.568697
2951 nucleotides in sequence
Mean G+C content = 32.7%

Nothing found in NODE_6937_length_2951_cov_13.568697


NODE_6938_length_2950_cov_28.598654
2950 nucleotides in sequence
Mean G+C content = 34.3%

Nothing found in NODE_6938_length_2950_cov_28.598654


NODE_6939_length_2950_cov_28.320227
2950 nucleotides in sequence
Mean G+C content = 34.8%

Nothing found in NODE_6939_length_2950_cov_28.320227


NODE_6940_length_2949_cov_19.838767
2949 nucleotides in sequence
Mean G+C content = 30.1%

Nothing found in NODE_6940_length_2949_cov_19.838767


NODE_6941_length_2949_cov_11.098866
2949 nucleotides in sequence
Mean G+C content = 32.8%

Nothing found in NODE_6941_length_2949_cov_11.098866


NODE_6942_length_2948_cov_14.269054
2948 nucleotides in sequence
Mean G+C content = 33.2%

Nothing found in NODE_6942_length_2948_cov_14.269054


NODE_6943_length_2948_cov_13.176533
2948 nucleotides in sequence
Mean G+C content = 33.9%

Nothing found in NODE_6943_length_2948_cov_13.176533


NODE_6944_length_2948_cov_9.330379
2948 nucleotides in sequence
Mean G+C content = 30.5%

Nothing found in NODE_6944_length_2948_cov_9.330379


NODE_6945_length_2947_cov_25.971631
2947 nucleotides in sequence
Mean G+C content = 35.5%

Nothing found in NODE_6945_length_2947_cov_25.971631


NODE_6946_length_2947_cov_0.825887
2947 nucleotides in sequence
Mean G+C content = 32.1%

Nothing found in NODE_6946_length_2947_cov_0.825887


NODE_6947_length_2946_cov_31.747073
2946 nucleotides in sequence
Mean G+C content = 35.6%

Nothing found in NODE_6947_length_2946_cov_31.747073


NODE_6948_length_2946_cov_20.957077
2946 nucleotides in sequence
Mean G+C content = 30.8%

Nothing found in NODE_6948_length_2946_cov_20.957077


NODE_6949_length_2946_cov_14.117418
2946 nucleotides in sequence
Mean G+C content = 33.2%

Nothing found in NODE_6949_length_2946_cov_14.117418


NODE_6950_length_2944_cov_30.546681
2944 nucleotides in sequence
Mean G+C content = 31.5%

Nothing found in NODE_6950_length_2944_cov_30.546681


NODE_6951_length_2944_cov_19.765353
2944 nucleotides in sequence
Mean G+C content = 29.7%

Nothing found in NODE_6951_length_2944_cov_19.765353


NODE_6952_length_2943_cov_30.850142
2943 nucleotides in sequence
Mean G+C content = 32.8%

Nothing found in NODE_6952_length_2943_cov_30.850142


NODE_6953_length_2942_cov_14.919716
2942 nucleotides in sequence
Mean G+C content = 33.6%

Nothing found in NODE_6953_length_2942_cov_14.919716


NODE_6954_length_2941_cov_11.699360
2941 nucleotides in sequence
Mean G+C content = 29.6%

Nothing found in NODE_6954_length_2941_cov_11.699360


NODE_6955_length_2941_cov_8.279318
2941 nucleotides in sequence
Mean G+C content = 30.8%

Nothing found in NODE_6955_length_2941_cov_8.279318


NODE_6956_length_2941_cov_0.991116
2941 nucleotides in sequence
Mean G+C content = 27.0%

Nothing found in NODE_6956_length_2941_cov_0.991116


NODE_6957_length_2941_cov_0.615849
2941 nucleotides in sequence
Mean G+C content = 25.8%

Nothing found in NODE_6957_length_2941_cov_0.615849


NODE_6958_length_2940_cov_39.351582
2940 nucleotides in sequence
Mean G+C content = 32.4%

Nothing found in NODE_6958_length_2940_cov_39.351582


NODE_6959_length_2940_cov_11.780306
2940 nucleotides in sequence
Mean G+C content = 36.5%

Nothing found in NODE_6959_length_2940_cov_11.780306


NODE_6960_length_2940_cov_8.757554
2940 nucleotides in sequence
Mean G+C content = 30.6%

Nothing found in NODE_6960_length_2940_cov_8.757554


NODE_6961_length_2940_cov_1.479204
2940 nucleotides in sequence
Mean G+C content = 28.4%

Nothing found in NODE_6961_length_2940_cov_1.479204


NODE_6962_length_2939_cov_27.677098
2939 nucleotides in sequence
Mean G+C content = 37.1%

Nothing found in NODE_6962_length_2939_cov_27.677098


NODE_6963_length_2939_cov_24.601351
2939 nucleotides in sequence
Mean G+C content = 32.5%

Nothing found in NODE_6963_length_2939_cov_24.601351


NODE_6964_length_2939_cov_21.440256
2939 nucleotides in sequence
Mean G+C content = 35.1%

Nothing found in NODE_6964_length_2939_cov_21.440256


NODE_6965_length_2939_cov_6.139403
2939 nucleotides in sequence
Mean G+C content = 31.7%

Nothing found in NODE_6965_length_2939_cov_6.139403


NODE_6966_length_2938_cov_12.125578
2938 nucleotides in sequence
Mean G+C content = 35.2%

Nothing found in NODE_6966_length_2938_cov_12.125578


NODE_6967_length_2938_cov_11.405194
2938 nucleotides in sequence
Mean G+C content = 33.2%

Nothing found in NODE_6967_length_2938_cov_11.405194


NODE_6968_length_2937_cov_22.261566
2937 nucleotides in sequence
Mean G+C content = 33.8%

Nothing found in NODE_6968_length_2937_cov_22.261566


NODE_6969_length_2937_cov_20.416726
2937 nucleotides in sequence
Mean G+C content = 30.9%

Nothing found in NODE_6969_length_2937_cov_20.416726


NODE_6970_length_2936_cov_33.854753
2936 nucleotides in sequence
Mean G+C content = 30.3%

Nothing found in NODE_6970_length_2936_cov_33.854753


NODE_6971_length_2936_cov_33.273763
2936 nucleotides in sequence
Mean G+C content = 32.0%

Nothing found in NODE_6971_length_2936_cov_33.273763


NODE_6972_length_2936_cov_22.822357
2936 nucleotides in sequence
Mean G+C content = 33.5%

Nothing found in NODE_6972_length_2936_cov_22.822357


NODE_6973_length_2936_cov_20.496974
2936 nucleotides in sequence
Mean G+C content = 29.9%

Nothing found in NODE_6973_length_2936_cov_20.496974


NODE_6974_length_2936_cov_20.175151
2936 nucleotides in sequence
Mean G+C content = 30.6%

Nothing found in NODE_6974_length_2936_cov_20.175151


NODE_6975_length_2936_cov_17.897116
2936 nucleotides in sequence
Mean G+C content = 29.8%

Nothing found in NODE_6975_length_2936_cov_17.897116


NODE_6976_length_2936_cov_15.582414
2936 nucleotides in sequence
Mean G+C content = 33.8%

Nothing found in NODE_6976_length_2936_cov_15.582414


NODE_6977_length_2935_cov_33.765670
2935 nucleotides in sequence
Mean G+C content = 38.6%

Nothing found in NODE_6977_length_2935_cov_33.765670


NODE_6978_length_2935_cov_2.622151
2935 nucleotides in sequence
Mean G+C content = 30.6%

Nothing found in NODE_6978_length_2935_cov_2.622151


NODE_6979_length_2934_cov_8.385821
2934 nucleotides in sequence
Mean G+C content = 35.0%

Nothing found in NODE_6979_length_2934_cov_8.385821


NODE_6980_length_2934_cov_8.132882
2934 nucleotides in sequence
Mean G+C content = 31.9%

Nothing found in NODE_6980_length_2934_cov_8.132882


NODE_6981_length_2933_cov_11.330364
2933 nucleotides in sequence
Mean G+C content = 30.8%

Nothing found in NODE_6981_length_2933_cov_11.330364


NODE_6982_length_2932_cov_16.884492
2932 nucleotides in sequence
Mean G+C content = 32.2%

Nothing found in NODE_6982_length_2932_cov_16.884492


NODE_6983_length_2931_cov_21.578459
2931 nucleotides in sequence
Mean G+C content = 33.3%

Nothing found in NODE_6983_length_2931_cov_21.578459


NODE_6984_length_2931_cov_17.328459
2931 nucleotides in sequence
Mean G+C content = 32.5%

Nothing found in NODE_6984_length_2931_cov_17.328459


NODE_6985_length_2931_cov_15.426177
2931 nucleotides in sequence
Mean G+C content = 30.8%

Nothing found in NODE_6985_length_2931_cov_15.426177


NODE_6986_length_2931_cov_13.503923
2931 nucleotides in sequence
Mean G+C content = 33.9%

Nothing found in NODE_6986_length_2931_cov_13.503923


NODE_6987_length_2930_cov_31.127007
2930 nucleotides in sequence
Mean G+C content = 32.3%

Nothing found in NODE_6987_length_2930_cov_31.127007


NODE_6988_length_2930_cov_17.347128
2930 nucleotides in sequence
Mean G+C content = 26.5%

Nothing found in NODE_6988_length_2930_cov_17.347128


NODE_6989_length_2930_cov_9.210132
2930 nucleotides in sequence
Mean G+C content = 32.1%

Nothing found in NODE_6989_length_2930_cov_9.210132


NODE_6990_length_2929_cov_28.447537
2929 nucleotides in sequence
Mean G+C content = 33.9%

Nothing found in NODE_6990_length_2929_cov_28.447537


NODE_6991_length_2929_cov_13.212705
2929 nucleotides in sequence
Mean G+C content = 30.3%

Nothing found in NODE_6991_length_2929_cov_13.212705


NODE_6992_length_2929_cov_12.966809
2929 nucleotides in sequence
Mean G+C content = 32.4%

Nothing found in NODE_6992_length_2929_cov_12.966809


NODE_6993_length_2929_cov_10.219486
2929 nucleotides in sequence
Mean G+C content = 31.6%

Nothing found in NODE_6993_length_2929_cov_10.219486


NODE_6994_length_2929_cov_2.052819
2929 nucleotides in sequence
Mean G+C content = 27.2%

Nothing found in NODE_6994_length_2929_cov_2.052819


NODE_6995_length_2928_cov_15.957515
2928 nucleotides in sequence
Mean G+C content = 36.1%

Nothing found in NODE_6995_length_2928_cov_15.957515


NODE_6996_length_2928_cov_12.704391
2928 nucleotides in sequence
Mean G+C content = 36.2%

Nothing found in NODE_6996_length_2928_cov_12.704391


NODE_6997_length_2927_cov_9.424643
2927 nucleotides in sequence
Mean G+C content = 30.8%

Nothing found in NODE_6997_length_2927_cov_9.424643


NODE_6998_length_2927_cov_0.380000
2927 nucleotides in sequence
Mean G+C content = 22.0%

Nothing found in NODE_6998_length_2927_cov_0.380000


NODE_6999_length_2926_cov_26.655949
2926 nucleotides in sequence
Mean G+C content = 32.5%

Nothing found in NODE_6999_length_2926_cov_26.655949


NODE_7000_length_2926_cov_21.046802
2926 nucleotides in sequence
Mean G+C content = 32.3%

Nothing found in NODE_7000_length_2926_cov_21.046802


NODE_7001_length_2926_cov_18.804930
2926 nucleotides in sequence
Mean G+C content = 29.0%

Nothing found in NODE_7001_length_2926_cov_18.804930


NODE_7002_length_2926_cov_14.081458
2926 nucleotides in sequence
Mean G+C content = 28.4%

Nothing found in NODE_7002_length_2926_cov_14.081458


NODE_7003_length_2926_cov_10.758485
2926 nucleotides in sequence
Mean G+C content = 34.9%

Nothing found in NODE_7003_length_2926_cov_10.758485


NODE_7004_length_2925_cov_12.489635
2925 nucleotides in sequence
Mean G+C content = 37.2%

Nothing found in NODE_7004_length_2925_cov_12.489635


NODE_7005_length_2925_cov_8.838456
2925 nucleotides in sequence
Mean G+C content = 35.3%

Nothing found in NODE_7005_length_2925_cov_8.838456


NODE_7006_length_2924_cov_24.081873
2924 nucleotides in sequence
Mean G+C content = 31.8%

Nothing found in NODE_7006_length_2924_cov_24.081873


NODE_7007_length_2923_cov_12.500715
2923 nucleotides in sequence
Mean G+C content = 29.9%

Nothing found in NODE_7007_length_2923_cov_12.500715


NODE_7008_length_2923_cov_10.403791
2923 nucleotides in sequence
Mean G+C content = 31.7%

Nothing found in NODE_7008_length_2923_cov_10.403791


NODE_7009_length_2922_cov_23.083721
2922 nucleotides in sequence
Mean G+C content = 34.2%

Nothing found in NODE_7009_length_2922_cov_23.083721


NODE_7010_length_2922_cov_20.569589
2922 nucleotides in sequence
Mean G+C content = 34.1%

Nothing found in NODE_7010_length_2922_cov_20.569589


NODE_7011_length_2921_cov_28.096636
2921 nucleotides in sequence
Mean G+C content = 38.4%

Nothing found in NODE_7011_length_2921_cov_28.096636


NODE_7012_length_2921_cov_27.322477
2921 nucleotides in sequence
Mean G+C content = 29.7%

Nothing found in NODE_7012_length_2921_cov_27.322477


NODE_7013_length_2921_cov_17.802076
2921 nucleotides in sequence
Mean G+C content = 36.9%

Nothing found in NODE_7013_length_2921_cov_17.802076


NODE_7014_length_2919_cov_10.481017
2919 nucleotides in sequence
Mean G+C content = 33.9%

Nothing found in NODE_7014_length_2919_cov_10.481017


NODE_7015_length_2917_cov_10.643011
2917 nucleotides in sequence
Mean G+C content = 30.2%

Nothing found in NODE_7015_length_2917_cov_10.643011


NODE_7016_length_2916_cov_36.235927
2916 nucleotides in sequence
Mean G+C content = 33.1%

Nothing found in NODE_7016_length_2916_cov_36.235927


NODE_7017_length_2916_cov_34.733596
2916 nucleotides in sequence
Mean G+C content = 35.5%

Nothing found in NODE_7017_length_2916_cov_34.733596


NODE_7018_length_2916_cov_31.634278
2916 nucleotides in sequence
Mean G+C content = 35.2%

Nothing found in NODE_7018_length_2916_cov_31.634278


NODE_7019_length_2916_cov_27.779491
2916 nucleotides in sequence
Mean G+C content = 34.4%

Nothing found in NODE_7019_length_2916_cov_27.779491


NODE_7020_length_2916_cov_17.915023
2916 nucleotides in sequence
Mean G+C content = 31.8%

Nothing found in NODE_7020_length_2916_cov_17.915023


NODE_7021_length_2916_cov_17.175690
2916 nucleotides in sequence
Mean G+C content = 33.2%

Nothing found in NODE_7021_length_2916_cov_17.175690


NODE_7022_length_2916_cov_17.038365
2916 nucleotides in sequence
Mean G+C content = 35.9%

Nothing found in NODE_7022_length_2916_cov_17.038365


NODE_7023_length_2916_cov_10.404446
2916 nucleotides in sequence
Mean G+C content = 33.6%

Nothing found in NODE_7023_length_2916_cov_10.404446


NODE_7024_length_2915_cov_24.449426
2915 nucleotides in sequence
Mean G+C content = 31.2%

Nothing found in NODE_7024_length_2915_cov_24.449426


NODE_7025_length_2915_cov_16.821019
2915 nucleotides in sequence
Mean G+C content = 36.0%

Nothing found in NODE_7025_length_2915_cov_16.821019


NODE_7026_length_2915_cov_6.681851
2915 nucleotides in sequence
Mean G+C content = 28.9%

Nothing found in NODE_7026_length_2915_cov_6.681851


NODE_7027_length_2914_cov_0.259060
2914 nucleotides in sequence
Mean G+C content = 28.3%

Nothing found in NODE_7027_length_2914_cov_0.259060


NODE_7028_length_2913_cov_24.744078
2913 nucleotides in sequence
Mean G+C content = 38.6%

Nothing found in NODE_7028_length_2913_cov_24.744078


NODE_7029_length_2913_cov_14.704594
2913 nucleotides in sequence
Mean G+C content = 37.6%
 
1.
 
 
 
               t
             t-a
             g-c
             c-g
             a-t
             t-a
             c-g
             a-t
             t-a     tg
            t   ggccc  a
     ga    a    !!!!!  g
    a  tctg     ccggg  c
   g   +!!+     c    tt
   g   ggat    a
    tta        g
            g-c
            g+t
            t+g
            t-a
            g-c
            c-g
           c   a
           t   a
            tcc
 
    tRNA-Gly(tcc)
    74 bases, %GC = 52.7
    Sequence c[372,445]
 


Number of tmRNA genes = 0


NODE_7030_length_2913_cov_10.569634
2913 nucleotides in sequence
Mean G+C content = 34.1%

Nothing found in NODE_7030_length_2913_cov_10.569634


NODE_7031_length_2913_cov_0.566762
2913 nucleotides in sequence
Mean G+C content = 26.6%

Nothing found in NODE_7031_length_2913_cov_0.566762


NODE_7032_length_2912_cov_9.252065
2912 nucleotides in sequence
Mean G+C content = 32.5%

Nothing found in NODE_7032_length_2912_cov_9.252065


NODE_7033_length_2911_cov_17.738147
2911 nucleotides in sequence
Mean G+C content = 30.1%

Nothing found in NODE_7033_length_2911_cov_17.738147


NODE_7034_length_2910_cov_15.505929
2910 nucleotides in sequence
Mean G+C content = 35.7%

Nothing found in NODE_7034_length_2910_cov_15.505929


NODE_7035_length_2909_cov_30.218548
2909 nucleotides in sequence
Mean G+C content = 31.2%

Nothing found in NODE_7035_length_2909_cov_30.218548


NODE_7036_length_2909_cov_9.803738
2909 nucleotides in sequence
Mean G+C content = 29.6%

Nothing found in NODE_7036_length_2909_cov_9.803738


NODE_7037_length_2907_cov_39.933813
2907 nucleotides in sequence
Mean G+C content = 32.5%

Nothing found in NODE_7037_length_2907_cov_39.933813


NODE_7038_length_2907_cov_31.946763
2907 nucleotides in sequence
Mean G+C content = 27.0%

Nothing found in NODE_7038_length_2907_cov_31.946763


NODE_7039_length_2907_cov_18.453597
2907 nucleotides in sequence
Mean G+C content = 30.3%

Nothing found in NODE_7039_length_2907_cov_18.453597


NODE_7040_length_2907_cov_10.494964
2907 nucleotides in sequence
Mean G+C content = 33.4%

Nothing found in NODE_7040_length_2907_cov_10.494964


NODE_7041_length_2906_cov_15.428571
2906 nucleotides in sequence
Mean G+C content = 37.6%

Nothing found in NODE_7041_length_2906_cov_15.428571


NODE_7042_length_2906_cov_12.682979
2906 nucleotides in sequence
Mean G+C content = 37.5%

Nothing found in NODE_7042_length_2906_cov_12.682979


NODE_7043_length_2906_cov_11.398705
2906 nucleotides in sequence
Mean G+C content = 33.6%

Nothing found in NODE_7043_length_2906_cov_11.398705


NODE_7044_length_2906_cov_9.501979
2906 nucleotides in sequence
Mean G+C content = 31.6%

Nothing found in NODE_7044_length_2906_cov_9.501979


NODE_7045_length_2905_cov_1.782217
2905 nucleotides in sequence
Mean G+C content = 27.9%

Nothing found in NODE_7045_length_2905_cov_1.782217


NODE_7046_length_2904_cov_30.551674
2904 nucleotides in sequence
Mean G+C content = 30.9%

Nothing found in NODE_7046_length_2904_cov_30.551674


NODE_7047_length_2904_cov_18.674829
2904 nucleotides in sequence
Mean G+C content = 36.3%

Nothing found in NODE_7047_length_2904_cov_18.674829


NODE_7048_length_2903_cov_9.820965
2903 nucleotides in sequence
Mean G+C content = 31.8%

Nothing found in NODE_7048_length_2903_cov_9.820965


NODE_7049_length_2902_cov_51.087568
2902 nucleotides in sequence
Mean G+C content = 34.7%

Nothing found in NODE_7049_length_2902_cov_51.087568


NODE_7050_length_2902_cov_36.736577
2902 nucleotides in sequence
Mean G+C content = 33.0%

Nothing found in NODE_7050_length_2902_cov_36.736577


NODE_7051_length_2902_cov_20.864865
2902 nucleotides in sequence
Mean G+C content = 29.7%

Nothing found in NODE_7051_length_2902_cov_20.864865


NODE_7052_length_2902_cov_12.616577
2902 nucleotides in sequence
Mean G+C content = 29.5%

Nothing found in NODE_7052_length_2902_cov_12.616577


NODE_7053_length_2901_cov_39.473684
2901 nucleotides in sequence
Mean G+C content = 31.9%

Nothing found in NODE_7053_length_2901_cov_39.473684


NODE_7054_length_2901_cov_28.201875
2901 nucleotides in sequence
Mean G+C content = 35.1%

Nothing found in NODE_7054_length_2901_cov_28.201875


NODE_7055_length_2901_cov_22.831291
2901 nucleotides in sequence
Mean G+C content = 34.7%

Nothing found in NODE_7055_length_2901_cov_22.831291


NODE_7056_length_2901_cov_21.299567
2901 nucleotides in sequence
Mean G+C content = 30.8%

Nothing found in NODE_7056_length_2901_cov_21.299567


NODE_7057_length_2901_cov_2.711968
2901 nucleotides in sequence
Mean G+C content = 31.4%

Nothing found in NODE_7057_length_2901_cov_2.711968


NODE_7058_length_2900_cov_48.161558
2900 nucleotides in sequence
Mean G+C content = 32.5%

Nothing found in NODE_7058_length_2900_cov_48.161558


NODE_7059_length_2899_cov_2.996392
2899 nucleotides in sequence
Mean G+C content = 34.5%

Nothing found in NODE_7059_length_2899_cov_2.996392


NODE_7060_length_2898_cov_22.015879
2898 nucleotides in sequence
Mean G+C content = 34.2%

Nothing found in NODE_7060_length_2898_cov_22.015879


NODE_7061_length_2898_cov_13.601588
2898 nucleotides in sequence
Mean G+C content = 42.9%

Nothing found in NODE_7061_length_2898_cov_13.601588


NODE_7062_length_2898_cov_6.177553
2898 nucleotides in sequence
Mean G+C content = 31.5%

Nothing found in NODE_7062_length_2898_cov_6.177553


NODE_7063_length_2898_cov_4.220859
2898 nucleotides in sequence
Mean G+C content = 29.9%

Nothing found in NODE_7063_length_2898_cov_4.220859


NODE_7064_length_2897_cov_17.290614
2897 nucleotides in sequence
Mean G+C content = 35.2%

Nothing found in NODE_7064_length_2897_cov_17.290614


NODE_7065_length_2897_cov_10.618412
2897 nucleotides in sequence
Mean G+C content = 36.0%

Nothing found in NODE_7065_length_2897_cov_10.618412


NODE_7066_length_2896_cov_29.726255
2896 nucleotides in sequence
Mean G+C content = 34.5%

Nothing found in NODE_7066_length_2896_cov_29.726255


NODE_7067_length_2896_cov_29.719393
2896 nucleotides in sequence
Mean G+C content = 32.6%

Nothing found in NODE_7067_length_2896_cov_29.719393


NODE_7068_length_2896_cov_24.884074
2896 nucleotides in sequence
Mean G+C content = 31.0%

Nothing found in NODE_7068_length_2896_cov_24.884074


NODE_7069_length_2896_cov_22.401950
2896 nucleotides in sequence
Mean G+C content = 35.6%

Nothing found in NODE_7069_length_2896_cov_22.401950


NODE_7070_length_2896_cov_12.818346
2896 nucleotides in sequence
Mean G+C content = 36.0%

Nothing found in NODE_7070_length_2896_cov_12.818346


NODE_7071_length_2896_cov_12.341278
2896 nucleotides in sequence
Mean G+C content = 28.1%

Nothing found in NODE_7071_length_2896_cov_12.341278


NODE_7072_length_2896_cov_10.245215
2896 nucleotides in sequence
Mean G+C content = 36.2%

Nothing found in NODE_7072_length_2896_cov_10.245215


NODE_7073_length_2896_cov_9.985915
2896 nucleotides in sequence
Mean G+C content = 31.8%

Nothing found in NODE_7073_length_2896_cov_9.985915


NODE_7074_length_2896_cov_0.941134
2896 nucleotides in sequence
Mean G+C content = 26.9%

Nothing found in NODE_7074_length_2896_cov_0.941134


NODE_7075_length_2895_cov_24.931358
2895 nucleotides in sequence
Mean G+C content = 35.2%

Nothing found in NODE_7075_length_2895_cov_24.931358


NODE_7076_length_2895_cov_14.151373
2895 nucleotides in sequence
Mean G+C content = 35.4%

Nothing found in NODE_7076_length_2895_cov_14.151373


NODE_7077_length_2895_cov_6.165462
2895 nucleotides in sequence
Mean G+C content = 32.2%

Nothing found in NODE_7077_length_2895_cov_6.165462


NODE_7078_length_2894_cov_23.063968
2894 nucleotides in sequence
Mean G+C content = 26.9%

Nothing found in NODE_7078_length_2894_cov_23.063968


NODE_7079_length_2893_cov_24.647867
2893 nucleotides in sequence
Mean G+C content = 32.0%

Nothing found in NODE_7079_length_2893_cov_24.647867


NODE_7080_length_2892_cov_26.610850
2892 nucleotides in sequence
Mean G+C content = 35.8%

Nothing found in NODE_7080_length_2892_cov_26.610850


NODE_7081_length_2892_cov_18.343219
2892 nucleotides in sequence
Mean G+C content = 36.2%

Nothing found in NODE_7081_length_2892_cov_18.343219


NODE_7082_length_2890_cov_16.882012
2890 nucleotides in sequence
Mean G+C content = 33.3%

Nothing found in NODE_7082_length_2890_cov_16.882012


NODE_7083_length_2890_cov_16.473037
2890 nucleotides in sequence
Mean G+C content = 35.4%

Nothing found in NODE_7083_length_2890_cov_16.473037


NODE_7084_length_2890_cov_16.074557
2890 nucleotides in sequence
Mean G+C content = 32.0%

Nothing found in NODE_7084_length_2890_cov_16.074557


NODE_7085_length_2890_cov_8.889251
2890 nucleotides in sequence
Mean G+C content = 36.2%

Nothing found in NODE_7085_length_2890_cov_8.889251


NODE_7086_length_2889_cov_17.947140
2889 nucleotides in sequence
Mean G+C content = 30.9%

Nothing found in NODE_7086_length_2889_cov_17.947140


NODE_7087_length_2888_cov_26.972836
2888 nucleotides in sequence
Mean G+C content = 28.9%

Nothing found in NODE_7087_length_2888_cov_26.972836


NODE_7088_length_2888_cov_21.817095
2888 nucleotides in sequence
Mean G+C content = 31.5%

Nothing found in NODE_7088_length_2888_cov_21.817095


NODE_7089_length_2887_cov_16.428261
2887 nucleotides in sequence
Mean G+C content = 29.1%

Nothing found in NODE_7089_length_2887_cov_16.428261


NODE_7090_length_2887_cov_1.015217
2887 nucleotides in sequence
Mean G+C content = 31.5%

Nothing found in NODE_7090_length_2887_cov_1.015217


NODE_7091_length_2885_cov_37.994561
2885 nucleotides in sequence
Mean G+C content = 36.5%

Nothing found in NODE_7091_length_2885_cov_37.994561


NODE_7092_length_2885_cov_16.083756
2885 nucleotides in sequence
Mean G+C content = 33.3%

Nothing found in NODE_7092_length_2885_cov_16.083756


NODE_7093_length_2885_cov_11.737854
2885 nucleotides in sequence
Mean G+C content = 29.1%
 
1.
 
 
 
               a
             g-c
             g-c
             t-a
             t-a
             c-g
             t-a
             a-t     tt
            t   gactc  a
     ga    g    !!!!!  a
    t  tgtg     ctgag  c
    g  +!!!     t    tt
    g  gcac     a
     ta    g    g
            t+ga
            a-t
            g-c
            g-c
            a-t
           c   a
           t   a
            ttg
 
 
 
    tRNA-Gln(ttg)
    71 bases, %GC = 43.7
    Sequence c[2770,2840]
 


Number of tmRNA genes = 0


NODE_7094_length_2885_cov_11.127991
2885 nucleotides in sequence
Mean G+C content = 31.9%

Nothing found in NODE_7094_length_2885_cov_11.127991


NODE_7095_length_2884_cov_32.865433
2884 nucleotides in sequence
Mean G+C content = 27.7%

Nothing found in NODE_7095_length_2884_cov_32.865433


NODE_7096_length_2884_cov_31.747552
2884 nucleotides in sequence
Mean G+C content = 32.8%

Nothing found in NODE_7096_length_2884_cov_31.747552


NODE_7097_length_2884_cov_18.606819
2884 nucleotides in sequence
Mean G+C content = 29.6%

Nothing found in NODE_7097_length_2884_cov_18.606819


NODE_7098_length_2884_cov_17.205658
2884 nucleotides in sequence
Mean G+C content = 38.0%

Nothing found in NODE_7098_length_2884_cov_17.205658


NODE_7099_length_2883_cov_33.542453
2883 nucleotides in sequence
Mean G+C content = 33.8%

Nothing found in NODE_7099_length_2883_cov_33.542453


NODE_7100_length_2883_cov_26.601959
2883 nucleotides in sequence
Mean G+C content = 35.6%

Nothing found in NODE_7100_length_2883_cov_26.601959


NODE_7101_length_2883_cov_21.637518
2883 nucleotides in sequence
Mean G+C content = 32.8%

Nothing found in NODE_7101_length_2883_cov_21.637518


NODE_7102_length_2883_cov_19.898766
2883 nucleotides in sequence
Mean G+C content = 32.6%

Nothing found in NODE_7102_length_2883_cov_19.898766


NODE_7103_length_2882_cov_15.073684
2882 nucleotides in sequence
Mean G+C content = 32.2%

Nothing found in NODE_7103_length_2882_cov_15.073684


NODE_7104_length_2881_cov_20.129630
2881 nucleotides in sequence
Mean G+C content = 33.4%

Nothing found in NODE_7104_length_2881_cov_20.129630


NODE_7105_length_2881_cov_15.340595
2881 nucleotides in sequence
Mean G+C content = 33.4%

Nothing found in NODE_7105_length_2881_cov_15.340595


NODE_7106_length_2881_cov_15.154684
2881 nucleotides in sequence
Mean G+C content = 27.1%

Nothing found in NODE_7106_length_2881_cov_15.154684


NODE_7107_length_2880_cov_26.055576
2880 nucleotides in sequence
Mean G+C content = 33.5%

Nothing found in NODE_7107_length_2880_cov_26.055576


NODE_7108_length_2880_cov_1.796949
2880 nucleotides in sequence
Mean G+C content = 23.9%

Nothing found in NODE_7108_length_2880_cov_1.796949


NODE_7109_length_2879_cov_3.065044
2879 nucleotides in sequence
Mean G+C content = 26.6%

Nothing found in NODE_7109_length_2879_cov_3.065044


NODE_7110_length_2879_cov_2.311410
2879 nucleotides in sequence
Mean G+C content = 32.0%

Nothing found in NODE_7110_length_2879_cov_2.311410


NODE_7111_length_2878_cov_11.351872
2878 nucleotides in sequence
Mean G+C content = 29.0%
 
1.
 
 
 
               a
             g-c
             g-c
             t-a
             t-a
             c-g
             t-a
             a-t     tt
            t   gactc  a
     ga    g    !!!!!  a
    t  tgtg     ctgag  c
    g  +!!!     t    tt
    g  gcac     a
     ta    g    g
            t+ga
            a-t
            g-c
            g-c
            a-t
           c   a
           t   a
            ttg
 
 
 
    tRNA-Gln(ttg)
    71 bases, %GC = 43.7
    Sequence [46,116]
 


Number of tmRNA genes = 0


NODE_7112_length_2878_cov_7.666303
2878 nucleotides in sequence
Mean G+C content = 32.4%

Nothing found in NODE_7112_length_2878_cov_7.666303


NODE_7113_length_2877_cov_42.077818
2877 nucleotides in sequence
Mean G+C content = 31.0%

Nothing found in NODE_7113_length_2877_cov_42.077818


NODE_7114_length_2877_cov_39.426182
2877 nucleotides in sequence
Mean G+C content = 34.8%

Nothing found in NODE_7114_length_2877_cov_39.426182


NODE_7115_length_2877_cov_17.369091
2877 nucleotides in sequence
Mean G+C content = 29.0%

Nothing found in NODE_7115_length_2877_cov_17.369091


NODE_7116_length_2877_cov_16.304364
2877 nucleotides in sequence
Mean G+C content = 31.1%

Nothing found in NODE_7116_length_2877_cov_16.304364


NODE_7117_length_2877_cov_12.997818
2877 nucleotides in sequence
Mean G+C content = 30.6%

Nothing found in NODE_7117_length_2877_cov_12.997818


NODE_7118_length_2877_cov_9.089455
2877 nucleotides in sequence
Mean G+C content = 36.9%

Nothing found in NODE_7118_length_2877_cov_9.089455


NODE_7119_length_2875_cov_10.983988
2875 nucleotides in sequence
Mean G+C content = 33.7%

Nothing found in NODE_7119_length_2875_cov_10.983988


NODE_7120_length_2875_cov_10.942868
2875 nucleotides in sequence
Mean G+C content = 31.4%

Nothing found in NODE_7120_length_2875_cov_10.942868


NODE_7121_length_2875_cov_4.981805
2875 nucleotides in sequence
Mean G+C content = 28.8%

Nothing found in NODE_7121_length_2875_cov_4.981805


NODE_7122_length_2874_cov_19.789225
2874 nucleotides in sequence
Mean G+C content = 33.6%

Nothing found in NODE_7122_length_2874_cov_19.789225


NODE_7123_length_2873_cov_18.247997
2873 nucleotides in sequence
Mean G+C content = 29.4%

Nothing found in NODE_7123_length_2873_cov_18.247997


NODE_7124_length_2871_cov_21.014942
2871 nucleotides in sequence
Mean G+C content = 31.5%

Nothing found in NODE_7124_length_2871_cov_21.014942


NODE_7125_length_2871_cov_18.734694
2871 nucleotides in sequence
Mean G+C content = 29.5%

Nothing found in NODE_7125_length_2871_cov_18.734694


NODE_7126_length_2870_cov_24.952607
2870 nucleotides in sequence
Mean G+C content = 40.8%

Nothing found in NODE_7126_length_2870_cov_24.952607


NODE_7127_length_2870_cov_18.017499
2870 nucleotides in sequence
Mean G+C content = 27.3%

Nothing found in NODE_7127_length_2870_cov_18.017499


NODE_7128_length_2870_cov_14.689756
2870 nucleotides in sequence
Mean G+C content = 41.1%

Nothing found in NODE_7128_length_2870_cov_14.689756


NODE_7129_length_2870_cov_7.480496
2870 nucleotides in sequence
Mean G+C content = 29.2%

Nothing found in NODE_7129_length_2870_cov_7.480496


NODE_7130_length_2869_cov_35.830416
2869 nucleotides in sequence
Mean G+C content = 33.6%

Nothing found in NODE_7130_length_2869_cov_35.830416


NODE_7131_length_2869_cov_20.818745
2869 nucleotides in sequence
Mean G+C content = 32.4%

Nothing found in NODE_7131_length_2869_cov_20.818745


NODE_7132_length_2869_cov_8.353392
2869 nucleotides in sequence
Mean G+C content = 32.2%

Nothing found in NODE_7132_length_2869_cov_8.353392


NODE_7133_length_2868_cov_16.904414
2868 nucleotides in sequence
Mean G+C content = 29.8%

Nothing found in NODE_7133_length_2868_cov_16.904414


NODE_7134_length_2868_cov_7.768333
2868 nucleotides in sequence
Mean G+C content = 35.8%

Nothing found in NODE_7134_length_2868_cov_7.768333


NODE_7135_length_2867_cov_16.036131
2867 nucleotides in sequence
Mean G+C content = 27.6%

Nothing found in NODE_7135_length_2867_cov_16.036131


NODE_7136_length_2867_cov_15.137956
2867 nucleotides in sequence
Mean G+C content = 33.9%

Nothing found in NODE_7136_length_2867_cov_15.137956


NODE_7137_length_2867_cov_12.811679
2867 nucleotides in sequence
Mean G+C content = 33.6%

Nothing found in NODE_7137_length_2867_cov_12.811679


NODE_7138_length_2867_cov_8.165328
2867 nucleotides in sequence
Mean G+C content = 35.4%

Nothing found in NODE_7138_length_2867_cov_8.165328


NODE_7139_length_2866_cov_23.553487
2866 nucleotides in sequence
Mean G+C content = 33.4%

Nothing found in NODE_7139_length_2866_cov_23.553487


NODE_7140_length_2865_cov_39.367056
2865 nucleotides in sequence
Mean G+C content = 28.5%

Nothing found in NODE_7140_length_2865_cov_39.367056


NODE_7141_length_2865_cov_19.107378
2865 nucleotides in sequence
Mean G+C content = 31.4%

Nothing found in NODE_7141_length_2865_cov_19.107378


NODE_7142_length_2865_cov_10.936085
2865 nucleotides in sequence
Mean G+C content = 28.4%

Nothing found in NODE_7142_length_2865_cov_10.936085


NODE_7143_length_2864_cov_22.559006
2864 nucleotides in sequence
Mean G+C content = 30.5%

Nothing found in NODE_7143_length_2864_cov_22.559006


NODE_7144_length_2864_cov_15.858239
2864 nucleotides in sequence
Mean G+C content = 31.5%

Nothing found in NODE_7144_length_2864_cov_15.858239


NODE_7145_length_2863_cov_17.931652
2863 nucleotides in sequence
Mean G+C content = 31.5%

Nothing found in NODE_7145_length_2863_cov_17.931652


NODE_7146_length_2862_cov_18.220110
2862 nucleotides in sequence
Mean G+C content = 31.7%

Nothing found in NODE_7146_length_2862_cov_18.220110


NODE_7147_length_2862_cov_16.868007
2862 nucleotides in sequence
Mean G+C content = 33.0%

Nothing found in NODE_7147_length_2862_cov_16.868007


NODE_7148_length_2862_cov_15.408044
2862 nucleotides in sequence
Mean G+C content = 39.3%

Nothing found in NODE_7148_length_2862_cov_15.408044


NODE_7149_length_2862_cov_15.031810
2862 nucleotides in sequence
Mean G+C content = 33.1%

Nothing found in NODE_7149_length_2862_cov_15.031810


NODE_7150_length_2861_cov_18.892465
2861 nucleotides in sequence
Mean G+C content = 32.9%

Nothing found in NODE_7150_length_2861_cov_18.892465


NODE_7151_length_2860_cov_31.148555
2860 nucleotides in sequence
Mean G+C content = 32.9%

Nothing found in NODE_7151_length_2860_cov_31.148555


NODE_7152_length_2860_cov_22.159166
2860 nucleotides in sequence
Mean G+C content = 33.3%

Nothing found in NODE_7152_length_2860_cov_22.159166


NODE_7153_length_2860_cov_9.613611
2860 nucleotides in sequence
Mean G+C content = 33.5%

Nothing found in NODE_7153_length_2860_cov_9.613611


NODE_7154_length_2859_cov_8.240117
2859 nucleotides in sequence
Mean G+C content = 32.0%

Nothing found in NODE_7154_length_2859_cov_8.240117


NODE_7155_length_2858_cov_12.505309
2858 nucleotides in sequence
Mean G+C content = 29.6%

Nothing found in NODE_7155_length_2858_cov_12.505309


NODE_7156_length_2858_cov_7.359209
2858 nucleotides in sequence
Mean G+C content = 36.7%

Nothing found in NODE_7156_length_2858_cov_7.359209


NODE_7157_length_2858_cov_5.129257
2858 nucleotides in sequence
Mean G+C content = 28.1%

Nothing found in NODE_7157_length_2858_cov_5.129257


NODE_7158_length_2858_cov_4.150860
2858 nucleotides in sequence
Mean G+C content = 32.2%

Nothing found in NODE_7158_length_2858_cov_4.150860


NODE_7159_length_2855_cov_11.900293
2855 nucleotides in sequence
Mean G+C content = 31.3%

Nothing found in NODE_7159_length_2855_cov_11.900293


NODE_7160_length_2855_cov_11.271628
2855 nucleotides in sequence
Mean G+C content = 31.4%

Nothing found in NODE_7160_length_2855_cov_11.271628


NODE_7161_length_2854_cov_21.103410
2854 nucleotides in sequence
Mean G+C content = 28.2%

Nothing found in NODE_7161_length_2854_cov_21.103410


NODE_7162_length_2854_cov_5.277961
2854 nucleotides in sequence
Mean G+C content = 33.5%

Nothing found in NODE_7162_length_2854_cov_5.277961


NODE_7163_length_2854_cov_0.797213
2854 nucleotides in sequence
Mean G+C content = 26.9%

Nothing found in NODE_7163_length_2854_cov_0.797213


NODE_7164_length_2853_cov_35.038151
2853 nucleotides in sequence
Mean G+C content = 33.5%

Nothing found in NODE_7164_length_2853_cov_35.038151


NODE_7165_length_2853_cov_19.804109
2853 nucleotides in sequence
Mean G+C content = 37.7%

Nothing found in NODE_7165_length_2853_cov_19.804109


NODE_7166_length_2853_cov_16.239545
2853 nucleotides in sequence
Mean G+C content = 33.7%

Nothing found in NODE_7166_length_2853_cov_16.239545


NODE_7167_length_2853_cov_9.770726
2853 nucleotides in sequence
Mean G+C content = 33.3%

Nothing found in NODE_7167_length_2853_cov_9.770726


NODE_7168_length_2852_cov_21.721101
2852 nucleotides in sequence
Mean G+C content = 32.6%

Nothing found in NODE_7168_length_2852_cov_21.721101


NODE_7169_length_2852_cov_10.836697
2852 nucleotides in sequence
Mean G+C content = 33.1%

Nothing found in NODE_7169_length_2852_cov_10.836697


NODE_7170_length_2852_cov_6.920734
2852 nucleotides in sequence
Mean G+C content = 30.4%

Nothing found in NODE_7170_length_2852_cov_6.920734


NODE_7171_length_2851_cov_16.176946
2851 nucleotides in sequence
Mean G+C content = 32.5%

Nothing found in NODE_7171_length_2851_cov_16.176946


NODE_7172_length_2849_cov_9.484203
2849 nucleotides in sequence
Mean G+C content = 31.3%

Nothing found in NODE_7172_length_2849_cov_9.484203


NODE_7173_length_2848_cov_42.666299
2848 nucleotides in sequence
Mean G+C content = 30.5%

Nothing found in NODE_7173_length_2848_cov_42.666299


NODE_7174_length_2848_cov_35.664094
2848 nucleotides in sequence
Mean G+C content = 37.2%

Nothing found in NODE_7174_length_2848_cov_35.664094


NODE_7175_length_2848_cov_22.492834
2848 nucleotides in sequence
Mean G+C content = 29.7%

Nothing found in NODE_7175_length_2848_cov_22.492834


NODE_7176_length_2848_cov_18.401323
2848 nucleotides in sequence
Mean G+C content = 32.0%

Nothing found in NODE_7176_length_2848_cov_18.401323


NODE_7177_length_2848_cov_18.269019
2848 nucleotides in sequence
Mean G+C content = 33.6%

Nothing found in NODE_7177_length_2848_cov_18.269019


NODE_7178_length_2847_cov_21.342279
2847 nucleotides in sequence
Mean G+C content = 29.4%

Nothing found in NODE_7178_length_2847_cov_21.342279


NODE_7179_length_2847_cov_20.288235
2847 nucleotides in sequence
Mean G+C content = 37.4%

Nothing found in NODE_7179_length_2847_cov_20.288235


NODE_7180_length_2847_cov_18.890441
2847 nucleotides in sequence
Mean G+C content = 34.2%

Nothing found in NODE_7180_length_2847_cov_18.890441


NODE_7181_length_2847_cov_16.271691
2847 nucleotides in sequence
Mean G+C content = 29.0%

Nothing found in NODE_7181_length_2847_cov_16.271691


NODE_7182_length_2847_cov_13.583088
2847 nucleotides in sequence
Mean G+C content = 36.5%

Nothing found in NODE_7182_length_2847_cov_13.583088


NODE_7183_length_2846_cov_31.781537
2846 nucleotides in sequence
Mean G+C content = 38.2%

Nothing found in NODE_7183_length_2846_cov_31.781537


NODE_7184_length_2846_cov_15.446120
2846 nucleotides in sequence
Mean G+C content = 31.9%

Nothing found in NODE_7184_length_2846_cov_15.446120


NODE_7185_length_2845_cov_26.539367
2845 nucleotides in sequence
Mean G+C content = 34.7%

Nothing found in NODE_7185_length_2845_cov_26.539367


NODE_7186_length_2845_cov_22.650846
2845 nucleotides in sequence
Mean G+C content = 33.4%

Nothing found in NODE_7186_length_2845_cov_22.650846


NODE_7187_length_2845_cov_22.406917
2845 nucleotides in sequence
Mean G+C content = 35.8%

Nothing found in NODE_7187_length_2845_cov_22.406917


NODE_7188_length_2845_cov_17.136865
2845 nucleotides in sequence
Mean G+C content = 35.4%

Nothing found in NODE_7188_length_2845_cov_17.136865


NODE_7189_length_2845_cov_0.670714
2845 nucleotides in sequence
Mean G+C content = 31.1%

Nothing found in NODE_7189_length_2845_cov_0.670714


NODE_7190_length_2844_cov_35.687523
2844 nucleotides in sequence
Mean G+C content = 29.7%

Nothing found in NODE_7190_length_2844_cov_35.687523


NODE_7191_length_2844_cov_28.308796
2844 nucleotides in sequence
Mean G+C content = 32.4%

Nothing found in NODE_7191_length_2844_cov_28.308796


NODE_7192_length_2844_cov_17.207582
2844 nucleotides in sequence
Mean G+C content = 35.2%

Nothing found in NODE_7192_length_2844_cov_17.207582


NODE_7193_length_2844_cov_8.384247
2844 nucleotides in sequence
Mean G+C content = 30.6%

Nothing found in NODE_7193_length_2844_cov_8.384247


NODE_7194_length_2843_cov_13.674153
2843 nucleotides in sequence
Mean G+C content = 29.5%

Nothing found in NODE_7194_length_2843_cov_13.674153


NODE_7195_length_2843_cov_6.049337
2843 nucleotides in sequence
Mean G+C content = 33.5%

Nothing found in NODE_7195_length_2843_cov_6.049337


NODE_7196_length_2842_cov_20.318969
2842 nucleotides in sequence
Mean G+C content = 27.7%

Nothing found in NODE_7196_length_2842_cov_20.318969


NODE_7197_length_2842_cov_13.108287
2842 nucleotides in sequence
Mean G+C content = 31.2%

Nothing found in NODE_7197_length_2842_cov_13.108287


NODE_7198_length_2841_cov_31.809875
2841 nucleotides in sequence
Mean G+C content = 31.3%

Nothing found in NODE_7198_length_2841_cov_31.809875


NODE_7199_length_2841_cov_29.579219
2841 nucleotides in sequence
Mean G+C content = 39.1%

Nothing found in NODE_7199_length_2841_cov_29.579219


NODE_7200_length_2841_cov_21.154385
2841 nucleotides in sequence
Mean G+C content = 33.3%

Nothing found in NODE_7200_length_2841_cov_21.154385


NODE_7201_length_2840_cov_20.896793
2840 nucleotides in sequence
Mean G+C content = 31.3%

Nothing found in NODE_7201_length_2840_cov_20.896793


NODE_7202_length_2839_cov_22.691740
2839 nucleotides in sequence
Mean G+C content = 32.9%

Nothing found in NODE_7202_length_2839_cov_22.691740


NODE_7203_length_2837_cov_9.124723
2837 nucleotides in sequence
Mean G+C content = 33.2%

Nothing found in NODE_7203_length_2837_cov_9.124723


NODE_7204_length_2837_cov_5.014391
2837 nucleotides in sequence
Mean G+C content = 31.3%

Nothing found in NODE_7204_length_2837_cov_5.014391


NODE_7205_length_2837_cov_0.786716
2837 nucleotides in sequence
Mean G+C content = 30.5%

Nothing found in NODE_7205_length_2837_cov_0.786716


NODE_7206_length_2836_cov_31.536360
2836 nucleotides in sequence
Mean G+C content = 28.1%

Nothing found in NODE_7206_length_2836_cov_31.536360


NODE_7207_length_2836_cov_21.030269
2836 nucleotides in sequence
Mean G+C content = 32.7%

Nothing found in NODE_7207_length_2836_cov_21.030269


NODE_7208_length_2836_cov_4.994094
2836 nucleotides in sequence
Mean G+C content = 34.3%

Nothing found in NODE_7208_length_2836_cov_4.994094


NODE_7209_length_2835_cov_42.458272
2835 nucleotides in sequence
Mean G+C content = 33.1%

Nothing found in NODE_7209_length_2835_cov_42.458272


NODE_7210_length_2835_cov_11.247784
2835 nucleotides in sequence
Mean G+C content = 36.8%

Nothing found in NODE_7210_length_2835_cov_11.247784


NODE_7211_length_2835_cov_11.223043
2835 nucleotides in sequence
Mean G+C content = 38.2%

Nothing found in NODE_7211_length_2835_cov_11.223043


NODE_7212_length_2834_cov_24.900628
2834 nucleotides in sequence
Mean G+C content = 33.9%

Nothing found in NODE_7212_length_2834_cov_24.900628


NODE_7213_length_2834_cov_17.404137
2834 nucleotides in sequence
Mean G+C content = 33.6%

Nothing found in NODE_7213_length_2834_cov_17.404137


NODE_7214_length_2834_cov_14.421869
2834 nucleotides in sequence
Mean G+C content = 32.7%

Nothing found in NODE_7214_length_2834_cov_14.421869


NODE_7215_length_2834_cov_0.893240
2834 nucleotides in sequence
Mean G+C content = 29.5%

Nothing found in NODE_7215_length_2834_cov_0.893240


NODE_7216_length_2833_cov_22.131190
2833 nucleotides in sequence
Mean G+C content = 35.8%

Nothing found in NODE_7216_length_2833_cov_22.131190


NODE_7217_length_2833_cov_8.505913
2833 nucleotides in sequence
Mean G+C content = 27.4%

Nothing found in NODE_7217_length_2833_cov_8.505913


NODE_7218_length_2832_cov_27.282070
2832 nucleotides in sequence
Mean G+C content = 32.7%

Nothing found in NODE_7218_length_2832_cov_27.282070


NODE_7219_length_2832_cov_26.237708
2832 nucleotides in sequence
Mean G+C content = 30.8%

Nothing found in NODE_7219_length_2832_cov_26.237708


NODE_7220_length_2832_cov_14.301664
2832 nucleotides in sequence
Mean G+C content = 31.9%

Nothing found in NODE_7220_length_2832_cov_14.301664


NODE_7221_length_2832_cov_9.401479
2832 nucleotides in sequence
Mean G+C content = 35.4%

Nothing found in NODE_7221_length_2832_cov_9.401479


NODE_7222_length_2832_cov_7.628096
2832 nucleotides in sequence
Mean G+C content = 36.2%

Nothing found in NODE_7222_length_2832_cov_7.628096


NODE_7223_length_2831_cov_25.545858
2831 nucleotides in sequence
Mean G+C content = 33.9%

Nothing found in NODE_7223_length_2831_cov_25.545858


NODE_7224_length_2831_cov_16.181953
2831 nucleotides in sequence
Mean G+C content = 30.9%

Nothing found in NODE_7224_length_2831_cov_16.181953


NODE_7225_length_2831_cov_6.878328
2831 nucleotides in sequence
Mean G+C content = 33.0%

Nothing found in NODE_7225_length_2831_cov_6.878328


NODE_7226_length_2830_cov_12.514243
2830 nucleotides in sequence
Mean G+C content = 32.2%

Nothing found in NODE_7226_length_2830_cov_12.514243


NODE_7227_length_2829_cov_22.336417
2829 nucleotides in sequence
Mean G+C content = 35.6%

Nothing found in NODE_7227_length_2829_cov_22.336417


NODE_7228_length_2829_cov_22.151739
2829 nucleotides in sequence
Mean G+C content = 31.7%

Nothing found in NODE_7228_length_2829_cov_22.151739


NODE_7229_length_2829_cov_21.943375
2829 nucleotides in sequence
Mean G+C content = 35.8%

Nothing found in NODE_7229_length_2829_cov_21.943375


NODE_7230_length_2829_cov_12.311251
2829 nucleotides in sequence
Mean G+C content = 35.3%

Nothing found in NODE_7230_length_2829_cov_12.311251


NODE_7231_length_2829_cov_1.134715
2829 nucleotides in sequence
Mean G+C content = 30.1%

Nothing found in NODE_7231_length_2829_cov_1.134715


NODE_7232_length_2828_cov_20.516475
2828 nucleotides in sequence
Mean G+C content = 30.7%

Nothing found in NODE_7232_length_2828_cov_20.516475


NODE_7233_length_2828_cov_16.370233
2828 nucleotides in sequence
Mean G+C content = 32.4%

Nothing found in NODE_7233_length_2828_cov_16.370233


NODE_7234_length_2828_cov_11.140318
2828 nucleotides in sequence
Mean G+C content = 30.3%

Nothing found in NODE_7234_length_2828_cov_11.140318


NODE_7235_length_2828_cov_8.315439
2828 nucleotides in sequence
Mean G+C content = 30.7%

Nothing found in NODE_7235_length_2828_cov_8.315439


NODE_7236_length_2828_cov_0.544243
2828 nucleotides in sequence
Mean G+C content = 25.5%

Nothing found in NODE_7236_length_2828_cov_0.544243


NODE_7237_length_2827_cov_26.550741
2827 nucleotides in sequence
Mean G+C content = 32.9%

Nothing found in NODE_7237_length_2827_cov_26.550741


NODE_7238_length_2827_cov_13.771481
2827 nucleotides in sequence
Mean G+C content = 24.1%

Nothing found in NODE_7238_length_2827_cov_13.771481


NODE_7239_length_2826_cov_25.369026
2826 nucleotides in sequence
Mean G+C content = 31.4%

Nothing found in NODE_7239_length_2826_cov_25.369026


NODE_7240_length_2826_cov_21.216747
2826 nucleotides in sequence
Mean G+C content = 29.0%

Nothing found in NODE_7240_length_2826_cov_21.216747


NODE_7241_length_2826_cov_12.523898
2826 nucleotides in sequence
Mean G+C content = 34.7%

Nothing found in NODE_7241_length_2826_cov_12.523898


NODE_7242_length_2826_cov_5.786958
2826 nucleotides in sequence
Mean G+C content = 31.8%

Nothing found in NODE_7242_length_2826_cov_5.786958


NODE_7243_length_2826_cov_3.159318
2826 nucleotides in sequence
Mean G+C content = 29.0%

Nothing found in NODE_7243_length_2826_cov_3.159318


NODE_7244_length_2825_cov_44.351742
2825 nucleotides in sequence
Mean G+C content = 28.9%

Nothing found in NODE_7244_length_2825_cov_44.351742


NODE_7245_length_2825_cov_43.129726
2825 nucleotides in sequence
Mean G+C content = 33.8%

Nothing found in NODE_7245_length_2825_cov_43.129726


NODE_7246_length_2825_cov_14.995182
2825 nucleotides in sequence
Mean G+C content = 31.5%

Nothing found in NODE_7246_length_2825_cov_14.995182


NODE_7247_length_2825_cov_14.232024
2825 nucleotides in sequence
Mean G+C content = 33.0%

Nothing found in NODE_7247_length_2825_cov_14.232024


NODE_7248_length_2825_cov_13.374722
2825 nucleotides in sequence
Mean G+C content = 30.4%

Nothing found in NODE_7248_length_2825_cov_13.374722


NODE_7249_length_2824_cov_24.190211
2824 nucleotides in sequence
Mean G+C content = 36.8%

Nothing found in NODE_7249_length_2824_cov_24.190211


NODE_7250_length_2824_cov_7.201706
2824 nucleotides in sequence
Mean G+C content = 30.2%

Nothing found in NODE_7250_length_2824_cov_7.201706


NODE_7251_length_2823_cov_22.951039
2823 nucleotides in sequence
Mean G+C content = 34.1%

Nothing found in NODE_7251_length_2823_cov_22.951039


NODE_7252_length_2823_cov_22.289318
2823 nucleotides in sequence
Mean G+C content = 34.1%

Nothing found in NODE_7252_length_2823_cov_22.289318


NODE_7253_length_2823_cov_10.229599
2823 nucleotides in sequence
Mean G+C content = 36.4%

Nothing found in NODE_7253_length_2823_cov_10.229599


NODE_7254_length_2823_cov_6.286350
2823 nucleotides in sequence
Mean G+C content = 36.2%

Nothing found in NODE_7254_length_2823_cov_6.286350


NODE_7255_length_2822_cov_21.388868
2822 nucleotides in sequence
Mean G+C content = 32.0%

Nothing found in NODE_7255_length_2822_cov_21.388868


NODE_7256_length_2822_cov_15.363265
2822 nucleotides in sequence
Mean G+C content = 29.4%

Nothing found in NODE_7256_length_2822_cov_15.363265


NODE_7257_length_2821_cov_38.337045
2821 nucleotides in sequence
Mean G+C content = 30.8%

Nothing found in NODE_7257_length_2821_cov_38.337045


NODE_7258_length_2821_cov_12.687082
2821 nucleotides in sequence
Mean G+C content = 33.5%

Nothing found in NODE_7258_length_2821_cov_12.687082


NODE_7259_length_2820_cov_19.958039
2820 nucleotides in sequence
Mean G+C content = 31.7%

Nothing found in NODE_7259_length_2820_cov_19.958039


NODE_7260_length_2820_cov_18.597475
2820 nucleotides in sequence
Mean G+C content = 31.0%

Nothing found in NODE_7260_length_2820_cov_18.597475


NODE_7261_length_2820_cov_18.191979
2820 nucleotides in sequence
Mean G+C content = 31.5%

Nothing found in NODE_7261_length_2820_cov_18.191979


NODE_7262_length_2820_cov_11.961381
2820 nucleotides in sequence
Mean G+C content = 35.3%

Nothing found in NODE_7262_length_2820_cov_11.961381


NODE_7263_length_2820_cov_11.205347
2820 nucleotides in sequence
Mean G+C content = 30.6%

Nothing found in NODE_7263_length_2820_cov_11.205347


NODE_7264_length_2820_cov_9.972893
2820 nucleotides in sequence
Mean G+C content = 36.2%

Nothing found in NODE_7264_length_2820_cov_9.972893


NODE_7265_length_2819_cov_29.569837
2819 nucleotides in sequence
Mean G+C content = 32.1%

Nothing found in NODE_7265_length_2819_cov_29.569837


NODE_7266_length_2819_cov_22.075780
2819 nucleotides in sequence
Mean G+C content = 32.2%

Nothing found in NODE_7266_length_2819_cov_22.075780


NODE_7267_length_2819_cov_16.416048
2819 nucleotides in sequence
Mean G+C content = 37.3%

Nothing found in NODE_7267_length_2819_cov_16.416048


NODE_7268_length_2818_cov_33.387217
2818 nucleotides in sequence
Mean G+C content = 32.9%

Nothing found in NODE_7268_length_2818_cov_33.387217


NODE_7269_length_2818_cov_24.800074
2818 nucleotides in sequence
Mean G+C content = 33.2%

Nothing found in NODE_7269_length_2818_cov_24.800074


NODE_7270_length_2818_cov_24.519509
2818 nucleotides in sequence
Mean G+C content = 35.6%

Nothing found in NODE_7270_length_2818_cov_24.519509


NODE_7271_length_2818_cov_16.243032
2818 nucleotides in sequence
Mean G+C content = 35.3%

Nothing found in NODE_7271_length_2818_cov_16.243032


NODE_7272_length_2818_cov_13.160907
2818 nucleotides in sequence
Mean G+C content = 35.5%

Nothing found in NODE_7272_length_2818_cov_13.160907


NODE_7273_length_2818_cov_12.378298
2818 nucleotides in sequence
Mean G+C content = 33.3%

Nothing found in NODE_7273_length_2818_cov_12.378298


NODE_7274_length_2818_cov_6.180230
2818 nucleotides in sequence
Mean G+C content = 32.5%

Nothing found in NODE_7274_length_2818_cov_6.180230


NODE_7275_length_2817_cov_20.385874
2817 nucleotides in sequence
Mean G+C content = 33.0%

Nothing found in NODE_7275_length_2817_cov_20.385874


NODE_7276_length_2817_cov_1.455390
2817 nucleotides in sequence
Mean G+C content = 32.9%

Nothing found in NODE_7276_length_2817_cov_1.455390


NODE_7277_length_2816_cov_26.834511
2816 nucleotides in sequence
Mean G+C content = 29.8%

Nothing found in NODE_7277_length_2816_cov_26.834511


NODE_7278_length_2816_cov_18.898847
2816 nucleotides in sequence
Mean G+C content = 31.0%

Nothing found in NODE_7278_length_2816_cov_18.898847


NODE_7279_length_2815_cov_21.609375
2815 nucleotides in sequence
Mean G+C content = 38.3%

Nothing found in NODE_7279_length_2815_cov_21.609375


NODE_7280_length_2815_cov_19.079985
2815 nucleotides in sequence
Mean G+C content = 35.1%

Nothing found in NODE_7280_length_2815_cov_19.079985


NODE_7281_length_2814_cov_13.898772
2814 nucleotides in sequence
Mean G+C content = 35.6%

Nothing found in NODE_7281_length_2814_cov_13.898772


NODE_7282_length_2813_cov_27.929263
2813 nucleotides in sequence
Mean G+C content = 35.9%

Nothing found in NODE_7282_length_2813_cov_27.929263


NODE_7283_length_2813_cov_14.548399
2813 nucleotides in sequence
Mean G+C content = 26.9%

Nothing found in NODE_7283_length_2813_cov_14.548399


NODE_7284_length_2813_cov_1.724870
2813 nucleotides in sequence
Mean G+C content = 39.0%

Nothing found in NODE_7284_length_2813_cov_1.724870


NODE_7285_length_2813_cov_0.543931
2813 nucleotides in sequence
Mean G+C content = 24.9%

Nothing found in NODE_7285_length_2813_cov_0.543931


NODE_7286_length_2812_cov_26.493110
2812 nucleotides in sequence
Mean G+C content = 30.1%

Nothing found in NODE_7286_length_2812_cov_26.493110


NODE_7287_length_2812_cov_17.919926
2812 nucleotides in sequence
Mean G+C content = 28.7%

Nothing found in NODE_7287_length_2812_cov_17.919926


NODE_7288_length_2812_cov_3.548603
2812 nucleotides in sequence
Mean G+C content = 27.5%

Nothing found in NODE_7288_length_2812_cov_3.548603


NODE_7289_length_2811_cov_24.700820
2811 nucleotides in sequence
Mean G+C content = 30.0%

Nothing found in NODE_7289_length_2811_cov_24.700820


NODE_7290_length_2811_cov_11.978018
2811 nucleotides in sequence
Mean G+C content = 28.7%

Nothing found in NODE_7290_length_2811_cov_11.978018


NODE_7291_length_2810_cov_9.510622
2810 nucleotides in sequence
Mean G+C content = 32.4%

Nothing found in NODE_7291_length_2810_cov_9.510622


NODE_7292_length_2809_cov_23.375839
2809 nucleotides in sequence
Mean G+C content = 33.6%

Nothing found in NODE_7292_length_2809_cov_23.375839


NODE_7293_length_2809_cov_22.266592
2809 nucleotides in sequence
Mean G+C content = 27.9%

Nothing found in NODE_7293_length_2809_cov_22.266592


NODE_7294_length_2809_cov_20.422073
2809 nucleotides in sequence
Mean G+C content = 32.9%

Nothing found in NODE_7294_length_2809_cov_20.422073


NODE_7295_length_2809_cov_8.458986
2809 nucleotides in sequence
Mean G+C content = 33.5%

Nothing found in NODE_7295_length_2809_cov_8.458986


NODE_7296_length_2808_cov_15.950019
2808 nucleotides in sequence
Mean G+C content = 33.7%

Nothing found in NODE_7296_length_2808_cov_15.950019


NODE_7297_length_2808_cov_1.245058
2808 nucleotides in sequence
Mean G+C content = 35.0%

Nothing found in NODE_7297_length_2808_cov_1.245058


NODE_7298_length_2807_cov_14.076119
2807 nucleotides in sequence
Mean G+C content = 33.8%

Nothing found in NODE_7298_length_2807_cov_14.076119


NODE_7299_length_2807_cov_1.329851
2807 nucleotides in sequence
Mean G+C content = 29.4%

Nothing found in NODE_7299_length_2807_cov_1.329851


NODE_7300_length_2806_cov_22.459873
2806 nucleotides in sequence
Mean G+C content = 35.9%
 
1.
 
 
 
               a
             g-c
             g-c
             t-a
             t-a
             c-g
             t-a
             a-t     tt
            t   gactc  a
     ga    g    !!!!!  a
    t  tgtg     ctgag  c
    g  +!!!     t    tt
    g  gcac     a
     ta    g    g
            t+ga
            a-t
            g-c
            g-c
            a-t
           c   a
           t   a
            ttg
 
 
 
    tRNA-Gln(ttg)
    71 bases, %GC = 43.7
    Sequence [2703,2773]
 


Number of tmRNA genes = 0


NODE_7301_length_2806_cov_17.928705
2806 nucleotides in sequence
Mean G+C content = 32.1%

Nothing found in NODE_7301_length_2806_cov_17.928705


NODE_7302_length_2805_cov_9.545930
2805 nucleotides in sequence
Mean G+C content = 32.9%

Nothing found in NODE_7302_length_2805_cov_9.545930


NODE_7303_length_2803_cov_41.940583
2803 nucleotides in sequence
Mean G+C content = 37.5%

Nothing found in NODE_7303_length_2803_cov_41.940583


NODE_7304_length_2803_cov_33.863229
2803 nucleotides in sequence
Mean G+C content = 29.6%

Nothing found in NODE_7304_length_2803_cov_33.863229


NODE_7305_length_2802_cov_16.433645
2802 nucleotides in sequence
Mean G+C content = 30.9%

Nothing found in NODE_7305_length_2802_cov_16.433645


NODE_7306_length_2802_cov_15.375701
2802 nucleotides in sequence
Mean G+C content = 30.8%

Nothing found in NODE_7306_length_2802_cov_15.375701


NODE_7307_length_2801_cov_16.975692
2801 nucleotides in sequence
Mean G+C content = 31.1%

Nothing found in NODE_7307_length_2801_cov_16.975692


NODE_7308_length_2800_cov_25.150019
2800 nucleotides in sequence
Mean G+C content = 32.0%

Nothing found in NODE_7308_length_2800_cov_25.150019


NODE_7309_length_2800_cov_21.585484
2800 nucleotides in sequence
Mean G+C content = 32.5%

Nothing found in NODE_7309_length_2800_cov_21.585484


NODE_7310_length_2799_cov_14.888099
2799 nucleotides in sequence
Mean G+C content = 32.7%

Nothing found in NODE_7310_length_2799_cov_14.888099


NODE_7311_length_2798_cov_33.999251
2798 nucleotides in sequence
Mean G+C content = 33.0%

Nothing found in NODE_7311_length_2798_cov_33.999251


NODE_7312_length_2798_cov_30.934856
2798 nucleotides in sequence
Mean G+C content = 31.9%

Nothing found in NODE_7312_length_2798_cov_30.934856


NODE_7313_length_2798_cov_19.255709
2798 nucleotides in sequence
Mean G+C content = 29.3%

Nothing found in NODE_7313_length_2798_cov_19.255709


NODE_7314_length_2796_cov_16.150244
2796 nucleotides in sequence
Mean G+C content = 28.2%

Nothing found in NODE_7314_length_2796_cov_16.150244


NODE_7315_length_2796_cov_14.218434
2796 nucleotides in sequence
Mean G+C content = 29.1%

Nothing found in NODE_7315_length_2796_cov_14.218434


NODE_7316_length_2796_cov_12.039341
2796 nucleotides in sequence
Mean G+C content = 33.9%

Nothing found in NODE_7316_length_2796_cov_12.039341


NODE_7317_length_2795_cov_30.988381
2795 nucleotides in sequence
Mean G+C content = 32.8%

Nothing found in NODE_7317_length_2795_cov_30.988381


NODE_7318_length_2795_cov_21.940030
2795 nucleotides in sequence
Mean G+C content = 28.4%

Nothing found in NODE_7318_length_2795_cov_21.940030


NODE_7319_length_2795_cov_17.623688
2795 nucleotides in sequence
Mean G+C content = 30.8%

Nothing found in NODE_7319_length_2795_cov_17.623688


NODE_7320_length_2795_cov_16.604198
2795 nucleotides in sequence
Mean G+C content = 31.4%

Nothing found in NODE_7320_length_2795_cov_16.604198


NODE_7321_length_2795_cov_12.107946
2795 nucleotides in sequence
Mean G+C content = 33.3%

Nothing found in NODE_7321_length_2795_cov_12.107946


NODE_7322_length_2794_cov_18.118110
2794 nucleotides in sequence
Mean G+C content = 33.4%

Nothing found in NODE_7322_length_2794_cov_18.118110


NODE_7323_length_2794_cov_17.818148
2794 nucleotides in sequence
Mean G+C content = 32.9%

Nothing found in NODE_7323_length_2794_cov_17.818148


NODE_7324_length_2794_cov_12.787402
2794 nucleotides in sequence
Mean G+C content = 31.0%

Nothing found in NODE_7324_length_2794_cov_12.787402


NODE_7325_length_2794_cov_11.964379
2794 nucleotides in sequence
Mean G+C content = 33.5%

Nothing found in NODE_7325_length_2794_cov_11.964379


NODE_7326_length_2793_cov_47.744186
2793 nucleotides in sequence
Mean G+C content = 37.7%

Nothing found in NODE_7326_length_2793_cov_47.744186


NODE_7327_length_2793_cov_36.186047
2793 nucleotides in sequence
Mean G+C content = 29.4%

Nothing found in NODE_7327_length_2793_cov_36.186047


NODE_7328_length_2793_cov_22.403601
2793 nucleotides in sequence
Mean G+C content = 34.9%

Nothing found in NODE_7328_length_2793_cov_22.403601


NODE_7329_length_2793_cov_20.467742
2793 nucleotides in sequence
Mean G+C content = 34.7%

Nothing found in NODE_7329_length_2793_cov_20.467742


NODE_7330_length_2792_cov_26.076548
2792 nucleotides in sequence
Mean G+C content = 31.7%

Nothing found in NODE_7330_length_2792_cov_26.076548


NODE_7331_length_2792_cov_21.411257
2792 nucleotides in sequence
Mean G+C content = 33.9%

Nothing found in NODE_7331_length_2792_cov_21.411257


NODE_7332_length_2792_cov_1.781238
2792 nucleotides in sequence
Mean G+C content = 29.8%

Nothing found in NODE_7332_length_2792_cov_1.781238


NODE_7333_length_2790_cov_51.206158
2790 nucleotides in sequence
Mean G+C content = 33.5%

Nothing found in NODE_7333_length_2790_cov_51.206158


NODE_7334_length_2790_cov_3.705220
2790 nucleotides in sequence
Mean G+C content = 32.0%

Nothing found in NODE_7334_length_2790_cov_3.705220


NODE_7335_length_2789_cov_33.345980
2789 nucleotides in sequence
Mean G+C content = 33.2%

Nothing found in NODE_7335_length_2789_cov_33.345980


NODE_7336_length_2789_cov_30.143125
2789 nucleotides in sequence
Mean G+C content = 31.2%

Nothing found in NODE_7336_length_2789_cov_30.143125


NODE_7337_length_2789_cov_28.616454
2789 nucleotides in sequence
Mean G+C content = 32.8%

Nothing found in NODE_7337_length_2789_cov_28.616454


NODE_7338_length_2788_cov_21.872980
2788 nucleotides in sequence
Mean G+C content = 30.8%

Nothing found in NODE_7338_length_2788_cov_21.872980


NODE_7339_length_2788_cov_19.132281
2788 nucleotides in sequence
Mean G+C content = 31.8%

Nothing found in NODE_7339_length_2788_cov_19.132281


NODE_7340_length_2788_cov_11.069147
2788 nucleotides in sequence
Mean G+C content = 30.8%

Nothing found in NODE_7340_length_2788_cov_11.069147


NODE_7341_length_2788_cov_8.691469
2788 nucleotides in sequence
Mean G+C content = 30.7%

Nothing found in NODE_7341_length_2788_cov_8.691469


NODE_7342_length_2787_cov_32.023308
2787 nucleotides in sequence
Mean G+C content = 37.5%

Nothing found in NODE_7342_length_2787_cov_32.023308


NODE_7343_length_2787_cov_14.183459
2787 nucleotides in sequence
Mean G+C content = 37.3%

Nothing found in NODE_7343_length_2787_cov_14.183459


NODE_7344_length_2786_cov_36.927040
2786 nucleotides in sequence
Mean G+C content = 33.4%

Nothing found in NODE_7344_length_2786_cov_36.927040


NODE_7345_length_2784_cov_12.469326
2784 nucleotides in sequence
Mean G+C content = 33.4%
 
1.
 
 
                c
               a
             t-a
             c-g
             c-g
             g-c
             c-g
             a-t
             t-a     tg
            t   ggccc  a
    cga    t    !!!!!  g
   t   tctg     ccggg  c
   g   +!!+     c    tt
   g   ggat     a
    tta    a    g
            t-aa
            c-g
            a-t
            g-c
            g-c
           c   c
           c   a
            ttc
 
 
 
    tRNA-Glu(ttc)
    74 bases, %GC = 56.8
    Sequence [2681,2754]
 


Number of tmRNA genes = 0


NODE_7346_length_2784_cov_9.050056
2784 nucleotides in sequence
Mean G+C content = 33.2%

Nothing found in NODE_7346_length_2784_cov_9.050056


NODE_7347_length_2784_cov_8.971396
2784 nucleotides in sequence
Mean G+C content = 32.1%

Nothing found in NODE_7347_length_2784_cov_8.971396


NODE_7348_length_2784_cov_4.540459
2784 nucleotides in sequence
Mean G+C content = 33.7%

Nothing found in NODE_7348_length_2784_cov_4.540459


NODE_7349_length_2783_cov_37.432605
2783 nucleotides in sequence
Mean G+C content = 30.2%

Nothing found in NODE_7349_length_2783_cov_37.432605


NODE_7350_length_2783_cov_28.773343
2783 nucleotides in sequence
Mean G+C content = 33.2%

Nothing found in NODE_7350_length_2783_cov_28.773343


NODE_7351_length_2783_cov_23.728539
2783 nucleotides in sequence
Mean G+C content = 32.8%

Nothing found in NODE_7351_length_2783_cov_23.728539


NODE_7352_length_2782_cov_10.479849
2782 nucleotides in sequence
Mean G+C content = 33.8%
 
1.
 
 
                c
               a
             t-a
             c-g
             c-g
             g-c
             c-g
             a-t
             t-a     tg
            t   ggccc  a
    cga    t    !!!!!  g
   t   tctg     ccggg  c
   g   +!!+     c    tt
   g   ggat     a
    tta    a    g
            t-aa
            c-g
            a-t
            g-c
            g-c
           c   c
           c   a
            ttc
 
 
 
    tRNA-Glu(ttc)
    74 bases, %GC = 56.8
    Sequence [2679,2752]
 


Number of tmRNA genes = 0


NODE_7353_length_2781_cov_23.741145
2781 nucleotides in sequence
Mean G+C content = 34.1%

Nothing found in NODE_7353_length_2781_cov_23.741145


NODE_7354_length_2780_cov_53.203166
2780 nucleotides in sequence
Mean G+C content = 32.3%

Nothing found in NODE_7354_length_2780_cov_53.203166


NODE_7355_length_2780_cov_42.078025
2780 nucleotides in sequence
Mean G+C content = 32.3%

Nothing found in NODE_7355_length_2780_cov_42.078025


NODE_7356_length_2780_cov_23.580098
2780 nucleotides in sequence
Mean G+C content = 36.0%

Nothing found in NODE_7356_length_2780_cov_23.580098


NODE_7357_length_2780_cov_20.856389
2780 nucleotides in sequence
Mean G+C content = 38.1%

Nothing found in NODE_7357_length_2780_cov_20.856389


NODE_7358_length_2780_cov_18.604599
2780 nucleotides in sequence
Mean G+C content = 38.2%

Nothing found in NODE_7358_length_2780_cov_18.604599


NODE_7359_length_2779_cov_16.212293
2779 nucleotides in sequence
Mean G+C content = 29.7%

Nothing found in NODE_7359_length_2779_cov_16.212293


NODE_7360_length_2779_cov_15.824661
2779 nucleotides in sequence
Mean G+C content = 35.9%

Nothing found in NODE_7360_length_2779_cov_15.824661


NODE_7361_length_2779_cov_10.647436
2779 nucleotides in sequence
Mean G+C content = 26.5%

Nothing found in NODE_7361_length_2779_cov_10.647436


NODE_7362_length_2778_cov_26.157299
2778 nucleotides in sequence
Mean G+C content = 34.7%

Nothing found in NODE_7362_length_2778_cov_26.157299


NODE_7363_length_2778_cov_17.779706
2778 nucleotides in sequence
Mean G+C content = 34.8%

Nothing found in NODE_7363_length_2778_cov_17.779706


NODE_7364_length_2777_cov_31.713585
2777 nucleotides in sequence
Mean G+C content = 35.1%

Nothing found in NODE_7364_length_2777_cov_31.713585


NODE_7365_length_2777_cov_22.807170
2777 nucleotides in sequence
Mean G+C content = 29.3%

Nothing found in NODE_7365_length_2777_cov_22.807170


NODE_7366_length_2777_cov_0.974340
2777 nucleotides in sequence
Mean G+C content = 26.5%

Nothing found in NODE_7366_length_2777_cov_0.974340


NODE_7367_length_2776_cov_18.483201
2776 nucleotides in sequence
Mean G+C content = 35.0%

Nothing found in NODE_7367_length_2776_cov_18.483201


NODE_7368_length_2776_cov_2.297471
2776 nucleotides in sequence
Mean G+C content = 30.0%

Nothing found in NODE_7368_length_2776_cov_2.297471


NODE_7369_length_2775_cov_32.073263
2775 nucleotides in sequence
Mean G+C content = 31.0%

Nothing found in NODE_7369_length_2775_cov_32.073263


NODE_7370_length_2775_cov_0.976586
2775 nucleotides in sequence
Mean G+C content = 31.3%

Nothing found in NODE_7370_length_2775_cov_0.976586


NODE_7371_length_2774_cov_16.925576
2774 nucleotides in sequence
Mean G+C content = 31.6%

Nothing found in NODE_7371_length_2774_cov_16.925576


NODE_7372_length_2774_cov_15.468455
2774 nucleotides in sequence
Mean G+C content = 33.0%

Nothing found in NODE_7372_length_2774_cov_15.468455


NODE_7373_length_2774_cov_11.655459
2774 nucleotides in sequence
Mean G+C content = 32.2%

Nothing found in NODE_7373_length_2774_cov_11.655459


NODE_7374_length_2773_cov_34.589947
2773 nucleotides in sequence
Mean G+C content = 32.4%

Nothing found in NODE_7374_length_2773_cov_34.589947


NODE_7375_length_2773_cov_18.043462
2773 nucleotides in sequence
Mean G+C content = 33.7%

Nothing found in NODE_7375_length_2773_cov_18.043462


NODE_7376_length_2772_cov_25.419660
2772 nucleotides in sequence
Mean G+C content = 33.8%

Nothing found in NODE_7376_length_2772_cov_25.419660


NODE_7377_length_2772_cov_17.565595
2772 nucleotides in sequence
Mean G+C content = 27.3%

Nothing found in NODE_7377_length_2772_cov_17.565595


NODE_7378_length_2772_cov_17.452930
2772 nucleotides in sequence
Mean G+C content = 33.4%

Nothing found in NODE_7378_length_2772_cov_17.452930


NODE_7379_length_2772_cov_14.106238
2772 nucleotides in sequence
Mean G+C content = 29.1%

Nothing found in NODE_7379_length_2772_cov_14.106238


NODE_7380_length_2769_cov_27.889478
2769 nucleotides in sequence
Mean G+C content = 34.4%

Nothing found in NODE_7380_length_2769_cov_27.889478


NODE_7381_length_2769_cov_20.389099
2769 nucleotides in sequence
Mean G+C content = 30.0%

Nothing found in NODE_7381_length_2769_cov_20.389099


NODE_7382_length_2769_cov_14.232021
2769 nucleotides in sequence
Mean G+C content = 36.4%

Nothing found in NODE_7382_length_2769_cov_14.232021


NODE_7383_length_2769_cov_13.170704
2769 nucleotides in sequence
Mean G+C content = 28.6%

Nothing found in NODE_7383_length_2769_cov_13.170704


NODE_7384_length_2768_cov_30.032942
2768 nucleotides in sequence
Mean G+C content = 35.0%

Nothing found in NODE_7384_length_2768_cov_30.032942


NODE_7385_length_2768_cov_9.862173
2768 nucleotides in sequence
Mean G+C content = 30.9%

Nothing found in NODE_7385_length_2768_cov_9.862173


NODE_7386_length_2768_cov_3.479743
2768 nucleotides in sequence
Mean G+C content = 29.7%

Nothing found in NODE_7386_length_2768_cov_3.479743


NODE_7387_length_2767_cov_25.224621
2767 nucleotides in sequence
Mean G+C content = 28.3%

Nothing found in NODE_7387_length_2767_cov_25.224621


NODE_7388_length_2767_cov_22.903788
2767 nucleotides in sequence
Mean G+C content = 34.9%

Nothing found in NODE_7388_length_2767_cov_22.903788


NODE_7389_length_2767_cov_10.463258
2767 nucleotides in sequence
Mean G+C content = 30.0%

Nothing found in NODE_7389_length_2767_cov_10.463258


NODE_7390_length_2766_cov_12.008715
2766 nucleotides in sequence
Mean G+C content = 31.2%

Nothing found in NODE_7390_length_2766_cov_12.008715


NODE_7391_length_2765_cov_45.955648
2765 nucleotides in sequence
Mean G+C content = 30.6%

Nothing found in NODE_7391_length_2765_cov_45.955648


NODE_7392_length_2765_cov_31.575815
2765 nucleotides in sequence
Mean G+C content = 37.6%

Nothing found in NODE_7392_length_2765_cov_31.575815


NODE_7393_length_2765_cov_28.441622
2765 nucleotides in sequence
Mean G+C content = 31.2%

Nothing found in NODE_7393_length_2765_cov_28.441622


NODE_7394_length_2765_cov_23.430250
2765 nucleotides in sequence
Mean G+C content = 38.2%

Nothing found in NODE_7394_length_2765_cov_23.430250


NODE_7395_length_2765_cov_15.919636
2765 nucleotides in sequence
Mean G+C content = 30.9%

Nothing found in NODE_7395_length_2765_cov_15.919636


NODE_7396_length_2765_cov_15.322593
2765 nucleotides in sequence
Mean G+C content = 31.2%

Nothing found in NODE_7396_length_2765_cov_15.322593


NODE_7397_length_2765_cov_12.425322
2765 nucleotides in sequence
Mean G+C content = 34.2%

Nothing found in NODE_7397_length_2765_cov_12.425322


NODE_7398_length_2764_cov_19.429655
2764 nucleotides in sequence
Mean G+C content = 39.3%

Nothing found in NODE_7398_length_2764_cov_19.429655


NODE_7399_length_2764_cov_18.225635
2764 nucleotides in sequence
Mean G+C content = 38.9%

Nothing found in NODE_7399_length_2764_cov_18.225635


NODE_7400_length_2764_cov_7.252181
2764 nucleotides in sequence
Mean G+C content = 34.9%

Nothing found in NODE_7400_length_2764_cov_7.252181


NODE_7401_length_2764_cov_1.582480
2764 nucleotides in sequence
Mean G+C content = 30.7%

Nothing found in NODE_7401_length_2764_cov_1.582480


NODE_7402_length_2763_cov_34.416540
2763 nucleotides in sequence
Mean G+C content = 35.8%

Nothing found in NODE_7402_length_2763_cov_34.416540


NODE_7403_length_2763_cov_28.662367
2763 nucleotides in sequence
Mean G+C content = 32.5%

Nothing found in NODE_7403_length_2763_cov_28.662367


NODE_7404_length_2763_cov_20.254552
2763 nucleotides in sequence
Mean G+C content = 31.5%

Nothing found in NODE_7404_length_2763_cov_20.254552


NODE_7405_length_2763_cov_19.866844
2763 nucleotides in sequence
Mean G+C content = 32.8%

Nothing found in NODE_7405_length_2763_cov_19.866844


NODE_7406_length_2762_cov_36.460721
2762 nucleotides in sequence
Mean G+C content = 31.9%

Nothing found in NODE_7406_length_2762_cov_36.460721


NODE_7407_length_2762_cov_25.034915
2762 nucleotides in sequence
Mean G+C content = 32.7%
 
1.
 
 
 
               t
             g-c
             c-g
             c-g
             t-a
             c-g
             t+g
             a-t     ca
            t   aggcc  a
     ga    a    !!!!!  a
    t  ctcg     tccgg  c
   c   !!!!    c     tt
   g   gagc     t
    gca    a     g
            t-aag
            t-a
            t-a
            g-c
            c-g
           t   a
           t   a
            agt
 
 
 
    tRNA-Thr(agt)
    73 bases, %GC = 52.1
    Sequence c[1968,2040]
 


Number of tmRNA genes = 0


NODE_7408_length_2762_cov_12.980645
2762 nucleotides in sequence
Mean G+C content = 33.1%

Nothing found in NODE_7408_length_2762_cov_12.980645


NODE_7409_length_2762_cov_9.647818
2762 nucleotides in sequence
Mean G+C content = 30.2%

Nothing found in NODE_7409_length_2762_cov_9.647818


NODE_7410_length_2761_cov_22.609339
2761 nucleotides in sequence
Mean G+C content = 30.2%

Nothing found in NODE_7410_length_2761_cov_22.609339


NODE_7411_length_2761_cov_13.734624
2761 nucleotides in sequence
Mean G+C content = 26.8%

Nothing found in NODE_7411_length_2761_cov_13.734624


NODE_7412_length_2761_cov_11.746393
2761 nucleotides in sequence
Mean G+C content = 30.0%

Nothing found in NODE_7412_length_2761_cov_11.746393


NODE_7413_length_2760_cov_20.892898
2760 nucleotides in sequence
Mean G+C content = 33.1%

Nothing found in NODE_7413_length_2760_cov_20.892898


NODE_7414_length_2760_cov_16.342575
2760 nucleotides in sequence
Mean G+C content = 33.3%

Nothing found in NODE_7414_length_2760_cov_16.342575


NODE_7415_length_2760_cov_15.074060
2760 nucleotides in sequence
Mean G+C content = 30.4%

Nothing found in NODE_7415_length_2760_cov_15.074060


NODE_7416_length_2760_cov_14.669199
2760 nucleotides in sequence
Mean G+C content = 31.6%

Nothing found in NODE_7416_length_2760_cov_14.669199


NODE_7417_length_2760_cov_9.901633
2760 nucleotides in sequence
Mean G+C content = 30.8%

Nothing found in NODE_7417_length_2760_cov_9.901633


NODE_7418_length_2759_cov_11.470745
2759 nucleotides in sequence
Mean G+C content = 31.2%

Nothing found in NODE_7418_length_2759_cov_11.470745


NODE_7419_length_2758_cov_21.574306
2758 nucleotides in sequence
Mean G+C content = 33.5%

Nothing found in NODE_7419_length_2758_cov_21.574306


NODE_7420_length_2757_cov_15.124335
2757 nucleotides in sequence
Mean G+C content = 31.3%

Nothing found in NODE_7420_length_2757_cov_15.124335


NODE_7421_length_2756_cov_38.175352
2756 nucleotides in sequence
Mean G+C content = 32.2%

Nothing found in NODE_7421_length_2756_cov_38.175352


NODE_7422_length_2756_cov_28.015595
2756 nucleotides in sequence
Mean G+C content = 33.5%

Nothing found in NODE_7422_length_2756_cov_28.015595


NODE_7423_length_2756_cov_26.375808
2756 nucleotides in sequence
Mean G+C content = 34.0%

Nothing found in NODE_7423_length_2756_cov_26.375808


NODE_7424_length_2756_cov_10.946748
2756 nucleotides in sequence
Mean G+C content = 31.4%

Nothing found in NODE_7424_length_2756_cov_10.946748


NODE_7425_length_2755_cov_23.775495
2755 nucleotides in sequence
Mean G+C content = 26.9%

Nothing found in NODE_7425_length_2755_cov_23.775495


NODE_7426_length_2755_cov_23.397641
2755 nucleotides in sequence
Mean G+C content = 34.3%

Nothing found in NODE_7426_length_2755_cov_23.397641


NODE_7427_length_2755_cov_15.089041
2755 nucleotides in sequence
Mean G+C content = 33.3%

Nothing found in NODE_7427_length_2755_cov_15.089041


NODE_7428_length_2755_cov_12.732877
2755 nucleotides in sequence
Mean G+C content = 33.1%

Nothing found in NODE_7428_length_2755_cov_12.732877


NODE_7429_length_2755_cov_1.361872
2755 nucleotides in sequence
Mean G+C content = 26.7%

Nothing found in NODE_7429_length_2755_cov_1.361872


NODE_7430_length_2754_cov_29.832889
2754 nucleotides in sequence
Mean G+C content = 31.7%

Nothing found in NODE_7430_length_2754_cov_29.832889


NODE_7431_length_2754_cov_24.743053
2754 nucleotides in sequence
Mean G+C content = 34.1%

Nothing found in NODE_7431_length_2754_cov_24.743053


NODE_7432_length_2754_cov_23.691283
2754 nucleotides in sequence
Mean G+C content = 34.9%

Nothing found in NODE_7432_length_2754_cov_23.691283


NODE_7433_length_2754_cov_20.682528
2754 nucleotides in sequence
Mean G+C content = 35.9%

Nothing found in NODE_7433_length_2754_cov_20.682528


NODE_7434_length_2753_cov_8.402513
2753 nucleotides in sequence
Mean G+C content = 31.3%

Nothing found in NODE_7434_length_2753_cov_8.402513


NODE_7435_length_2752_cov_24.358857
2752 nucleotides in sequence
Mean G+C content = 32.8%

Nothing found in NODE_7435_length_2752_cov_24.358857


NODE_7436_length_2752_cov_19.302095
2752 nucleotides in sequence
Mean G+C content = 33.6%

Nothing found in NODE_7436_length_2752_cov_19.302095


NODE_7437_length_2752_cov_15.782095
2752 nucleotides in sequence
Mean G+C content = 33.4%

Nothing found in NODE_7437_length_2752_cov_15.782095


NODE_7438_length_2752_cov_15.242286
2752 nucleotides in sequence
Mean G+C content = 31.9%

Nothing found in NODE_7438_length_2752_cov_15.242286


NODE_7439_length_2752_cov_12.198095
2752 nucleotides in sequence
Mean G+C content = 36.7%

Nothing found in NODE_7439_length_2752_cov_12.198095


NODE_7440_length_2752_cov_10.057905
2752 nucleotides in sequence
Mean G+C content = 36.7%

Nothing found in NODE_7440_length_2752_cov_10.057905


NODE_7441_length_2751_cov_32.938262
2751 nucleotides in sequence
Mean G+C content = 32.8%

Nothing found in NODE_7441_length_2751_cov_32.938262


NODE_7442_length_2751_cov_24.719893
2751 nucleotides in sequence
Mean G+C content = 32.6%

Nothing found in NODE_7442_length_2751_cov_24.719893


NODE_7443_length_2751_cov_14.072790
2751 nucleotides in sequence
Mean G+C content = 34.0%

Nothing found in NODE_7443_length_2751_cov_14.072790


NODE_7444_length_2750_cov_31.643538
2750 nucleotides in sequence
Mean G+C content = 31.3%

Nothing found in NODE_7444_length_2750_cov_31.643538


NODE_7445_length_2750_cov_28.921083
2750 nucleotides in sequence
Mean G+C content = 31.0%

Nothing found in NODE_7445_length_2750_cov_28.921083


NODE_7446_length_2750_cov_24.714830
2750 nucleotides in sequence
Mean G+C content = 32.5%

Nothing found in NODE_7446_length_2750_cov_24.714830


NODE_7447_length_2750_cov_18.651925
2750 nucleotides in sequence
Mean G+C content = 28.5%

Nothing found in NODE_7447_length_2750_cov_18.651925


NODE_7448_length_2750_cov_14.242089
2750 nucleotides in sequence
Mean G+C content = 28.5%

Nothing found in NODE_7448_length_2750_cov_14.242089


NODE_7449_length_2749_cov_40.733028
2749 nucleotides in sequence
Mean G+C content = 39.0%

Nothing found in NODE_7449_length_2749_cov_40.733028


NODE_7450_length_2749_cov_17.738368
2749 nucleotides in sequence
Mean G+C content = 34.7%

Nothing found in NODE_7450_length_2749_cov_17.738368


NODE_7451_length_2748_cov_22.998474
2748 nucleotides in sequence
Mean G+C content = 32.5%

Nothing found in NODE_7451_length_2748_cov_22.998474


NODE_7452_length_2748_cov_13.114079
2748 nucleotides in sequence
Mean G+C content = 40.2%

Nothing found in NODE_7452_length_2748_cov_13.114079


NODE_7453_length_2748_cov_12.603968
2748 nucleotides in sequence
Mean G+C content = 31.2%

Nothing found in NODE_7453_length_2748_cov_12.603968


NODE_7454_length_2748_cov_9.880198
2748 nucleotides in sequence
Mean G+C content = 35.3%

Nothing found in NODE_7454_length_2748_cov_9.880198


NODE_7455_length_2748_cov_8.820298
2748 nucleotides in sequence
Mean G+C content = 40.5%

Nothing found in NODE_7455_length_2748_cov_8.820298


NODE_7456_length_2748_cov_5.833270
2748 nucleotides in sequence
Mean G+C content = 29.1%

Nothing found in NODE_7456_length_2748_cov_5.833270


NODE_7457_length_2747_cov_14.710305
2747 nucleotides in sequence
Mean G+C content = 25.2%

Nothing found in NODE_7457_length_2747_cov_14.710305


NODE_7458_length_2747_cov_2.164885
2747 nucleotides in sequence
Mean G+C content = 30.4%

Nothing found in NODE_7458_length_2747_cov_2.164885


NODE_7459_length_2746_cov_7.384498
2746 nucleotides in sequence
Mean G+C content = 31.9%

Nothing found in NODE_7459_length_2746_cov_7.384498


NODE_7460_length_2745_cov_12.701299
2745 nucleotides in sequence
Mean G+C content = 31.4%

Nothing found in NODE_7460_length_2745_cov_12.701299


NODE_7461_length_2745_cov_11.795264
2745 nucleotides in sequence
Mean G+C content = 34.1%

Nothing found in NODE_7461_length_2745_cov_11.795264


NODE_7462_length_2744_cov_19.359572
2744 nucleotides in sequence
Mean G+C content = 32.9%
 
1.
 
 
 
               t
             g-c
             c-g
             c-g
             t-a
             c-g
             t+g
             a-t     ca
            t   aggcc  a
     ga    a    !!!!!  a
    t  ctcg     tccgg  c
   c   !!!!    c     tt
   g   gagc     t
    gca    a     g
            t-aag
            t-a
            t-a
            g-c
            c-g
           t   a
           t   a
            agt
 
 
 
    tRNA-Thr(agt)
    73 bases, %GC = 52.1
    Sequence c[1950,2022]
 


Number of tmRNA genes = 0


NODE_7463_length_2743_cov_34.090596
2743 nucleotides in sequence
Mean G+C content = 34.3%

Nothing found in NODE_7463_length_2743_cov_34.090596


NODE_7464_length_2743_cov_23.957951
2743 nucleotides in sequence
Mean G+C content = 31.8%

Nothing found in NODE_7464_length_2743_cov_23.957951


NODE_7465_length_2743_cov_14.325306
2743 nucleotides in sequence
Mean G+C content = 33.8%

Nothing found in NODE_7465_length_2743_cov_14.325306


NODE_7466_length_2743_cov_11.301988
2743 nucleotides in sequence
Mean G+C content = 34.2%

Nothing found in NODE_7466_length_2743_cov_11.301988


NODE_7467_length_2743_cov_9.649847
2743 nucleotides in sequence
Mean G+C content = 30.1%

Nothing found in NODE_7467_length_2743_cov_9.649847


NODE_7468_length_2742_cov_23.183556
2742 nucleotides in sequence
Mean G+C content = 30.8%

Nothing found in NODE_7468_length_2742_cov_23.183556


NODE_7469_length_2742_cov_20.744168
2742 nucleotides in sequence
Mean G+C content = 32.1%

Nothing found in NODE_7469_length_2742_cov_20.744168


NODE_7470_length_2741_cov_48.232594
2741 nucleotides in sequence
Mean G+C content = 34.3%

Nothing found in NODE_7470_length_2741_cov_48.232594


NODE_7471_length_2741_cov_23.463275
2741 nucleotides in sequence
Mean G+C content = 36.6%

Nothing found in NODE_7471_length_2741_cov_23.463275


NODE_7472_length_2741_cov_15.687070
2741 nucleotides in sequence
Mean G+C content = 33.3%

Nothing found in NODE_7472_length_2741_cov_15.687070


NODE_7473_length_2741_cov_11.908569
2741 nucleotides in sequence
Mean G+C content = 34.3%

Nothing found in NODE_7473_length_2741_cov_11.908569


NODE_7474_length_2741_cov_7.624713
2741 nucleotides in sequence
Mean G+C content = 33.5%

Nothing found in NODE_7474_length_2741_cov_7.624713


NODE_7475_length_2740_cov_28.470341
2740 nucleotides in sequence
Mean G+C content = 32.4%

Nothing found in NODE_7475_length_2740_cov_28.470341


NODE_7476_length_2740_cov_24.598163
2740 nucleotides in sequence
Mean G+C content = 36.5%

Nothing found in NODE_7476_length_2740_cov_24.598163


NODE_7477_length_2740_cov_21.221584
2740 nucleotides in sequence
Mean G+C content = 36.9%

Nothing found in NODE_7477_length_2740_cov_21.221584


NODE_7478_length_2740_cov_19.547264
2740 nucleotides in sequence
Mean G+C content = 32.3%

Nothing found in NODE_7478_length_2740_cov_19.547264


NODE_7479_length_2740_cov_3.741294
2740 nucleotides in sequence
Mean G+C content = 34.4%

Nothing found in NODE_7479_length_2740_cov_3.741294


NODE_7480_length_2739_cov_22.613323
2739 nucleotides in sequence
Mean G+C content = 31.9%

Nothing found in NODE_7480_length_2739_cov_22.613323


NODE_7481_length_2739_cov_21.597243
2739 nucleotides in sequence
Mean G+C content = 31.1%

Nothing found in NODE_7481_length_2739_cov_21.597243


NODE_7482_length_2739_cov_17.588821
2739 nucleotides in sequence
Mean G+C content = 38.0%

Nothing found in NODE_7482_length_2739_cov_17.588821


NODE_7483_length_2739_cov_10.093415
2739 nucleotides in sequence
Mean G+C content = 34.0%

Nothing found in NODE_7483_length_2739_cov_10.093415


NODE_7484_length_2738_cov_16.202604
2738 nucleotides in sequence
Mean G+C content = 31.2%

Nothing found in NODE_7484_length_2738_cov_16.202604


NODE_7485_length_2737_cov_34.021456
2737 nucleotides in sequence
Mean G+C content = 34.6%

Nothing found in NODE_7485_length_2737_cov_34.021456


NODE_7486_length_2737_cov_29.093103
2737 nucleotides in sequence
Mean G+C content = 29.7%

Nothing found in NODE_7486_length_2737_cov_29.093103


NODE_7487_length_2737_cov_18.113027
2737 nucleotides in sequence
Mean G+C content = 31.1%

Nothing found in NODE_7487_length_2737_cov_18.113027


NODE_7488_length_2737_cov_13.729885
2737 nucleotides in sequence
Mean G+C content = 30.1%

Nothing found in NODE_7488_length_2737_cov_13.729885


NODE_7489_length_2737_cov_11.844444
2737 nucleotides in sequence
Mean G+C content = 35.1%

Nothing found in NODE_7489_length_2737_cov_11.844444


NODE_7490_length_2736_cov_17.088156
2736 nucleotides in sequence
Mean G+C content = 29.0%

Nothing found in NODE_7490_length_2736_cov_17.088156


NODE_7491_length_2736_cov_2.876581
2736 nucleotides in sequence
Mean G+C content = 26.3%

Nothing found in NODE_7491_length_2736_cov_2.876581


NODE_7492_length_2736_cov_0.532771
2736 nucleotides in sequence
Mean G+C content = 28.6%

Nothing found in NODE_7492_length_2736_cov_0.532771


NODE_7493_length_2735_cov_37.087807
2735 nucleotides in sequence
Mean G+C content = 35.6%

Nothing found in NODE_7493_length_2735_cov_37.087807


NODE_7494_length_2735_cov_23.412960
2735 nucleotides in sequence
Mean G+C content = 33.1%

Nothing found in NODE_7494_length_2735_cov_23.412960


NODE_7495_length_2735_cov_16.530675
2735 nucleotides in sequence
Mean G+C content = 30.5%

Nothing found in NODE_7495_length_2735_cov_16.530675


NODE_7496_length_2735_cov_10.955521
2735 nucleotides in sequence
Mean G+C content = 30.5%

Nothing found in NODE_7496_length_2735_cov_10.955521


NODE_7497_length_2735_cov_10.868098
2735 nucleotides in sequence
Mean G+C content = 33.6%

Nothing found in NODE_7497_length_2735_cov_10.868098


NODE_7498_length_2734_cov_15.002301
2734 nucleotides in sequence
Mean G+C content = 32.4%

Nothing found in NODE_7498_length_2734_cov_15.002301


NODE_7499_length_2734_cov_14.021864
2734 nucleotides in sequence
Mean G+C content = 31.9%

Nothing found in NODE_7499_length_2734_cov_14.021864


NODE_7500_length_2733_cov_38.364927
2733 nucleotides in sequence
Mean G+C content = 33.3%

Nothing found in NODE_7500_length_2733_cov_38.364927


NODE_7501_length_2733_cov_10.722563
2733 nucleotides in sequence
Mean G+C content = 33.7%

Nothing found in NODE_7501_length_2733_cov_10.722563


NODE_7502_length_2733_cov_6.533001
2733 nucleotides in sequence
Mean G+C content = 34.9%

Nothing found in NODE_7502_length_2733_cov_6.533001


NODE_7503_length_2732_cov_14.699040
2732 nucleotides in sequence
Mean G+C content = 31.3%

Nothing found in NODE_7503_length_2732_cov_14.699040


NODE_7504_length_2731_cov_23.315284
2731 nucleotides in sequence
Mean G+C content = 34.3%

Nothing found in NODE_7504_length_2731_cov_23.315284


NODE_7505_length_2730_cov_32.413369
2730 nucleotides in sequence
Mean G+C content = 32.0%

Nothing found in NODE_7505_length_2730_cov_32.413369


NODE_7506_length_2730_cov_21.180945
2730 nucleotides in sequence
Mean G+C content = 34.8%

Nothing found in NODE_7506_length_2730_cov_21.180945


NODE_7507_length_2729_cov_9.527287
2729 nucleotides in sequence
Mean G+C content = 31.4%

Nothing found in NODE_7507_length_2729_cov_9.527287


NODE_7508_length_2729_cov_8.978478
2729 nucleotides in sequence
Mean G+C content = 29.7%

Nothing found in NODE_7508_length_2729_cov_8.978478


NODE_7509_length_2728_cov_39.248750
2728 nucleotides in sequence
Mean G+C content = 40.2%

Nothing found in NODE_7509_length_2728_cov_39.248750


NODE_7510_length_2727_cov_37.767692
2727 nucleotides in sequence
Mean G+C content = 35.6%

Nothing found in NODE_7510_length_2727_cov_37.767692


NODE_7511_length_2727_cov_36.645769
2727 nucleotides in sequence
Mean G+C content = 31.6%

Nothing found in NODE_7511_length_2727_cov_36.645769


NODE_7512_length_2727_cov_20.871154
2727 nucleotides in sequence
Mean G+C content = 32.4%

Nothing found in NODE_7512_length_2727_cov_20.871154


NODE_7513_length_2727_cov_12.926154
2727 nucleotides in sequence
Mean G+C content = 32.0%

Nothing found in NODE_7513_length_2727_cov_12.926154


NODE_7514_length_2727_cov_11.435000
2727 nucleotides in sequence
Mean G+C content = 34.4%

Nothing found in NODE_7514_length_2727_cov_11.435000


NODE_7515_length_2727_cov_8.167308
2727 nucleotides in sequence
Mean G+C content = 32.3%

Nothing found in NODE_7515_length_2727_cov_8.167308


NODE_7516_length_2726_cov_27.180839
2726 nucleotides in sequence
Mean G+C content = 33.9%

Nothing found in NODE_7516_length_2726_cov_27.180839


NODE_7517_length_2726_cov_20.232782
2726 nucleotides in sequence
Mean G+C content = 33.6%

Nothing found in NODE_7517_length_2726_cov_20.232782


NODE_7518_length_2726_cov_16.882647
2726 nucleotides in sequence
Mean G+C content = 34.0%

Nothing found in NODE_7518_length_2726_cov_16.882647


NODE_7519_length_2726_cov_16.683725
2726 nucleotides in sequence
Mean G+C content = 34.1%

Nothing found in NODE_7519_length_2726_cov_16.683725


NODE_7520_length_2726_cov_7.477491
2726 nucleotides in sequence
Mean G+C content = 34.2%

Nothing found in NODE_7520_length_2726_cov_7.477491


NODE_7521_length_2726_cov_2.936514
2726 nucleotides in sequence
Mean G+C content = 27.9%

Nothing found in NODE_7521_length_2726_cov_2.936514


NODE_7522_length_2724_cov_40.125915
2724 nucleotides in sequence
Mean G+C content = 33.3%

Nothing found in NODE_7522_length_2724_cov_40.125915


NODE_7523_length_2724_cov_16.807085
2724 nucleotides in sequence
Mean G+C content = 32.3%

Nothing found in NODE_7523_length_2724_cov_16.807085


NODE_7524_length_2724_cov_13.719677
2724 nucleotides in sequence
Mean G+C content = 33.5%

Nothing found in NODE_7524_length_2724_cov_13.719677


NODE_7525_length_2724_cov_2.554101
2724 nucleotides in sequence
Mean G+C content = 28.4%

Nothing found in NODE_7525_length_2724_cov_2.554101


NODE_7526_length_2722_cov_19.606936
2722 nucleotides in sequence
Mean G+C content = 36.2%

Nothing found in NODE_7526_length_2722_cov_19.606936


NODE_7527_length_2722_cov_8.972640
2722 nucleotides in sequence
Mean G+C content = 29.4%
 
1.
 
 
 
               t
             t-a
             g-c
             c-g
             a-t
             c-g
             t+g
             a-t
             t-a     tg
            t   ggccc  a
     ga    a    !!!!!  g
    g  tctg     ccggg  c
    g  :!!+     c    tt
    g  tgat    g
     ta        g
            g-c
            g-c
            t-a
            a-t
            g+t
            c-g
           c   a
           t   a
            ccc
 
    tRNA-Gly(ccc)
    73 bases, %GC = 56.2
    Sequence [633,705]
 


Number of tmRNA genes = 0


NODE_7528_length_2722_cov_7.229672
2722 nucleotides in sequence
Mean G+C content = 36.2%

Nothing found in NODE_7528_length_2722_cov_7.229672


NODE_7529_length_2720_cov_17.988045
2720 nucleotides in sequence
Mean G+C content = 34.7%

Nothing found in NODE_7529_length_2720_cov_17.988045


NODE_7530_length_2720_cov_15.984574
2720 nucleotides in sequence
Mean G+C content = 35.5%

Nothing found in NODE_7530_length_2720_cov_15.984574


NODE_7531_length_2720_cov_7.439260
2720 nucleotides in sequence
Mean G+C content = 36.8%

Nothing found in NODE_7531_length_2720_cov_7.439260


NODE_7532_length_2720_cov_4.908214
2720 nucleotides in sequence
Mean G+C content = 30.6%

Nothing found in NODE_7532_length_2720_cov_4.908214


NODE_7533_length_2720_cov_3.562669
2720 nucleotides in sequence
Mean G+C content = 31.7%

Nothing found in NODE_7533_length_2720_cov_3.562669


NODE_7534_length_2719_cov_0.915509
2719 nucleotides in sequence
Mean G+C content = 25.9%

Nothing found in NODE_7534_length_2719_cov_0.915509


NODE_7535_length_2718_cov_21.748746
2718 nucleotides in sequence
Mean G+C content = 33.8%

Nothing found in NODE_7535_length_2718_cov_21.748746


NODE_7536_length_2718_cov_21.009263
2718 nucleotides in sequence
Mean G+C content = 35.4%

Nothing found in NODE_7536_length_2718_cov_21.009263


NODE_7537_length_2718_cov_12.331532
2718 nucleotides in sequence
Mean G+C content = 35.5%

Nothing found in NODE_7537_length_2718_cov_12.331532


NODE_7538_length_2718_cov_8.560015
2718 nucleotides in sequence
Mean G+C content = 34.4%

Nothing found in NODE_7538_length_2718_cov_8.560015


NODE_7539_length_2718_cov_7.015824
2718 nucleotides in sequence
Mean G+C content = 36.1%

Nothing found in NODE_7539_length_2718_cov_7.015824


NODE_7540_length_2717_cov_27.513900
2717 nucleotides in sequence
Mean G+C content = 30.1%

Nothing found in NODE_7540_length_2717_cov_27.513900


NODE_7541_length_2717_cov_12.957915
2717 nucleotides in sequence
Mean G+C content = 27.6%

Nothing found in NODE_7541_length_2717_cov_12.957915


NODE_7542_length_2716_cov_19.993820
2716 nucleotides in sequence
Mean G+C content = 33.1%

Nothing found in NODE_7542_length_2716_cov_19.993820


NODE_7543_length_2716_cov_19.679413
2716 nucleotides in sequence
Mean G+C content = 35.8%

Nothing found in NODE_7543_length_2716_cov_19.679413


NODE_7544_length_2716_cov_19.192352
2716 nucleotides in sequence
Mean G+C content = 35.8%

Nothing found in NODE_7544_length_2716_cov_19.192352


NODE_7545_length_2716_cov_16.309386
2716 nucleotides in sequence
Mean G+C content = 31.8%

Nothing found in NODE_7545_length_2716_cov_16.309386


NODE_7546_length_2716_cov_11.757822
2716 nucleotides in sequence
Mean G+C content = 30.4%

Nothing found in NODE_7546_length_2716_cov_11.757822


NODE_7547_length_2716_cov_11.432599
2716 nucleotides in sequence
Mean G+C content = 31.9%

Nothing found in NODE_7547_length_2716_cov_11.432599


NODE_7548_length_2716_cov_11.314793
2716 nucleotides in sequence
Mean G+C content = 34.2%

Nothing found in NODE_7548_length_2716_cov_11.314793


NODE_7549_length_2714_cov_39.972942
2714 nucleotides in sequence
Mean G+C content = 35.5%

Nothing found in NODE_7549_length_2714_cov_39.972942


NODE_7550_length_2714_cov_28.608040
2714 nucleotides in sequence
Mean G+C content = 30.8%

Nothing found in NODE_7550_length_2714_cov_28.608040


NODE_7551_length_2714_cov_18.357170
2714 nucleotides in sequence
Mean G+C content = 33.3%

Nothing found in NODE_7551_length_2714_cov_18.357170


NODE_7552_length_2714_cov_13.574024
2714 nucleotides in sequence
Mean G+C content = 33.8%

Nothing found in NODE_7552_length_2714_cov_13.574024


NODE_7553_length_2714_cov_13.526865
2714 nucleotides in sequence
Mean G+C content = 25.2%

Nothing found in NODE_7553_length_2714_cov_13.526865


NODE_7554_length_2714_cov_12.983378
2714 nucleotides in sequence
Mean G+C content = 30.3%

Nothing found in NODE_7554_length_2714_cov_12.983378


NODE_7555_length_2714_cov_11.589872
2714 nucleotides in sequence
Mean G+C content = 33.5%

Nothing found in NODE_7555_length_2714_cov_11.589872


NODE_7556_length_2714_cov_10.995361
2714 nucleotides in sequence
Mean G+C content = 32.8%

Nothing found in NODE_7556_length_2714_cov_10.995361


NODE_7557_length_2714_cov_10.008118
2714 nucleotides in sequence
Mean G+C content = 31.8%

Nothing found in NODE_7557_length_2714_cov_10.008118


NODE_7558_length_2713_cov_28.513921
2713 nucleotides in sequence
Mean G+C content = 34.2%

Nothing found in NODE_7558_length_2713_cov_28.513921


NODE_7559_length_2713_cov_14.437355
2713 nucleotides in sequence
Mean G+C content = 35.4%

Nothing found in NODE_7559_length_2713_cov_14.437355


NODE_7560_length_2713_cov_11.927301
2713 nucleotides in sequence
Mean G+C content = 35.2%

Nothing found in NODE_7560_length_2713_cov_11.927301


NODE_7561_length_2712_cov_15.072727
2712 nucleotides in sequence
Mean G+C content = 36.5%

Nothing found in NODE_7561_length_2712_cov_15.072727


NODE_7562_length_2711_cov_32.291796
2711 nucleotides in sequence
Mean G+C content = 25.4%

Nothing found in NODE_7562_length_2711_cov_32.291796


NODE_7563_length_2711_cov_11.825851
2711 nucleotides in sequence
Mean G+C content = 32.9%

Nothing found in NODE_7563_length_2711_cov_11.825851


NODE_7564_length_2711_cov_9.577399
2711 nucleotides in sequence
Mean G+C content = 32.1%

Nothing found in NODE_7564_length_2711_cov_9.577399


NODE_7565_length_2711_cov_3.704721
2711 nucleotides in sequence
Mean G+C content = 31.9%

Nothing found in NODE_7565_length_2711_cov_3.704721


NODE_7566_length_2710_cov_31.952768
2710 nucleotides in sequence
Mean G+C content = 29.3%

Nothing found in NODE_7566_length_2710_cov_31.952768


NODE_7567_length_2710_cov_18.164150
2710 nucleotides in sequence
Mean G+C content = 29.1%

Nothing found in NODE_7567_length_2710_cov_18.164150


NODE_7568_length_2709_cov_40.002711
2709 nucleotides in sequence
Mean G+C content = 34.0%

Nothing found in NODE_7568_length_2709_cov_40.002711


NODE_7569_length_2709_cov_17.221146
2709 nucleotides in sequence
Mean G+C content = 31.2%

Nothing found in NODE_7569_length_2709_cov_17.221146


NODE_7570_length_2709_cov_4.254067
2709 nucleotides in sequence
Mean G+C content = 39.7%

Nothing found in NODE_7570_length_2709_cov_4.254067


NODE_7571_length_2708_cov_1.851995
2708 nucleotides in sequence
Mean G+C content = 29.4%

Nothing found in NODE_7571_length_2708_cov_1.851995


NODE_7572_length_2707_cov_2.091860
2707 nucleotides in sequence
Mean G+C content = 27.2%

Nothing found in NODE_7572_length_2707_cov_2.091860


NODE_7573_length_2706_cov_16.770454
2706 nucleotides in sequence
Mean G+C content = 29.9%

Nothing found in NODE_7573_length_2706_cov_16.770454


NODE_7574_length_2706_cov_15.337340
2706 nucleotides in sequence
Mean G+C content = 32.7%

Nothing found in NODE_7574_length_2706_cov_15.337340


NODE_7575_length_2706_cov_14.146956
2706 nucleotides in sequence
Mean G+C content = 29.7%

Nothing found in NODE_7575_length_2706_cov_14.146956


NODE_7576_length_2706_cov_13.177588
2706 nucleotides in sequence
Mean G+C content = 34.0%

Nothing found in NODE_7576_length_2706_cov_13.177588


NODE_7577_length_2705_cov_33.541117
2705 nucleotides in sequence
Mean G+C content = 32.0%

Nothing found in NODE_7577_length_2705_cov_33.541117


NODE_7578_length_2705_cov_22.614042
2705 nucleotides in sequence
Mean G+C content = 33.4%

Nothing found in NODE_7578_length_2705_cov_22.614042


NODE_7579_length_2705_cov_18.915826
2705 nucleotides in sequence
Mean G+C content = 34.1%

Nothing found in NODE_7579_length_2705_cov_18.915826


NODE_7580_length_2704_cov_16.876213
2704 nucleotides in sequence
Mean G+C content = 29.9%

Nothing found in NODE_7580_length_2704_cov_16.876213


NODE_7581_length_2704_cov_11.606131
2704 nucleotides in sequence
Mean G+C content = 29.3%

Nothing found in NODE_7581_length_2704_cov_11.606131


NODE_7582_length_2704_cov_8.386884
2704 nucleotides in sequence
Mean G+C content = 36.2%

Nothing found in NODE_7582_length_2704_cov_8.386884


NODE_7583_length_2703_cov_12.269410
2703 nucleotides in sequence
Mean G+C content = 31.3%

Nothing found in NODE_7583_length_2703_cov_12.269410


NODE_7584_length_2703_cov_11.451087
2703 nucleotides in sequence
Mean G+C content = 34.0%

Nothing found in NODE_7584_length_2703_cov_11.451087


NODE_7585_length_2701_cov_16.146076
2701 nucleotides in sequence
Mean G+C content = 30.1%

Nothing found in NODE_7585_length_2701_cov_16.146076


NODE_7586_length_2701_cov_12.064880
2701 nucleotides in sequence
Mean G+C content = 35.0%

Nothing found in NODE_7586_length_2701_cov_12.064880


NODE_7587_length_2700_cov_1.446949
2700 nucleotides in sequence
Mean G+C content = 27.0%

Nothing found in NODE_7587_length_2700_cov_1.446949


NODE_7588_length_2699_cov_15.991446
2699 nucleotides in sequence
Mean G+C content = 35.9%

Nothing found in NODE_7588_length_2699_cov_15.991446


NODE_7589_length_2699_cov_11.555210
2699 nucleotides in sequence
Mean G+C content = 36.9%

Nothing found in NODE_7589_length_2699_cov_11.555210


NODE_7590_length_2698_cov_35.514586
2698 nucleotides in sequence
Mean G+C content = 33.2%

Nothing found in NODE_7590_length_2698_cov_35.514586


NODE_7591_length_2698_cov_15.634384
2698 nucleotides in sequence
Mean G+C content = 27.5%

Nothing found in NODE_7591_length_2698_cov_15.634384


NODE_7592_length_2698_cov_10.172695
2698 nucleotides in sequence
Mean G+C content = 35.5%

Nothing found in NODE_7592_length_2698_cov_10.172695


NODE_7593_length_2698_cov_8.044730
2698 nucleotides in sequence
Mean G+C content = 35.6%

Nothing found in NODE_7593_length_2698_cov_8.044730


NODE_7594_length_2697_cov_6.174319
2697 nucleotides in sequence
Mean G+C content = 29.7%

Nothing found in NODE_7594_length_2697_cov_6.174319


NODE_7595_length_2697_cov_5.407004
2697 nucleotides in sequence
Mean G+C content = 28.9%

Nothing found in NODE_7595_length_2697_cov_5.407004


NODE_7596_length_2696_cov_34.966135
2696 nucleotides in sequence
Mean G+C content = 30.2%

Nothing found in NODE_7596_length_2696_cov_34.966135


NODE_7597_length_2696_cov_18.875827
2696 nucleotides in sequence
Mean G+C content = 32.3%

Nothing found in NODE_7597_length_2696_cov_18.875827


NODE_7598_length_2696_cov_2.086804
2696 nucleotides in sequence
Mean G+C content = 27.9%

Nothing found in NODE_7598_length_2696_cov_2.086804


NODE_7599_length_2695_cov_21.771807
2695 nucleotides in sequence
Mean G+C content = 30.8%

Nothing found in NODE_7599_length_2695_cov_21.771807


NODE_7600_length_2695_cov_16.024922
2695 nucleotides in sequence
Mean G+C content = 32.7%

Nothing found in NODE_7600_length_2695_cov_16.024922


NODE_7601_length_2695_cov_7.419003
2695 nucleotides in sequence
Mean G+C content = 37.0%

Nothing found in NODE_7601_length_2695_cov_7.419003


NODE_7602_length_2695_cov_3.193146
2695 nucleotides in sequence
Mean G+C content = 32.2%

Nothing found in NODE_7602_length_2695_cov_3.193146


NODE_7603_length_2695_cov_0.674065
2695 nucleotides in sequence
Mean G+C content = 38.3%

Nothing found in NODE_7603_length_2695_cov_0.674065


NODE_7604_length_2694_cov_41.563693
2694 nucleotides in sequence
Mean G+C content = 33.6%

Nothing found in NODE_7604_length_2694_cov_41.563693


NODE_7605_length_2694_cov_32.747176
2694 nucleotides in sequence
Mean G+C content = 34.7%

Nothing found in NODE_7605_length_2694_cov_32.747176


NODE_7606_length_2694_cov_28.237631
2694 nucleotides in sequence
Mean G+C content = 30.2%

Nothing found in NODE_7606_length_2694_cov_28.237631


NODE_7607_length_2694_cov_19.357226
2694 nucleotides in sequence
Mean G+C content = 33.5%

Nothing found in NODE_7607_length_2694_cov_19.357226


NODE_7608_length_2693_cov_14.234996
2693 nucleotides in sequence
Mean G+C content = 30.2%

Nothing found in NODE_7608_length_2693_cov_14.234996


NODE_7609_length_2693_cov_13.356976
2693 nucleotides in sequence
Mean G+C content = 31.7%

Nothing found in NODE_7609_length_2693_cov_13.356976


NODE_7610_length_2693_cov_12.187841
2693 nucleotides in sequence
Mean G+C content = 30.4%

Nothing found in NODE_7610_length_2693_cov_12.187841


NODE_7611_length_2693_cov_9.774747
2693 nucleotides in sequence
Mean G+C content = 35.5%

Nothing found in NODE_7611_length_2693_cov_9.774747


NODE_7612_length_2693_cov_7.813328
2693 nucleotides in sequence
Mean G+C content = 36.4%

Nothing found in NODE_7612_length_2693_cov_7.813328


NODE_7613_length_2692_cov_30.899415
2692 nucleotides in sequence
Mean G+C content = 30.6%

Nothing found in NODE_7613_length_2692_cov_30.899415


NODE_7614_length_2692_cov_23.394932
2692 nucleotides in sequence
Mean G+C content = 30.9%

Nothing found in NODE_7614_length_2692_cov_23.394932


NODE_7615_length_2692_cov_14.493957
2692 nucleotides in sequence
Mean G+C content = 32.5%

Nothing found in NODE_7615_length_2692_cov_14.493957


NODE_7616_length_2691_cov_16.923557
2691 nucleotides in sequence
Mean G+C content = 30.8%

Nothing found in NODE_7616_length_2691_cov_16.923557


NODE_7617_length_2690_cov_34.907140
2690 nucleotides in sequence
Mean G+C content = 36.8%

Nothing found in NODE_7617_length_2690_cov_34.907140


NODE_7618_length_2690_cov_21.728833
2690 nucleotides in sequence
Mean G+C content = 36.4%

Nothing found in NODE_7618_length_2690_cov_21.728833


NODE_7619_length_2690_cov_20.606711
2690 nucleotides in sequence
Mean G+C content = 37.0%

Nothing found in NODE_7619_length_2690_cov_20.606711


NODE_7620_length_2690_cov_3.624268
2690 nucleotides in sequence
Mean G+C content = 37.4%

Nothing found in NODE_7620_length_2690_cov_3.624268


NODE_7621_length_2689_cov_35.946916
2689 nucleotides in sequence
Mean G+C content = 27.8%
 
1.
 
 
 
               a
             g-c
             t-a
             c-g
             g-c
             g-c
             t-a
             g-c     tt
            t   gaccc  a
     ga    a    !!!!!  g
    t  tttg     ctggg  c
    g  +!!+     c    ct
    g  gaat    a
     ta        t
            c-g
            t-a
            t-a
            a-t
            c-g
            g-c
           t   c
           t   g
            gtg
 
 
    tRNA-His(gtg)
    71 bases, %GC = 52.1
    Sequence [2501,2571]
 


Number of tmRNA genes = 0


NODE_7622_length_2689_cov_22.852849
2689 nucleotides in sequence
Mean G+C content = 28.9%

Nothing found in NODE_7622_length_2689_cov_22.852849


NODE_7623_length_2689_cov_20.213895
2689 nucleotides in sequence
Mean G+C content = 31.4%

Nothing found in NODE_7623_length_2689_cov_20.213895


NODE_7624_length_2689_cov_19.784153
2689 nucleotides in sequence
Mean G+C content = 32.4%

Nothing found in NODE_7624_length_2689_cov_19.784153


NODE_7625_length_2689_cov_15.024200
2689 nucleotides in sequence
Mean G+C content = 30.8%

Nothing found in NODE_7625_length_2689_cov_15.024200


NODE_7626_length_2689_cov_10.683450
2689 nucleotides in sequence
Mean G+C content = 32.9%

Nothing found in NODE_7626_length_2689_cov_10.683450


NODE_7627_length_2688_cov_9.740726
2688 nucleotides in sequence
Mean G+C content = 31.1%

Nothing found in NODE_7627_length_2688_cov_9.740726


NODE_7628_length_2687_cov_24.406641
2687 nucleotides in sequence
Mean G+C content = 32.2%

Nothing found in NODE_7628_length_2687_cov_24.406641


NODE_7629_length_2687_cov_15.739453
2687 nucleotides in sequence
Mean G+C content = 32.0%

Nothing found in NODE_7629_length_2687_cov_15.739453


NODE_7630_length_2687_cov_13.262109
2687 nucleotides in sequence
Mean G+C content = 34.1%

Nothing found in NODE_7630_length_2687_cov_13.262109


NODE_7631_length_2687_cov_12.028516
2687 nucleotides in sequence
Mean G+C content = 33.1%

Nothing found in NODE_7631_length_2687_cov_12.028516


NODE_7632_length_2687_cov_10.973437
2687 nucleotides in sequence
Mean G+C content = 26.5%

Nothing found in NODE_7632_length_2687_cov_10.973437


NODE_7633_length_2687_cov_8.517188
2687 nucleotides in sequence
Mean G+C content = 31.3%

Nothing found in NODE_7633_length_2687_cov_8.517188


NODE_7634_length_2687_cov_4.033594
2687 nucleotides in sequence
Mean G+C content = 38.9%

Nothing found in NODE_7634_length_2687_cov_4.033594


NODE_7635_length_2686_cov_32.951934
2686 nucleotides in sequence
Mean G+C content = 37.7%

Nothing found in NODE_7635_length_2686_cov_32.951934


NODE_7636_length_2685_cov_36.736122
2685 nucleotides in sequence
Mean G+C content = 38.0%

Nothing found in NODE_7636_length_2685_cov_36.736122


NODE_7637_length_2685_cov_15.781470
2685 nucleotides in sequence
Mean G+C content = 31.6%

Nothing found in NODE_7637_length_2685_cov_15.781470


NODE_7638_length_2684_cov_36.351584
2684 nucleotides in sequence
Mean G+C content = 32.5%

Nothing found in NODE_7638_length_2684_cov_36.351584


NODE_7639_length_2684_cov_26.267892
2684 nucleotides in sequence
Mean G+C content = 30.6%

Nothing found in NODE_7639_length_2684_cov_26.267892


NODE_7640_length_2684_cov_25.547126
2684 nucleotides in sequence
Mean G+C content = 30.4%

Nothing found in NODE_7640_length_2684_cov_25.547126


NODE_7641_length_2684_cov_20.813453
2684 nucleotides in sequence
Mean G+C content = 34.1%

Nothing found in NODE_7641_length_2684_cov_20.813453


NODE_7642_length_2684_cov_12.885413
2684 nucleotides in sequence
Mean G+C content = 34.0%

Nothing found in NODE_7642_length_2684_cov_12.885413


NODE_7643_length_2684_cov_11.658584
2684 nucleotides in sequence
Mean G+C content = 32.1%

Nothing found in NODE_7643_length_2684_cov_11.658584


NODE_7644_length_2683_cov_25.375587
2683 nucleotides in sequence
Mean G+C content = 30.0%

Nothing found in NODE_7644_length_2683_cov_25.375587


NODE_7645_length_2683_cov_24.741784
2683 nucleotides in sequence
Mean G+C content = 29.7%

Nothing found in NODE_7645_length_2683_cov_24.741784


NODE_7646_length_2681_cov_13.380971
2681 nucleotides in sequence
Mean G+C content = 30.1%

Nothing found in NODE_7646_length_2681_cov_13.380971


NODE_7647_length_2680_cov_19.357227
2680 nucleotides in sequence
Mean G+C content = 37.4%

Nothing found in NODE_7647_length_2680_cov_19.357227


NODE_7648_length_2680_cov_18.188014
2680 nucleotides in sequence
Mean G+C content = 37.5%

Nothing found in NODE_7648_length_2680_cov_18.188014


NODE_7649_length_2679_cov_46.274295
2679 nucleotides in sequence
Mean G+C content = 35.0%

Nothing found in NODE_7649_length_2679_cov_46.274295


NODE_7650_length_2679_cov_16.085423
2679 nucleotides in sequence
Mean G+C content = 32.6%

Nothing found in NODE_7650_length_2679_cov_16.085423


NODE_7651_length_2679_cov_11.778213
2679 nucleotides in sequence
Mean G+C content = 28.2%

Nothing found in NODE_7651_length_2679_cov_11.778213


NODE_7652_length_2679_cov_8.692006
2679 nucleotides in sequence
Mean G+C content = 32.9%

Nothing found in NODE_7652_length_2679_cov_8.692006


NODE_7653_length_2678_cov_26.386123
2678 nucleotides in sequence
Mean G+C content = 34.0%

Nothing found in NODE_7653_length_2678_cov_26.386123


NODE_7654_length_2678_cov_16.391611
2678 nucleotides in sequence
Mean G+C content = 34.3%

Nothing found in NODE_7654_length_2678_cov_16.391611


NODE_7655_length_2678_cov_12.452764
2678 nucleotides in sequence
Mean G+C content = 34.4%

Nothing found in NODE_7655_length_2678_cov_12.452764


NODE_7656_length_2678_cov_0.698158
2678 nucleotides in sequence
Mean G+C content = 24.0%

Nothing found in NODE_7656_length_2678_cov_0.698158


NODE_7657_length_2677_cov_22.378824
2677 nucleotides in sequence
Mean G+C content = 35.6%

Nothing found in NODE_7657_length_2677_cov_22.378824


NODE_7658_length_2677_cov_18.441176
2677 nucleotides in sequence
Mean G+C content = 30.8%

Nothing found in NODE_7658_length_2677_cov_18.441176


NODE_7659_length_2676_cov_19.825814
2676 nucleotides in sequence
Mean G+C content = 35.7%

Nothing found in NODE_7659_length_2676_cov_19.825814


NODE_7660_length_2676_cov_7.612789
2676 nucleotides in sequence
Mean G+C content = 36.5%

Nothing found in NODE_7660_length_2676_cov_7.612789


NODE_7661_length_2676_cov_5.479796
2676 nucleotides in sequence
Mean G+C content = 31.8%

Nothing found in NODE_7661_length_2676_cov_5.479796


NODE_7662_length_2676_cov_0.568066
2676 nucleotides in sequence
Mean G+C content = 26.8%

Nothing found in NODE_7662_length_2676_cov_0.568066


NODE_7663_length_2675_cov_24.972920
2675 nucleotides in sequence
Mean G+C content = 33.9%

Nothing found in NODE_7663_length_2675_cov_24.972920


NODE_7664_length_2675_cov_21.488226
2675 nucleotides in sequence
Mean G+C content = 34.7%

Nothing found in NODE_7664_length_2675_cov_21.488226


NODE_7665_length_2675_cov_15.343799
2675 nucleotides in sequence
Mean G+C content = 30.1%

Nothing found in NODE_7665_length_2675_cov_15.343799


NODE_7666_length_2675_cov_12.897567
2675 nucleotides in sequence
Mean G+C content = 35.2%

Nothing found in NODE_7666_length_2675_cov_12.897567


NODE_7667_length_2674_cov_26.129172
2674 nucleotides in sequence
Mean G+C content = 32.3%

Nothing found in NODE_7667_length_2674_cov_26.129172


NODE_7668_length_2674_cov_13.695720
2674 nucleotides in sequence
Mean G+C content = 29.2%

Nothing found in NODE_7668_length_2674_cov_13.695720


NODE_7669_length_2673_cov_38.864886
2673 nucleotides in sequence
Mean G+C content = 27.2%

Nothing found in NODE_7669_length_2673_cov_38.864886


NODE_7670_length_2673_cov_28.852317
2673 nucleotides in sequence
Mean G+C content = 36.7%

Nothing found in NODE_7670_length_2673_cov_28.852317


NODE_7671_length_2673_cov_25.454831
2673 nucleotides in sequence
Mean G+C content = 31.9%

Nothing found in NODE_7671_length_2673_cov_25.454831


NODE_7672_length_2672_cov_24.314735
2672 nucleotides in sequence
Mean G+C content = 35.1%

Nothing found in NODE_7672_length_2672_cov_24.314735


NODE_7673_length_2672_cov_16.721022
2672 nucleotides in sequence
Mean G+C content = 35.1%

Nothing found in NODE_7673_length_2672_cov_16.721022


NODE_7674_length_2672_cov_6.278585
2672 nucleotides in sequence
Mean G+C content = 33.5%

Nothing found in NODE_7674_length_2672_cov_6.278585


NODE_7675_length_2672_cov_0.683694
2672 nucleotides in sequence
Mean G+C content = 27.0%

Nothing found in NODE_7675_length_2672_cov_0.683694


NODE_7676_length_2671_cov_20.948899
2671 nucleotides in sequence
Mean G+C content = 36.3%

Nothing found in NODE_7676_length_2671_cov_20.948899


NODE_7677_length_2671_cov_20.530660
2671 nucleotides in sequence
Mean G+C content = 32.1%

Nothing found in NODE_7677_length_2671_cov_20.530660


NODE_7678_length_2671_cov_19.912736
2671 nucleotides in sequence
Mean G+C content = 33.4%

Nothing found in NODE_7678_length_2671_cov_19.912736


NODE_7679_length_2671_cov_16.681604
2671 nucleotides in sequence
Mean G+C content = 35.2%

Nothing found in NODE_7679_length_2671_cov_16.681604


NODE_7680_length_2670_cov_36.992922
2670 nucleotides in sequence
Mean G+C content = 33.1%

Nothing found in NODE_7680_length_2670_cov_36.992922


NODE_7681_length_2670_cov_32.791978
2670 nucleotides in sequence
Mean G+C content = 32.1%

Nothing found in NODE_7681_length_2670_cov_32.791978


NODE_7682_length_2670_cov_20.225718
2670 nucleotides in sequence
Mean G+C content = 28.8%

Nothing found in NODE_7682_length_2670_cov_20.225718


NODE_7683_length_2670_cov_15.968541
2670 nucleotides in sequence
Mean G+C content = 34.9%

Nothing found in NODE_7683_length_2670_cov_15.968541


NODE_7684_length_2670_cov_15.066064
2670 nucleotides in sequence
Mean G+C content = 30.2%

Nothing found in NODE_7684_length_2670_cov_15.066064


NODE_7685_length_2670_cov_11.762878
2670 nucleotides in sequence
Mean G+C content = 32.8%

Nothing found in NODE_7685_length_2670_cov_11.762878


NODE_7686_length_2670_cov_6.793551
2670 nucleotides in sequence
Mean G+C content = 30.4%

Nothing found in NODE_7686_length_2670_cov_6.793551


NODE_7687_length_2667_cov_27.655118
2667 nucleotides in sequence
Mean G+C content = 32.3%

Nothing found in NODE_7687_length_2667_cov_27.655118


NODE_7688_length_2667_cov_26.362205
2667 nucleotides in sequence
Mean G+C content = 34.5%

Nothing found in NODE_7688_length_2667_cov_26.362205


NODE_7689_length_2667_cov_24.700000
2667 nucleotides in sequence
Mean G+C content = 31.9%

Nothing found in NODE_7689_length_2667_cov_24.700000


NODE_7690_length_2667_cov_19.735433
2667 nucleotides in sequence
Mean G+C content = 33.5%

Nothing found in NODE_7690_length_2667_cov_19.735433


NODE_7691_length_2667_cov_15.456693
2667 nucleotides in sequence
Mean G+C content = 33.5%

Nothing found in NODE_7691_length_2667_cov_15.456693


NODE_7692_length_2667_cov_5.416929
2667 nucleotides in sequence
Mean G+C content = 33.6%

Nothing found in NODE_7692_length_2667_cov_5.416929


NODE_7693_length_2665_cov_5.534673
2665 nucleotides in sequence
Mean G+C content = 38.8%

Nothing found in NODE_7693_length_2665_cov_5.534673


NODE_7694_length_2665_cov_1.203704
2665 nucleotides in sequence
Mean G+C content = 28.3%

Nothing found in NODE_7694_length_2665_cov_1.203704


NODE_7695_length_2663_cov_36.919558
2663 nucleotides in sequence
Mean G+C content = 33.6%

Nothing found in NODE_7695_length_2663_cov_36.919558


NODE_7696_length_2663_cov_22.757886
2663 nucleotides in sequence
Mean G+C content = 33.8%

Nothing found in NODE_7696_length_2663_cov_22.757886


NODE_7697_length_2663_cov_18.413249
2663 nucleotides in sequence
Mean G+C content = 33.2%

Nothing found in NODE_7697_length_2663_cov_18.413249


NODE_7698_length_2662_cov_23.481657
2662 nucleotides in sequence
Mean G+C content = 35.3%

Nothing found in NODE_7698_length_2662_cov_23.481657


NODE_7699_length_2661_cov_18.856354
2661 nucleotides in sequence
Mean G+C content = 34.0%

Nothing found in NODE_7699_length_2661_cov_18.856354


NODE_7700_length_2661_cov_14.735596
2661 nucleotides in sequence
Mean G+C content = 37.1%

Nothing found in NODE_7700_length_2661_cov_14.735596


NODE_7701_length_2661_cov_12.174428
2661 nucleotides in sequence
Mean G+C content = 31.9%

Nothing found in NODE_7701_length_2661_cov_12.174428


NODE_7702_length_2660_cov_15.594947
2660 nucleotides in sequence
Mean G+C content = 32.1%

Nothing found in NODE_7702_length_2660_cov_15.594947


NODE_7703_length_2659_cov_25.823460
2659 nucleotides in sequence
Mean G+C content = 33.5%

Nothing found in NODE_7703_length_2659_cov_25.823460


NODE_7704_length_2659_cov_13.318720
2659 nucleotides in sequence
Mean G+C content = 29.5%

Nothing found in NODE_7704_length_2659_cov_13.318720


NODE_7705_length_2659_cov_6.437599
2659 nucleotides in sequence
Mean G+C content = 28.8%

Nothing found in NODE_7705_length_2659_cov_6.437599


NODE_7706_length_2657_cov_31.383399
2657 nucleotides in sequence
Mean G+C content = 34.4%

Nothing found in NODE_7706_length_2657_cov_31.383399


NODE_7707_length_2657_cov_29.824111
2657 nucleotides in sequence
Mean G+C content = 29.8%

Nothing found in NODE_7707_length_2657_cov_29.824111


NODE_7708_length_2657_cov_19.914625
2657 nucleotides in sequence
Mean G+C content = 32.7%

Nothing found in NODE_7708_length_2657_cov_19.914625


NODE_7709_length_2656_cov_16.193752
2656 nucleotides in sequence
Mean G+C content = 34.2%

Nothing found in NODE_7709_length_2656_cov_16.193752


NODE_7710_length_2655_cov_21.729430
2655 nucleotides in sequence
Mean G+C content = 34.3%

Nothing found in NODE_7710_length_2655_cov_21.729430


NODE_7711_length_2655_cov_17.931171
2655 nucleotides in sequence
Mean G+C content = 34.5%

Nothing found in NODE_7711_length_2655_cov_17.931171


NODE_7712_length_2654_cov_17.855560
2654 nucleotides in sequence
Mean G+C content = 34.1%

Nothing found in NODE_7712_length_2654_cov_17.855560


NODE_7713_length_2653_cov_1.298496
2653 nucleotides in sequence
Mean G+C content = 32.3%

Nothing found in NODE_7713_length_2653_cov_1.298496


NODE_7714_length_2653_cov_0.613618
2653 nucleotides in sequence
Mean G+C content = 24.3%

Nothing found in NODE_7714_length_2653_cov_0.613618


NODE_7715_length_2652_cov_20.306931
2652 nucleotides in sequence
Mean G+C content = 35.0%

Nothing found in NODE_7715_length_2652_cov_20.306931


NODE_7716_length_2652_cov_16.695842
2652 nucleotides in sequence
Mean G+C content = 29.5%

Nothing found in NODE_7716_length_2652_cov_16.695842


NODE_7717_length_2652_cov_8.522772
2652 nucleotides in sequence
Mean G+C content = 36.1%

Nothing found in NODE_7717_length_2652_cov_8.522772


NODE_7718_length_2652_cov_6.752871
2652 nucleotides in sequence
Mean G+C content = 31.8%

Nothing found in NODE_7718_length_2652_cov_6.752871


NODE_7719_length_2651_cov_15.355388
2651 nucleotides in sequence
Mean G+C content = 34.6%

Nothing found in NODE_7719_length_2651_cov_15.355388


NODE_7720_length_2651_cov_14.175515
2651 nucleotides in sequence
Mean G+C content = 31.5%

Nothing found in NODE_7720_length_2651_cov_14.175515


NODE_7721_length_2651_cov_11.149366
2651 nucleotides in sequence
Mean G+C content = 34.5%

Nothing found in NODE_7721_length_2651_cov_11.149366


NODE_7722_length_2651_cov_8.808637
2651 nucleotides in sequence
Mean G+C content = 33.2%

Nothing found in NODE_7722_length_2651_cov_8.808637


NODE_7723_length_2650_cov_28.150614
2650 nucleotides in sequence
Mean G+C content = 34.5%

Nothing found in NODE_7723_length_2650_cov_28.150614


NODE_7724_length_2650_cov_13.750297
2650 nucleotides in sequence
Mean G+C content = 35.4%

Nothing found in NODE_7724_length_2650_cov_13.750297


NODE_7725_length_2650_cov_0.457788
2650 nucleotides in sequence
Mean G+C content = 31.0%

Nothing found in NODE_7725_length_2650_cov_0.457788


NODE_7726_length_2649_cov_9.295797
2649 nucleotides in sequence
Mean G+C content = 33.1%

Nothing found in NODE_7726_length_2649_cov_9.295797


NODE_7727_length_2648_cov_13.763189
2648 nucleotides in sequence
Mean G+C content = 31.2%

Nothing found in NODE_7727_length_2648_cov_13.763189


NODE_7728_length_2648_cov_8.974613
2648 nucleotides in sequence
Mean G+C content = 34.1%

Nothing found in NODE_7728_length_2648_cov_8.974613


NODE_7729_length_2647_cov_34.779365
2647 nucleotides in sequence
Mean G+C content = 32.1%

Nothing found in NODE_7729_length_2647_cov_34.779365


NODE_7730_length_2647_cov_14.296429
2647 nucleotides in sequence
Mean G+C content = 38.9%

Nothing found in NODE_7730_length_2647_cov_14.296429


NODE_7731_length_2646_cov_42.889639
2646 nucleotides in sequence
Mean G+C content = 31.7%

Nothing found in NODE_7731_length_2646_cov_42.889639


NODE_7732_length_2646_cov_6.107185
2646 nucleotides in sequence
Mean G+C content = 33.3%

Nothing found in NODE_7732_length_2646_cov_6.107185


NODE_7733_length_2645_cov_26.298253
2645 nucleotides in sequence
Mean G+C content = 35.6%

Nothing found in NODE_7733_length_2645_cov_26.298253


NODE_7734_length_2644_cov_21.856575
2644 nucleotides in sequence
Mean G+C content = 33.7%

Nothing found in NODE_7734_length_2644_cov_21.856575


NODE_7735_length_2644_cov_16.297179
2644 nucleotides in sequence
Mean G+C content = 36.5%

Nothing found in NODE_7735_length_2644_cov_16.297179


NODE_7736_length_2644_cov_9.688915
2644 nucleotides in sequence
Mean G+C content = 32.9%

Nothing found in NODE_7736_length_2644_cov_9.688915


NODE_7737_length_2643_cov_35.498410
2643 nucleotides in sequence
Mean G+C content = 32.8%

Nothing found in NODE_7737_length_2643_cov_35.498410


NODE_7738_length_2643_cov_0.207075
2643 nucleotides in sequence
Mean G+C content = 36.7%

Nothing found in NODE_7738_length_2643_cov_0.207075


NODE_7739_length_2642_cov_33.128429
2642 nucleotides in sequence
Mean G+C content = 34.7%

Nothing found in NODE_7739_length_2642_cov_33.128429


NODE_7740_length_2642_cov_32.394036
2642 nucleotides in sequence
Mean G+C content = 37.7%

Nothing found in NODE_7740_length_2642_cov_32.394036


NODE_7741_length_2642_cov_22.844135
2642 nucleotides in sequence
Mean G+C content = 33.3%

Nothing found in NODE_7741_length_2642_cov_22.844135


NODE_7742_length_2642_cov_17.838569
2642 nucleotides in sequence
Mean G+C content = 32.9%

Nothing found in NODE_7742_length_2642_cov_17.838569


NODE_7743_length_2641_cov_33.542164
2641 nucleotides in sequence
Mean G+C content = 33.6%

Nothing found in NODE_7743_length_2641_cov_33.542164


NODE_7744_length_2641_cov_26.868337
2641 nucleotides in sequence
Mean G+C content = 33.8%

Nothing found in NODE_7744_length_2641_cov_26.868337


NODE_7745_length_2641_cov_20.301512
2641 nucleotides in sequence
Mean G+C content = 33.3%

Nothing found in NODE_7745_length_2641_cov_20.301512


NODE_7746_length_2641_cov_18.036595
2641 nucleotides in sequence
Mean G+C content = 33.9%

Nothing found in NODE_7746_length_2641_cov_18.036595


NODE_7747_length_2641_cov_11.437152
2641 nucleotides in sequence
Mean G+C content = 32.1%

Nothing found in NODE_7747_length_2641_cov_11.437152


NODE_7748_length_2640_cov_16.617589
2640 nucleotides in sequence
Mean G+C content = 32.9%

Nothing found in NODE_7748_length_2640_cov_16.617589


NODE_7749_length_2640_cov_12.201353
2640 nucleotides in sequence
Mean G+C content = 31.5%

Nothing found in NODE_7749_length_2640_cov_12.201353


NODE_7750_length_2640_cov_7.238758
2640 nucleotides in sequence
Mean G+C content = 31.4%

Nothing found in NODE_7750_length_2640_cov_7.238758


NODE_7751_length_2640_cov_2.746916
2640 nucleotides in sequence
Mean G+C content = 32.7%

Nothing found in NODE_7751_length_2640_cov_2.746916


NODE_7752_length_2639_cov_18.243631
2639 nucleotides in sequence
Mean G+C content = 31.7%

Nothing found in NODE_7752_length_2639_cov_18.243631


NODE_7753_length_2639_cov_17.201035
2639 nucleotides in sequence
Mean G+C content = 29.9%

Nothing found in NODE_7753_length_2639_cov_17.201035


NODE_7754_length_2639_cov_16.222930
2639 nucleotides in sequence
Mean G+C content = 31.3%

Nothing found in NODE_7754_length_2639_cov_16.222930


NODE_7755_length_2639_cov_7.466561
2639 nucleotides in sequence
Mean G+C content = 38.0%

Nothing found in NODE_7755_length_2639_cov_7.466561


NODE_7756_length_2639_cov_2.117436
2639 nucleotides in sequence
Mean G+C content = 31.1%

Nothing found in NODE_7756_length_2639_cov_2.117436


NODE_7757_length_2639_cov_0.626194
2639 nucleotides in sequence
Mean G+C content = 28.4%

Nothing found in NODE_7757_length_2639_cov_0.626194


NODE_7758_length_2638_cov_13.533652
2638 nucleotides in sequence
Mean G+C content = 32.1%

Nothing found in NODE_7758_length_2638_cov_13.533652


NODE_7759_length_2638_cov_4.999602
2638 nucleotides in sequence
Mean G+C content = 31.3%

Nothing found in NODE_7759_length_2638_cov_4.999602


NODE_7760_length_2637_cov_18.821116
2637 nucleotides in sequence
Mean G+C content = 28.8%

Nothing found in NODE_7760_length_2637_cov_18.821116


NODE_7761_length_2637_cov_6.197211
2637 nucleotides in sequence
Mean G+C content = 35.3%

Nothing found in NODE_7761_length_2637_cov_6.197211


NODE_7762_length_2637_cov_6.070916
2637 nucleotides in sequence
Mean G+C content = 31.6%

Nothing found in NODE_7762_length_2637_cov_6.070916


NODE_7763_length_2637_cov_5.712351
2637 nucleotides in sequence
Mean G+C content = 31.8%

Nothing found in NODE_7763_length_2637_cov_5.712351


NODE_7764_length_2637_cov_1.292829
2637 nucleotides in sequence
Mean G+C content = 26.7%

Nothing found in NODE_7764_length_2637_cov_1.292829


NODE_7765_length_2636_cov_29.105620
2636 nucleotides in sequence
Mean G+C content = 36.8%

Nothing found in NODE_7765_length_2636_cov_29.105620


NODE_7766_length_2636_cov_28.233559
2636 nucleotides in sequence
Mean G+C content = 29.6%
 
1.
 
 
 
               a
             g-c
             c-g
             c-g
             g-c
             t-a
             g-c
             g+t     ct
            t   gggcc  a
    cga    a    !!!!!  a
   t   ctcg     cccgg  c
   g    !!!    c     tt
   g   tagc     t
    gag    g     g
            t-aag
            a-t
            a-t
            g-c
            a-t
           c   a
           t   g
            gaa
 
 
 
    tRNA-Phe(gaa)
    74 bases, %GC = 58.1
    Sequence c[2368,2441]
 


Number of tmRNA genes = 0


NODE_7767_length_2636_cov_0.740933
2636 nucleotides in sequence
Mean G+C content = 34.7%

Nothing found in NODE_7767_length_2636_cov_0.740933


NODE_7768_length_2634_cov_21.357798
2634 nucleotides in sequence
Mean G+C content = 29.7%
 
1.
 
 
 
               a
             g-c
             c-g
             c-g
             g-c
             t-a
             g-c
             g+t     ct
            t   gggcc  a
    cga    a    !!!!!  a
   t   ctcg     cccgg  c
   g    !!!    c     tt
   g   tagc     t
    gag    g     g
            t-aag
            a-t
            a-t
            g-c
            a-t
           c   a
           t   g
            gaa
 
 
 
    tRNA-Phe(gaa)
    74 bases, %GC = 58.1
    Sequence c[2366,2439]
 


Number of tmRNA genes = 0


NODE_7769_length_2634_cov_10.486239
2634 nucleotides in sequence
Mean G+C content = 32.4%

Nothing found in NODE_7769_length_2634_cov_10.486239


NODE_7770_length_2634_cov_4.995213
2634 nucleotides in sequence
Mean G+C content = 30.0%

Nothing found in NODE_7770_length_2634_cov_4.995213


NODE_7771_length_2633_cov_32.569433
2633 nucleotides in sequence
Mean G+C content = 34.9%

Nothing found in NODE_7771_length_2633_cov_32.569433


NODE_7772_length_2633_cov_17.490024
2633 nucleotides in sequence
Mean G+C content = 35.2%

Nothing found in NODE_7772_length_2633_cov_17.490024


NODE_7773_length_2633_cov_3.724661
2633 nucleotides in sequence
Mean G+C content = 32.6%

Nothing found in NODE_7773_length_2633_cov_3.724661


NODE_7774_length_2632_cov_33.725749
2632 nucleotides in sequence
Mean G+C content = 36.9%

Nothing found in NODE_7774_length_2632_cov_33.725749


NODE_7775_length_2632_cov_22.003992
2632 nucleotides in sequence
Mean G+C content = 34.8%

Nothing found in NODE_7775_length_2632_cov_22.003992


NODE_7776_length_2632_cov_16.363273
2632 nucleotides in sequence
Mean G+C content = 34.7%

Nothing found in NODE_7776_length_2632_cov_16.363273


NODE_7777_length_2632_cov_7.467864
2632 nucleotides in sequence
Mean G+C content = 37.9%
 
1.
 
 
                c
               a
             g+t
             c-g
             a-t
             a-t
             g-c
             t-a
             g-c     ct
            t   caccc  a
     ga    a    !!!!!  a
    t  tgtg     gtggg  c
   g   :!!!    c     tt
   g   tcac     t
    tta    a     g
            t-aag
            c-g
            t-a
            g-c
            c-g
           c   c
           t   a
            cac
 
 
 
    tRNA-Val(cac)
    74 bases, %GC = 51.4
    Sequence c[1205,1278]
 


Number of tmRNA genes = 0


NODE_7778_length_2632_cov_5.044711
2632 nucleotides in sequence
Mean G+C content = 32.5%

Nothing found in NODE_7778_length_2632_cov_5.044711


NODE_7779_length_2631_cov_33.258786
2631 nucleotides in sequence
Mean G+C content = 37.3%

Nothing found in NODE_7779_length_2631_cov_33.258786


NODE_7780_length_2631_cov_31.674121
2631 nucleotides in sequence
Mean G+C content = 36.9%

Nothing found in NODE_7780_length_2631_cov_31.674121


NODE_7781_length_2631_cov_29.149760
2631 nucleotides in sequence
Mean G+C content = 33.3%

Nothing found in NODE_7781_length_2631_cov_29.149760


NODE_7782_length_2631_cov_2.812300
2631 nucleotides in sequence
Mean G+C content = 33.0%

Nothing found in NODE_7782_length_2631_cov_2.812300


NODE_7783_length_2631_cov_1.486821
2631 nucleotides in sequence
Mean G+C content = 31.5%

Nothing found in NODE_7783_length_2631_cov_1.486821


NODE_7784_length_2630_cov_30.234519
2630 nucleotides in sequence
Mean G+C content = 34.7%

Nothing found in NODE_7784_length_2630_cov_30.234519


NODE_7785_length_2630_cov_28.254495
2630 nucleotides in sequence
Mean G+C content = 33.2%

Nothing found in NODE_7785_length_2630_cov_28.254495


NODE_7786_length_2630_cov_7.486616
2630 nucleotides in sequence
Mean G+C content = 34.0%

Nothing found in NODE_7786_length_2630_cov_7.486616


NODE_7787_length_2630_cov_6.867759
2630 nucleotides in sequence
Mean G+C content = 33.0%

Nothing found in NODE_7787_length_2630_cov_6.867759


NODE_7788_length_2629_cov_27.277778
2629 nucleotides in sequence
Mean G+C content = 32.8%

Nothing found in NODE_7788_length_2629_cov_27.277778


NODE_7789_length_2629_cov_25.970424
2629 nucleotides in sequence
Mean G+C content = 34.8%

Nothing found in NODE_7789_length_2629_cov_25.970424


NODE_7790_length_2629_cov_16.275380
2629 nucleotides in sequence
Mean G+C content = 32.0%

Nothing found in NODE_7790_length_2629_cov_16.275380


NODE_7791_length_2629_cov_3.288569
2629 nucleotides in sequence
Mean G+C content = 36.4%

Nothing found in NODE_7791_length_2629_cov_3.288569


NODE_7792_length_2628_cov_30.196721
2628 nucleotides in sequence
Mean G+C content = 32.0%

Nothing found in NODE_7792_length_2628_cov_30.196721


NODE_7793_length_2628_cov_25.013195
2628 nucleotides in sequence
Mean G+C content = 28.5%

Nothing found in NODE_7793_length_2628_cov_25.013195


NODE_7794_length_2627_cov_16.343200
2627 nucleotides in sequence
Mean G+C content = 31.7%

Nothing found in NODE_7794_length_2627_cov_16.343200


NODE_7795_length_2627_cov_14.950800
2627 nucleotides in sequence
Mean G+C content = 31.6%

Nothing found in NODE_7795_length_2627_cov_14.950800


NODE_7796_length_2627_cov_6.961600
2627 nucleotides in sequence
Mean G+C content = 36.2%

Nothing found in NODE_7796_length_2627_cov_6.961600


NODE_7797_length_2626_cov_20.294918
2626 nucleotides in sequence
Mean G+C content = 32.9%

Nothing found in NODE_7797_length_2626_cov_20.294918


NODE_7798_length_2626_cov_17.799520
2626 nucleotides in sequence
Mean G+C content = 35.9%

Nothing found in NODE_7798_length_2626_cov_17.799520


NODE_7799_length_2626_cov_8.869548
2626 nucleotides in sequence
Mean G+C content = 33.3%

Nothing found in NODE_7799_length_2626_cov_8.869548


NODE_7800_length_2625_cov_31.580064
2625 nucleotides in sequence
Mean G+C content = 30.1%

Nothing found in NODE_7800_length_2625_cov_31.580064


NODE_7801_length_2625_cov_24.656125
2625 nucleotides in sequence
Mean G+C content = 35.3%

Nothing found in NODE_7801_length_2625_cov_24.656125


NODE_7802_length_2625_cov_3.166533
2625 nucleotides in sequence
Mean G+C content = 32.8%

Nothing found in NODE_7802_length_2625_cov_3.166533


NODE_7803_length_2625_cov_1.663731
2625 nucleotides in sequence
Mean G+C content = 27.2%

Nothing found in NODE_7803_length_2625_cov_1.663731


NODE_7804_length_2624_cov_30.316380
2624 nucleotides in sequence
Mean G+C content = 34.7%

Nothing found in NODE_7804_length_2624_cov_30.316380


NODE_7805_length_2623_cov_41.530048
2623 nucleotides in sequence
Mean G+C content = 34.3%

Nothing found in NODE_7805_length_2623_cov_41.530048


NODE_7806_length_2623_cov_12.350962
2623 nucleotides in sequence
Mean G+C content = 30.4%

Nothing found in NODE_7806_length_2623_cov_12.350962


NODE_7807_length_2623_cov_12.047676
2623 nucleotides in sequence
Mean G+C content = 34.9%

Nothing found in NODE_7807_length_2623_cov_12.047676


NODE_7808_length_2623_cov_7.068510
2623 nucleotides in sequence
Mean G+C content = 30.2%

Nothing found in NODE_7808_length_2623_cov_7.068510


NODE_7809_length_2622_cov_28.915030
2622 nucleotides in sequence
Mean G+C content = 30.8%

Nothing found in NODE_7809_length_2622_cov_28.915030


NODE_7810_length_2622_cov_27.257715
2622 nucleotides in sequence
Mean G+C content = 31.1%

Nothing found in NODE_7810_length_2622_cov_27.257715


NODE_7811_length_2622_cov_25.121844
2622 nucleotides in sequence
Mean G+C content = 37.9%

Nothing found in NODE_7811_length_2622_cov_25.121844


NODE_7812_length_2621_cov_27.893344
2621 nucleotides in sequence
Mean G+C content = 31.8%

Nothing found in NODE_7812_length_2621_cov_27.893344


NODE_7813_length_2621_cov_23.973136
2621 nucleotides in sequence
Mean G+C content = 32.0%

Nothing found in NODE_7813_length_2621_cov_23.973136


NODE_7814_length_2620_cov_26.142800
2620 nucleotides in sequence
Mean G+C content = 33.6%

Nothing found in NODE_7814_length_2620_cov_26.142800


NODE_7815_length_2620_cov_0.545527
2620 nucleotides in sequence
Mean G+C content = 24.4%

Nothing found in NODE_7815_length_2620_cov_0.545527


NODE_7816_length_2619_cov_26.464687
2619 nucleotides in sequence
Mean G+C content = 32.1%

Nothing found in NODE_7816_length_2619_cov_26.464687


NODE_7817_length_2619_cov_18.286116
2619 nucleotides in sequence
Mean G+C content = 34.9%

Nothing found in NODE_7817_length_2619_cov_18.286116


NODE_7818_length_2619_cov_18.019262
2619 nucleotides in sequence
Mean G+C content = 33.4%

Nothing found in NODE_7818_length_2619_cov_18.019262


NODE_7819_length_2617_cov_22.363052
2617 nucleotides in sequence
Mean G+C content = 34.6%

Nothing found in NODE_7819_length_2617_cov_22.363052


NODE_7820_length_2617_cov_19.754217
2617 nucleotides in sequence
Mean G+C content = 35.1%

Nothing found in NODE_7820_length_2617_cov_19.754217


NODE_7821_length_2617_cov_13.793976
2617 nucleotides in sequence
Mean G+C content = 35.1%

Nothing found in NODE_7821_length_2617_cov_13.793976


NODE_7822_length_2617_cov_11.333735
2617 nucleotides in sequence
Mean G+C content = 31.4%

Nothing found in NODE_7822_length_2617_cov_11.333735


NODE_7823_length_2615_cov_14.612540
2615 nucleotides in sequence
Mean G+C content = 29.3%

Nothing found in NODE_7823_length_2615_cov_14.612540


NODE_7824_length_2615_cov_14.314711
2615 nucleotides in sequence
Mean G+C content = 35.3%

Nothing found in NODE_7824_length_2615_cov_14.314711


NODE_7825_length_2614_cov_34.989948
2614 nucleotides in sequence
Mean G+C content = 35.3%

Nothing found in NODE_7825_length_2614_cov_34.989948


NODE_7826_length_2614_cov_10.221954
2614 nucleotides in sequence
Mean G+C content = 35.2%

Nothing found in NODE_7826_length_2614_cov_10.221954


NODE_7827_length_2613_cov_23.169751
2613 nucleotides in sequence
Mean G+C content = 27.5%

Nothing found in NODE_7827_length_2613_cov_23.169751


NODE_7828_length_2612_cov_2.042656
2612 nucleotides in sequence
Mean G+C content = 27.9%

Nothing found in NODE_7828_length_2612_cov_2.042656


NODE_7829_length_2611_cov_19.002818
2611 nucleotides in sequence
Mean G+C content = 29.6%

Nothing found in NODE_7829_length_2611_cov_19.002818


NODE_7830_length_2611_cov_3.845813
2611 nucleotides in sequence
Mean G+C content = 32.4%

Nothing found in NODE_7830_length_2611_cov_3.845813


NODE_7831_length_2610_cov_17.919452
2610 nucleotides in sequence
Mean G+C content = 34.1%

Nothing found in NODE_7831_length_2610_cov_17.919452


NODE_7832_length_2609_cov_23.665592
2609 nucleotides in sequence
Mean G+C content = 33.2%

Nothing found in NODE_7832_length_2609_cov_23.665592


NODE_7833_length_2609_cov_3.598711
2609 nucleotides in sequence
Mean G+C content = 29.3%

Nothing found in NODE_7833_length_2609_cov_3.598711


NODE_7834_length_2608_cov_22.152761
2608 nucleotides in sequence
Mean G+C content = 31.2%

Nothing found in NODE_7834_length_2608_cov_22.152761


NODE_7835_length_2608_cov_0.787586
2608 nucleotides in sequence
Mean G+C content = 26.9%

Nothing found in NODE_7835_length_2608_cov_0.787586


NODE_7836_length_2606_cov_33.318273
2606 nucleotides in sequence
Mean G+C content = 32.5%

Nothing found in NODE_7836_length_2606_cov_33.318273


NODE_7837_length_2605_cov_11.895077
2605 nucleotides in sequence
Mean G+C content = 33.8%

Nothing found in NODE_7837_length_2605_cov_11.895077


NODE_7838_length_2604_cov_28.012111
2604 nucleotides in sequence
Mean G+C content = 36.3%

Nothing found in NODE_7838_length_2604_cov_28.012111


NODE_7839_length_2604_cov_14.046427
2604 nucleotides in sequence
Mean G+C content = 32.6%

Nothing found in NODE_7839_length_2604_cov_14.046427


NODE_7840_length_2604_cov_11.448526
2604 nucleotides in sequence
Mean G+C content = 32.9%

Nothing found in NODE_7840_length_2604_cov_11.448526


NODE_7841_length_2603_cov_41.309774
2603 nucleotides in sequence
Mean G+C content = 32.4%

Nothing found in NODE_7841_length_2603_cov_41.309774


NODE_7842_length_2602_cov_32.464646
2602 nucleotides in sequence
Mean G+C content = 31.2%

Nothing found in NODE_7842_length_2602_cov_32.464646


NODE_7843_length_2602_cov_19.755152
2602 nucleotides in sequence
Mean G+C content = 25.9%

Nothing found in NODE_7843_length_2602_cov_19.755152


NODE_7844_length_2602_cov_9.919192
2602 nucleotides in sequence
Mean G+C content = 35.8%

Nothing found in NODE_7844_length_2602_cov_9.919192


NODE_7845_length_2601_cov_26.378739
2601 nucleotides in sequence
Mean G+C content = 35.3%

Nothing found in NODE_7845_length_2601_cov_26.378739


NODE_7846_length_2600_cov_29.107562
2600 nucleotides in sequence
Mean G+C content = 33.2%

Nothing found in NODE_7846_length_2600_cov_29.107562


NODE_7847_length_2600_cov_27.850789
2600 nucleotides in sequence
Mean G+C content = 31.4%

Nothing found in NODE_7847_length_2600_cov_27.850789


NODE_7848_length_2600_cov_17.031136
2600 nucleotides in sequence
Mean G+C content = 36.1%

Nothing found in NODE_7848_length_2600_cov_17.031136


NODE_7849_length_2600_cov_12.854428
2600 nucleotides in sequence
Mean G+C content = 36.0%

Nothing found in NODE_7849_length_2600_cov_12.854428


NODE_7850_length_2599_cov_41.476942
2599 nucleotides in sequence
Mean G+C content = 31.4%

Nothing found in NODE_7850_length_2599_cov_41.476942


NODE_7851_length_2599_cov_16.818366
2599 nucleotides in sequence
Mean G+C content = 29.5%

Nothing found in NODE_7851_length_2599_cov_16.818366


NODE_7852_length_2598_cov_23.991097
2598 nucleotides in sequence
Mean G+C content = 33.8%

Nothing found in NODE_7852_length_2598_cov_23.991097


NODE_7853_length_2598_cov_10.870902
2598 nucleotides in sequence
Mean G+C content = 32.8%

Nothing found in NODE_7853_length_2598_cov_10.870902


NODE_7854_length_2598_cov_2.942938
2598 nucleotides in sequence
Mean G+C content = 32.2%

Nothing found in NODE_7854_length_2598_cov_2.942938


NODE_7855_length_2598_cov_1.739377
2598 nucleotides in sequence
Mean G+C content = 32.5%

Nothing found in NODE_7855_length_2598_cov_1.739377


NODE_7856_length_2597_cov_45.861134
2597 nucleotides in sequence
Mean G+C content = 29.9%

Nothing found in NODE_7856_length_2597_cov_45.861134


NODE_7857_length_2597_cov_9.293927
2597 nucleotides in sequence
Mean G+C content = 31.3%

Nothing found in NODE_7857_length_2597_cov_9.293927


NODE_7858_length_2597_cov_8.607287
2597 nucleotides in sequence
Mean G+C content = 31.9%

Nothing found in NODE_7858_length_2597_cov_8.607287


NODE_7859_length_2597_cov_2.116194
2597 nucleotides in sequence
Mean G+C content = 26.2%

Nothing found in NODE_7859_length_2597_cov_2.116194


NODE_7860_length_2595_cov_21.767828
2595 nucleotides in sequence
Mean G+C content = 31.9%

Nothing found in NODE_7860_length_2595_cov_21.767828


NODE_7861_length_2595_cov_8.043760
2595 nucleotides in sequence
Mean G+C content = 29.6%

Nothing found in NODE_7861_length_2595_cov_8.043760


NODE_7862_length_2594_cov_4.064856
2594 nucleotides in sequence
Mean G+C content = 28.2%

Nothing found in NODE_7862_length_2594_cov_4.064856


NODE_7863_length_2592_cov_28.911156
2592 nucleotides in sequence
Mean G+C content = 32.8%

Nothing found in NODE_7863_length_2592_cov_28.911156


NODE_7864_length_2592_cov_19.992698
2592 nucleotides in sequence
Mean G+C content = 37.4%

Nothing found in NODE_7864_length_2592_cov_19.992698


NODE_7865_length_2591_cov_26.782062
2591 nucleotides in sequence
Mean G+C content = 28.4%

Nothing found in NODE_7865_length_2591_cov_26.782062


NODE_7866_length_2590_cov_7.988632
2590 nucleotides in sequence
Mean G+C content = 31.8%

Nothing found in NODE_7866_length_2590_cov_7.988632


NODE_7867_length_2590_cov_6.862769
2590 nucleotides in sequence
Mean G+C content = 29.0%

Nothing found in NODE_7867_length_2590_cov_6.862769


NODE_7868_length_2589_cov_39.518278
2589 nucleotides in sequence
Mean G+C content = 31.9%

Nothing found in NODE_7868_length_2589_cov_39.518278


NODE_7869_length_2589_cov_1.480504
2589 nucleotides in sequence
Mean G+C content = 28.4%

Nothing found in NODE_7869_length_2589_cov_1.480504


NODE_7870_length_2588_cov_30.127997
2588 nucleotides in sequence
Mean G+C content = 29.0%

Nothing found in NODE_7870_length_2588_cov_30.127997


NODE_7871_length_2588_cov_15.995124
2588 nucleotides in sequence
Mean G+C content = 33.9%

Nothing found in NODE_7871_length_2588_cov_15.995124


NODE_7872_length_2588_cov_13.087769
2588 nucleotides in sequence
Mean G+C content = 33.7%

Nothing found in NODE_7872_length_2588_cov_13.087769


NODE_7873_length_2587_cov_20.446748
2587 nucleotides in sequence
Mean G+C content = 33.0%

Nothing found in NODE_7873_length_2587_cov_20.446748


NODE_7874_length_2587_cov_17.100000
2587 nucleotides in sequence
Mean G+C content = 32.4%

Nothing found in NODE_7874_length_2587_cov_17.100000


NODE_7875_length_2587_cov_15.952846
2587 nucleotides in sequence
Mean G+C content = 34.1%

Nothing found in NODE_7875_length_2587_cov_15.952846


NODE_7876_length_2587_cov_13.656911
2587 nucleotides in sequence
Mean G+C content = 33.7%

Nothing found in NODE_7876_length_2587_cov_13.656911


NODE_7877_length_2587_cov_11.277642
2587 nucleotides in sequence
Mean G+C content = 33.2%

Nothing found in NODE_7877_length_2587_cov_11.277642


NODE_7878_length_2586_cov_34.008540
2586 nucleotides in sequence
Mean G+C content = 26.8%

Nothing found in NODE_7878_length_2586_cov_34.008540


NODE_7879_length_2586_cov_24.798699
2586 nucleotides in sequence
Mean G+C content = 29.7%

Nothing found in NODE_7879_length_2586_cov_24.798699


NODE_7880_length_2586_cov_21.625458
2586 nucleotides in sequence
Mean G+C content = 28.3%

Nothing found in NODE_7880_length_2586_cov_21.625458


NODE_7881_length_2586_cov_10.562830
2586 nucleotides in sequence
Mean G+C content = 31.7%

Nothing found in NODE_7881_length_2586_cov_10.562830


NODE_7882_length_2585_cov_13.975183
2585 nucleotides in sequence
Mean G+C content = 33.5%

Nothing found in NODE_7882_length_2585_cov_13.975183


NODE_7883_length_2585_cov_13.263629
2585 nucleotides in sequence
Mean G+C content = 31.3%

Nothing found in NODE_7883_length_2585_cov_13.263629


NODE_7884_length_2585_cov_12.461351
2585 nucleotides in sequence
Mean G+C content = 32.2%

Nothing found in NODE_7884_length_2585_cov_12.461351


NODE_7885_length_2585_cov_7.130594
2585 nucleotides in sequence
Mean G+C content = 32.6%

Nothing found in NODE_7885_length_2585_cov_7.130594


NODE_7886_length_2585_cov_6.681855
2585 nucleotides in sequence
Mean G+C content = 32.1%

Nothing found in NODE_7886_length_2585_cov_6.681855


NODE_7887_length_2582_cov_27.169857
2582 nucleotides in sequence
Mean G+C content = 30.9%

Nothing found in NODE_7887_length_2582_cov_27.169857


NODE_7888_length_2582_cov_10.727088
2582 nucleotides in sequence
Mean G+C content = 36.8%

Nothing found in NODE_7888_length_2582_cov_10.727088


NODE_7889_length_2582_cov_8.296130
2582 nucleotides in sequence
Mean G+C content = 33.3%

Nothing found in NODE_7889_length_2582_cov_8.296130


NODE_7890_length_2580_cov_16.668161
2580 nucleotides in sequence
Mean G+C content = 34.1%

Nothing found in NODE_7890_length_2580_cov_16.668161


NODE_7891_length_2580_cov_16.061965
2580 nucleotides in sequence
Mean G+C content = 33.1%
 
1.
 
 
 
               g
             g-c
             a-t
             c-g
             a-t
             g-c
             t-a
             a-t     ta
            t   cgtcc  a
    tgag   g    !!!!!  g
    g   ccg     gcagg  c
    g   !!!      c   tt
    t   ggc       g
     taa           c
            g+tg   c
            a-t g   c
            c-g  g  t
            a-t   a c
            g-c    t
            a-t
           c   a
           t   a
            tga
 
 
    tRNA-Ser(tga)
    81 bases, %GC = 54.3
    Sequence [239,319]
 


Number of tmRNA genes = 0


NODE_7892_length_2580_cov_8.192010
2580 nucleotides in sequence
Mean G+C content = 32.2%

Nothing found in NODE_7892_length_2580_cov_8.192010


NODE_7893_length_2579_cov_29.289560
2579 nucleotides in sequence
Mean G+C content = 29.0%

Nothing found in NODE_7893_length_2579_cov_29.289560


NODE_7894_length_2579_cov_14.659869
2579 nucleotides in sequence
Mean G+C content = 31.9%

Nothing found in NODE_7894_length_2579_cov_14.659869


NODE_7895_length_2579_cov_13.382953
2579 nucleotides in sequence
Mean G+C content = 32.8%

Nothing found in NODE_7895_length_2579_cov_13.382953


NODE_7896_length_2578_cov_25.705018
2578 nucleotides in sequence
Mean G+C content = 35.2%

Nothing found in NODE_7896_length_2578_cov_25.705018


NODE_7897_length_2578_cov_25.556100
2578 nucleotides in sequence
Mean G+C content = 31.1%

Nothing found in NODE_7897_length_2578_cov_25.556100


NODE_7898_length_2578_cov_24.665851
2578 nucleotides in sequence
Mean G+C content = 30.9%

Nothing found in NODE_7898_length_2578_cov_24.665851


NODE_7899_length_2578_cov_18.887801
2578 nucleotides in sequence
Mean G+C content = 35.5%

Nothing found in NODE_7899_length_2578_cov_18.887801


NODE_7900_length_2576_cov_3.853001
2576 nucleotides in sequence
Mean G+C content = 30.7%

Nothing found in NODE_7900_length_2576_cov_3.853001


NODE_7901_length_2575_cov_26.145833
2575 nucleotides in sequence
Mean G+C content = 35.5%

Nothing found in NODE_7901_length_2575_cov_26.145833


NODE_7902_length_2575_cov_14.979167
2575 nucleotides in sequence
Mean G+C content = 32.9%

Nothing found in NODE_7902_length_2575_cov_14.979167


NODE_7903_length_2574_cov_41.115243
2574 nucleotides in sequence
Mean G+C content = 30.9%

Nothing found in NODE_7903_length_2574_cov_41.115243


NODE_7904_length_2574_cov_19.582754
2574 nucleotides in sequence
Mean G+C content = 37.5%

Nothing found in NODE_7904_length_2574_cov_19.582754


NODE_7905_length_2574_cov_12.644054
2574 nucleotides in sequence
Mean G+C content = 26.6%

Nothing found in NODE_7905_length_2574_cov_12.644054


NODE_7906_length_2574_cov_6.173682
2574 nucleotides in sequence
Mean G+C content = 35.0%

Nothing found in NODE_7906_length_2574_cov_6.173682


NODE_7907_length_2573_cov_5.421913
2573 nucleotides in sequence
Mean G+C content = 37.7%

Nothing found in NODE_7907_length_2573_cov_5.421913


NODE_7908_length_2571_cov_35.768822
2571 nucleotides in sequence
Mean G+C content = 33.1%

Nothing found in NODE_7908_length_2571_cov_35.768822


NODE_7909_length_2571_cov_13.540098
2571 nucleotides in sequence
Mean G+C content = 33.3%

Nothing found in NODE_7909_length_2571_cov_13.540098


NODE_7910_length_2571_cov_13.331015
2571 nucleotides in sequence
Mean G+C content = 32.7%

Nothing found in NODE_7910_length_2571_cov_13.331015


NODE_7911_length_2571_cov_8.440671
2571 nucleotides in sequence
Mean G+C content = 31.7%

Nothing found in NODE_7911_length_2571_cov_8.440671


NODE_7912_length_2571_cov_0.876841
2571 nucleotides in sequence
Mean G+C content = 25.4%

Nothing found in NODE_7912_length_2571_cov_0.876841


NODE_7913_length_2569_cov_31.718673
2569 nucleotides in sequence
Mean G+C content = 30.7%

Nothing found in NODE_7913_length_2569_cov_31.718673


NODE_7914_length_2569_cov_21.135135
2569 nucleotides in sequence
Mean G+C content = 31.6%

Nothing found in NODE_7914_length_2569_cov_21.135135


NODE_7915_length_2568_cov_14.603032
2568 nucleotides in sequence
Mean G+C content = 40.4%

Nothing found in NODE_7915_length_2568_cov_14.603032


NODE_7916_length_2568_cov_10.926260
2568 nucleotides in sequence
Mean G+C content = 27.4%

Nothing found in NODE_7916_length_2568_cov_10.926260


NODE_7917_length_2568_cov_7.785744
2568 nucleotides in sequence
Mean G+C content = 30.8%

Nothing found in NODE_7917_length_2568_cov_7.785744


NODE_7918_length_2568_cov_7.292503
2568 nucleotides in sequence
Mean G+C content = 33.2%

Nothing found in NODE_7918_length_2568_cov_7.292503


NODE_7919_length_2568_cov_7.165916
2568 nucleotides in sequence
Mean G+C content = 32.6%

Nothing found in NODE_7919_length_2568_cov_7.165916


NODE_7920_length_2568_cov_4.127407
2568 nucleotides in sequence
Mean G+C content = 32.1%

Nothing found in NODE_7920_length_2568_cov_4.127407


NODE_7921_length_2568_cov_2.163048
2568 nucleotides in sequence
Mean G+C content = 32.8%

Nothing found in NODE_7921_length_2568_cov_2.163048


NODE_7922_length_2567_cov_25.310656
2567 nucleotides in sequence
Mean G+C content = 29.8%

Nothing found in NODE_7922_length_2567_cov_25.310656


NODE_7923_length_2567_cov_20.864344
2567 nucleotides in sequence
Mean G+C content = 35.0%

Nothing found in NODE_7923_length_2567_cov_20.864344


NODE_7924_length_2567_cov_10.581967
2567 nucleotides in sequence
Mean G+C content = 34.3%

Nothing found in NODE_7924_length_2567_cov_10.581967


NODE_7925_length_2567_cov_0.261475
2567 nucleotides in sequence
Mean G+C content = 26.1%

Nothing found in NODE_7925_length_2567_cov_0.261475


NODE_7926_length_2566_cov_10.631816
2566 nucleotides in sequence
Mean G+C content = 40.5%

Nothing found in NODE_7926_length_2566_cov_10.631816


NODE_7927_length_2565_cov_21.326087
2565 nucleotides in sequence
Mean G+C content = 31.9%

Nothing found in NODE_7927_length_2565_cov_21.326087


NODE_7928_length_2565_cov_18.655045
2565 nucleotides in sequence
Mean G+C content = 32.3%

Nothing found in NODE_7928_length_2565_cov_18.655045


NODE_7929_length_2565_cov_16.279737
2565 nucleotides in sequence
Mean G+C content = 31.3%

Nothing found in NODE_7929_length_2565_cov_16.279737


NODE_7930_length_2565_cov_13.915915
2565 nucleotides in sequence
Mean G+C content = 32.7%

Nothing found in NODE_7930_length_2565_cov_13.915915


NODE_7931_length_2564_cov_27.848584
2564 nucleotides in sequence
Mean G+C content = 31.5%

Nothing found in NODE_7931_length_2564_cov_27.848584


NODE_7932_length_2564_cov_12.250308
2564 nucleotides in sequence
Mean G+C content = 33.8%
 
1.
 
 
 
               g
             g-c
             a-t
             c-g
             a-t
             g-c
             t-a
             a-t     ta
            t   cgtcc  a
    tgag   g    !!!!!  g
    g   ccg     gcagg  c
    g   !!!      c   tt
    t   ggc       g
     taa           c
            g+tg   c
            a-t g   c
            c-g  g  t
            a-t   a c
            g-c    t
            a-t
           c   a
           t   a
            tga
 
 
    tRNA-Ser(tga)
    81 bases, %GC = 54.3
    Sequence [240,320]
 


Number of tmRNA genes = 0


NODE_7933_length_2564_cov_7.752565
2564 nucleotides in sequence
Mean G+C content = 33.0%

Nothing found in NODE_7933_length_2564_cov_7.752565


NODE_7934_length_2564_cov_6.805088
2564 nucleotides in sequence
Mean G+C content = 28.0%

Nothing found in NODE_7934_length_2564_cov_6.805088


NODE_7935_length_2563_cov_29.571839
2563 nucleotides in sequence
Mean G+C content = 38.7%

Nothing found in NODE_7935_length_2563_cov_29.571839


NODE_7936_length_2563_cov_18.649425
2563 nucleotides in sequence
Mean G+C content = 31.1%

Nothing found in NODE_7936_length_2563_cov_18.649425


NODE_7937_length_2563_cov_10.982759
2563 nucleotides in sequence
Mean G+C content = 27.4%

Nothing found in NODE_7937_length_2563_cov_10.982759


NODE_7938_length_2562_cov_30.995483
2562 nucleotides in sequence
Mean G+C content = 30.2%

Nothing found in NODE_7938_length_2562_cov_30.995483


NODE_7939_length_2562_cov_23.812320
2562 nucleotides in sequence
Mean G+C content = 31.5%

Nothing found in NODE_7939_length_2562_cov_23.812320


NODE_7940_length_2562_cov_18.137166
2562 nucleotides in sequence
Mean G+C content = 29.7%

Nothing found in NODE_7940_length_2562_cov_18.137166


NODE_7941_length_2562_cov_16.727721
2562 nucleotides in sequence
Mean G+C content = 28.9%

Nothing found in NODE_7941_length_2562_cov_16.727721


NODE_7942_length_2562_cov_11.572074
2562 nucleotides in sequence
Mean G+C content = 32.5%

Nothing found in NODE_7942_length_2562_cov_11.572074


NODE_7943_length_2562_cov_11.127310
2562 nucleotides in sequence
Mean G+C content = 27.3%

Nothing found in NODE_7943_length_2562_cov_11.127310


NODE_7944_length_2562_cov_9.256674
2562 nucleotides in sequence
Mean G+C content = 27.0%

Nothing found in NODE_7944_length_2562_cov_9.256674


NODE_7945_length_2562_cov_6.290760
2562 nucleotides in sequence
Mean G+C content = 32.4%

Nothing found in NODE_7945_length_2562_cov_6.290760


NODE_7946_length_2562_cov_3.369199
2562 nucleotides in sequence
Mean G+C content = 31.6%

Nothing found in NODE_7946_length_2562_cov_3.369199


NODE_7947_length_2561_cov_39.161463
2561 nucleotides in sequence
Mean G+C content = 35.9%

Nothing found in NODE_7947_length_2561_cov_39.161463


NODE_7948_length_2561_cov_6.452342
2561 nucleotides in sequence
Mean G+C content = 33.2%

Nothing found in NODE_7948_length_2561_cov_6.452342


NODE_7949_length_2560_cov_31.185368
2560 nucleotides in sequence
Mean G+C content = 30.0%

Nothing found in NODE_7949_length_2560_cov_31.185368


NODE_7950_length_2560_cov_14.971640
2560 nucleotides in sequence
Mean G+C content = 31.2%

Nothing found in NODE_7950_length_2560_cov_14.971640


NODE_7951_length_2560_cov_12.044390
2560 nucleotides in sequence
Mean G+C content = 34.1%

Nothing found in NODE_7951_length_2560_cov_12.044390


NODE_7952_length_2559_cov_4.837993
2559 nucleotides in sequence
Mean G+C content = 39.7%

Nothing found in NODE_7952_length_2559_cov_4.837993


NODE_7953_length_2558_cov_20.854381
2558 nucleotides in sequence
Mean G+C content = 35.1%

Nothing found in NODE_7953_length_2558_cov_20.854381


NODE_7954_length_2558_cov_12.271905
2558 nucleotides in sequence
Mean G+C content = 34.1%

Nothing found in NODE_7954_length_2558_cov_12.271905


NODE_7955_length_2558_cov_10.023447
2558 nucleotides in sequence
Mean G+C content = 32.6%

Nothing found in NODE_7955_length_2558_cov_10.023447


NODE_7956_length_2557_cov_33.490123
2557 nucleotides in sequence
Mean G+C content = 36.9%

Nothing found in NODE_7956_length_2557_cov_33.490123


NODE_7957_length_2557_cov_25.933333
2557 nucleotides in sequence
Mean G+C content = 30.9%

Nothing found in NODE_7957_length_2557_cov_25.933333


NODE_7958_length_2557_cov_13.878601
2557 nucleotides in sequence
Mean G+C content = 30.0%

Nothing found in NODE_7958_length_2557_cov_13.878601


NODE_7959_length_2557_cov_7.808230
2557 nucleotides in sequence
Mean G+C content = 30.3%

Nothing found in NODE_7959_length_2557_cov_7.808230


NODE_7960_length_2557_cov_7.481893
2557 nucleotides in sequence
Mean G+C content = 30.9%

Nothing found in NODE_7960_length_2557_cov_7.481893


NODE_7961_length_2556_cov_12.037876
2556 nucleotides in sequence
Mean G+C content = 32.2%

Nothing found in NODE_7961_length_2556_cov_12.037876


NODE_7962_length_2555_cov_7.804366
2555 nucleotides in sequence
Mean G+C content = 36.7%

Nothing found in NODE_7962_length_2555_cov_7.804366


NODE_7963_length_2555_cov_0.297364
2555 nucleotides in sequence
Mean G+C content = 23.1%

Nothing found in NODE_7963_length_2555_cov_0.297364


NODE_7964_length_2554_cov_26.149979
2554 nucleotides in sequence
Mean G+C content = 33.3%

Nothing found in NODE_7964_length_2554_cov_26.149979


NODE_7965_length_2554_cov_22.345694
2554 nucleotides in sequence
Mean G+C content = 35.3%

Nothing found in NODE_7965_length_2554_cov_22.345694


NODE_7966_length_2554_cov_22.281829
2554 nucleotides in sequence
Mean G+C content = 29.9%

Nothing found in NODE_7966_length_2554_cov_22.281829


NODE_7967_length_2554_cov_17.430985
2554 nucleotides in sequence
Mean G+C content = 30.9%

Nothing found in NODE_7967_length_2554_cov_17.430985


NODE_7968_length_2554_cov_15.152864
2554 nucleotides in sequence
Mean G+C content = 33.2%

Nothing found in NODE_7968_length_2554_cov_15.152864


NODE_7969_length_2554_cov_14.753605
2554 nucleotides in sequence
Mean G+C content = 34.3%

Nothing found in NODE_7969_length_2554_cov_14.753605


NODE_7970_length_2554_cov_13.324269
2554 nucleotides in sequence
Mean G+C content = 33.7%

Nothing found in NODE_7970_length_2554_cov_13.324269


NODE_7971_length_2554_cov_11.934075
2554 nucleotides in sequence
Mean G+C content = 34.1%

Nothing found in NODE_7971_length_2554_cov_11.934075


NODE_7972_length_2553_cov_15.204452
2553 nucleotides in sequence
Mean G+C content = 34.3%

Nothing found in NODE_7972_length_2553_cov_15.204452


NODE_7973_length_2551_cov_12.050330
2551 nucleotides in sequence
Mean G+C content = 37.3%

Nothing found in NODE_7973_length_2551_cov_12.050330


NODE_7974_length_2551_cov_9.278465
2551 nucleotides in sequence
Mean G+C content = 36.3%

Nothing found in NODE_7974_length_2551_cov_9.278465


NODE_7975_length_2551_cov_8.324257
2551 nucleotides in sequence
Mean G+C content = 28.6%

Nothing found in NODE_7975_length_2551_cov_8.324257


NODE_7976_length_2551_cov_5.343647
2551 nucleotides in sequence
Mean G+C content = 33.4%

Nothing found in NODE_7976_length_2551_cov_5.343647


NODE_7977_length_2551_cov_0.118399
2551 nucleotides in sequence
Mean G+C content = 39.0%

Nothing found in NODE_7977_length_2551_cov_0.118399


NODE_7978_length_2550_cov_19.611638
2550 nucleotides in sequence
Mean G+C content = 29.5%

Nothing found in NODE_7978_length_2550_cov_19.611638


NODE_7979_length_2550_cov_5.269088
2550 nucleotides in sequence
Mean G+C content = 32.2%

Nothing found in NODE_7979_length_2550_cov_5.269088


NODE_7980_length_2549_cov_16.637490
2549 nucleotides in sequence
Mean G+C content = 34.8%

Nothing found in NODE_7980_length_2549_cov_16.637490


NODE_7981_length_2548_cov_23.263114
2548 nucleotides in sequence
Mean G+C content = 34.5%

Nothing found in NODE_7981_length_2548_cov_23.263114


NODE_7982_length_2547_cov_28.515702
2547 nucleotides in sequence
Mean G+C content = 33.8%

Nothing found in NODE_7982_length_2547_cov_28.515702


NODE_7983_length_2547_cov_22.430579
2547 nucleotides in sequence
Mean G+C content = 33.9%

Nothing found in NODE_7983_length_2547_cov_22.430579


NODE_7984_length_2547_cov_22.392149
2547 nucleotides in sequence
Mean G+C content = 38.2%

Nothing found in NODE_7984_length_2547_cov_22.392149


NODE_7985_length_2547_cov_11.454545
2547 nucleotides in sequence
Mean G+C content = 31.7%

Nothing found in NODE_7985_length_2547_cov_11.454545


NODE_7986_length_2545_cov_26.507031
2545 nucleotides in sequence
Mean G+C content = 31.7%

Nothing found in NODE_7986_length_2545_cov_26.507031


NODE_7987_length_2545_cov_12.137717
2545 nucleotides in sequence
Mean G+C content = 33.5%

Nothing found in NODE_7987_length_2545_cov_12.137717


NODE_7988_length_2545_cov_10.339950
2545 nucleotides in sequence
Mean G+C content = 32.8%

Nothing found in NODE_7988_length_2545_cov_10.339950


NODE_7989_length_2545_cov_10.086849
2545 nucleotides in sequence
Mean G+C content = 31.6%

Nothing found in NODE_7989_length_2545_cov_10.086849


NODE_7990_length_2545_cov_7.119107
2545 nucleotides in sequence
Mean G+C content = 34.3%

Nothing found in NODE_7990_length_2545_cov_7.119107


NODE_7991_length_2543_cov_11.098924
2543 nucleotides in sequence
Mean G+C content = 33.1%

Nothing found in NODE_7991_length_2543_cov_11.098924


NODE_7992_length_2542_cov_1.417391
2542 nucleotides in sequence
Mean G+C content = 31.2%

Nothing found in NODE_7992_length_2542_cov_1.417391


NODE_7993_length_2540_cov_44.008288
2540 nucleotides in sequence
Mean G+C content = 37.0%

Nothing found in NODE_7993_length_2540_cov_44.008288


NODE_7994_length_2540_cov_24.696643
2540 nucleotides in sequence
Mean G+C content = 32.1%

Nothing found in NODE_7994_length_2540_cov_24.696643


NODE_7995_length_2540_cov_24.491919
2540 nucleotides in sequence
Mean G+C content = 34.1%

Nothing found in NODE_7995_length_2540_cov_24.491919


NODE_7996_length_2540_cov_23.847078
2540 nucleotides in sequence
Mean G+C content = 37.0%

Nothing found in NODE_7996_length_2540_cov_23.847078


NODE_7997_length_2540_cov_18.726482
2540 nucleotides in sequence
Mean G+C content = 32.4%

Nothing found in NODE_7997_length_2540_cov_18.726482


NODE_7998_length_2540_cov_14.312889
2540 nucleotides in sequence
Mean G+C content = 30.0%

Nothing found in NODE_7998_length_2540_cov_14.312889


NODE_7999_length_2540_cov_8.270617
2540 nucleotides in sequence
Mean G+C content = 34.1%

Nothing found in NODE_7999_length_2540_cov_8.270617


NODE_8000_length_2539_cov_19.524876
2539 nucleotides in sequence
Mean G+C content = 34.1%

Nothing found in NODE_8000_length_2539_cov_19.524876


NODE_8001_length_2539_cov_7.560116
2539 nucleotides in sequence
Mean G+C content = 29.1%

Nothing found in NODE_8001_length_2539_cov_7.560116


NODE_8002_length_2539_cov_5.606136
2539 nucleotides in sequence
Mean G+C content = 29.2%

Nothing found in NODE_8002_length_2539_cov_5.606136


NODE_8003_length_2538_cov_27.112401
2538 nucleotides in sequence
Mean G+C content = 32.1%

Nothing found in NODE_8003_length_2538_cov_27.112401


NODE_8004_length_2537_cov_25.931120
2537 nucleotides in sequence
Mean G+C content = 33.7%

Nothing found in NODE_8004_length_2537_cov_25.931120


NODE_8005_length_2536_cov_17.222499
2536 nucleotides in sequence
Mean G+C content = 32.0%

Nothing found in NODE_8005_length_2536_cov_17.222499


NODE_8006_length_2535_cov_35.428987
2535 nucleotides in sequence
Mean G+C content = 33.7%

Nothing found in NODE_8006_length_2535_cov_35.428987


NODE_8007_length_2535_cov_22.451827
2535 nucleotides in sequence
Mean G+C content = 32.0%

Nothing found in NODE_8007_length_2535_cov_22.451827


NODE_8008_length_2535_cov_10.462209
2535 nucleotides in sequence
Mean G+C content = 29.0%

Nothing found in NODE_8008_length_2535_cov_10.462209


NODE_8009_length_2535_cov_6.128738
2535 nucleotides in sequence
Mean G+C content = 34.2%

Nothing found in NODE_8009_length_2535_cov_6.128738


NODE_8010_length_2534_cov_27.439551
2534 nucleotides in sequence
Mean G+C content = 31.7%

Nothing found in NODE_8010_length_2534_cov_27.439551


NODE_8011_length_2534_cov_7.935604
2534 nucleotides in sequence
Mean G+C content = 33.1%

Nothing found in NODE_8011_length_2534_cov_7.935604


NODE_8012_length_2533_cov_36.189111
2533 nucleotides in sequence
Mean G+C content = 28.8%

Nothing found in NODE_8012_length_2533_cov_36.189111


NODE_8013_length_2533_cov_26.955528
2533 nucleotides in sequence
Mean G+C content = 29.7%

Nothing found in NODE_8013_length_2533_cov_26.955528


NODE_8014_length_2533_cov_2.805486
2533 nucleotides in sequence
Mean G+C content = 30.3%

Nothing found in NODE_8014_length_2533_cov_2.805486


NODE_8015_length_2532_cov_23.893139
2532 nucleotides in sequence
Mean G+C content = 32.5%

Nothing found in NODE_8015_length_2532_cov_23.893139


NODE_8016_length_2532_cov_20.467360
2532 nucleotides in sequence
Mean G+C content = 30.8%

Nothing found in NODE_8016_length_2532_cov_20.467360


NODE_8017_length_2532_cov_13.350104
2532 nucleotides in sequence
Mean G+C content = 30.8%

Nothing found in NODE_8017_length_2532_cov_13.350104


NODE_8018_length_2532_cov_11.585863
2532 nucleotides in sequence
Mean G+C content = 31.0%

Nothing found in NODE_8018_length_2532_cov_11.585863


NODE_8019_length_2532_cov_8.847817
2532 nucleotides in sequence
Mean G+C content = 32.1%

Nothing found in NODE_8019_length_2532_cov_8.847817


NODE_8020_length_2532_cov_0.946362
2532 nucleotides in sequence
Mean G+C content = 27.5%

Nothing found in NODE_8020_length_2532_cov_0.946362


NODE_8021_length_2531_cov_52.811980
2531 nucleotides in sequence
Mean G+C content = 32.4%

Nothing found in NODE_8021_length_2531_cov_52.811980


NODE_8022_length_2531_cov_25.128120
2531 nucleotides in sequence
Mean G+C content = 36.1%
 
1.
 
 
 
               a
             g-c
             g-c
             t-a
             t-a
             c-g
             t-a
             a-t     tt
            t   gactc  a
     ga    g    !!!!!  a
    t  tgtg     ctgag  c
    g  +!!!     t    tt
    g  gcac     a
     ta    g    g
            t+ga
            a-t
            g-c
            g-c
            a-t
           c   a
           t   a
            ttg
 
 
 
    tRNA-Gln(ttg)
    71 bases, %GC = 43.7
    Sequence [2450,2520]
 


Number of tmRNA genes = 0


NODE_8023_length_2530_cov_18.449022
2530 nucleotides in sequence
Mean G+C content = 34.2%

Nothing found in NODE_8023_length_2530_cov_18.449022


NODE_8024_length_2530_cov_0.782355
2530 nucleotides in sequence
Mean G+C content = 26.8%

Nothing found in NODE_8024_length_2530_cov_0.782355


NODE_8025_length_2529_cov_32.518318
2529 nucleotides in sequence
Mean G+C content = 32.2%

Nothing found in NODE_8025_length_2529_cov_32.518318


NODE_8026_length_2529_cov_20.462531
2529 nucleotides in sequence
Mean G+C content = 32.3%

Nothing found in NODE_8026_length_2529_cov_20.462531


NODE_8027_length_2529_cov_12.779351
2529 nucleotides in sequence
Mean G+C content = 29.8%

Nothing found in NODE_8027_length_2529_cov_12.779351


NODE_8028_length_2529_cov_9.800999
2529 nucleotides in sequence
Mean G+C content = 30.0%

Nothing found in NODE_8028_length_2529_cov_9.800999


NODE_8029_length_2529_cov_9.370941
2529 nucleotides in sequence
Mean G+C content = 34.0%

Nothing found in NODE_8029_length_2529_cov_9.370941


NODE_8030_length_2529_cov_8.109492
2529 nucleotides in sequence
Mean G+C content = 29.6%

Nothing found in NODE_8030_length_2529_cov_8.109492


NODE_8031_length_2529_cov_7.496253
2529 nucleotides in sequence
Mean G+C content = 31.6%

Nothing found in NODE_8031_length_2529_cov_7.496253


NODE_8032_length_2528_cov_57.426905
2528 nucleotides in sequence
Mean G+C content = 29.3%

Nothing found in NODE_8032_length_2528_cov_57.426905


NODE_8033_length_2528_cov_29.628905
2528 nucleotides in sequence
Mean G+C content = 33.3%

Nothing found in NODE_8033_length_2528_cov_29.628905


NODE_8034_length_2528_cov_21.950437
2528 nucleotides in sequence
Mean G+C content = 33.3%

Nothing found in NODE_8034_length_2528_cov_21.950437


NODE_8035_length_2528_cov_14.670137
2528 nucleotides in sequence
Mean G+C content = 30.0%

Nothing found in NODE_8035_length_2528_cov_14.670137


NODE_8036_length_2528_cov_13.795085
2528 nucleotides in sequence
Mean G+C content = 34.1%

Nothing found in NODE_8036_length_2528_cov_13.795085


NODE_8037_length_2527_cov_26.530833
2527 nucleotides in sequence
Mean G+C content = 32.7%

Nothing found in NODE_8037_length_2527_cov_26.530833


NODE_8038_length_2527_cov_14.677917
2527 nucleotides in sequence
Mean G+C content = 31.3%

Nothing found in NODE_8038_length_2527_cov_14.677917


NODE_8039_length_2526_cov_19.434764
2526 nucleotides in sequence
Mean G+C content = 32.1%

Nothing found in NODE_8039_length_2526_cov_19.434764


NODE_8040_length_2526_cov_14.603168
2526 nucleotides in sequence
Mean G+C content = 32.2%

Nothing found in NODE_8040_length_2526_cov_14.603168


NODE_8041_length_2525_cov_40.697248
2525 nucleotides in sequence
Mean G+C content = 34.8%

Nothing found in NODE_8041_length_2525_cov_40.697248


NODE_8042_length_2525_cov_22.314846
2525 nucleotides in sequence
Mean G+C content = 32.8%

Nothing found in NODE_8042_length_2525_cov_22.314846


NODE_8043_length_2523_cov_31.431970
2523 nucleotides in sequence
Mean G+C content = 32.4%

Nothing found in NODE_8043_length_2523_cov_31.431970


NODE_8044_length_2523_cov_24.207429
2523 nucleotides in sequence
Mean G+C content = 38.0%

Nothing found in NODE_8044_length_2523_cov_24.207429


NODE_8045_length_2523_cov_19.684057
2523 nucleotides in sequence
Mean G+C content = 37.8%

Nothing found in NODE_8045_length_2523_cov_19.684057


NODE_8046_length_2523_cov_18.528798
2523 nucleotides in sequence
Mean G+C content = 30.2%

Nothing found in NODE_8046_length_2523_cov_18.528798


NODE_8047_length_2523_cov_8.007513
2523 nucleotides in sequence
Mean G+C content = 31.4%

Nothing found in NODE_8047_length_2523_cov_8.007513


NODE_8048_length_2522_cov_9.929019
2522 nucleotides in sequence
Mean G+C content = 34.1%

Nothing found in NODE_8048_length_2522_cov_9.929019


NODE_8049_length_2522_cov_0.652610
2522 nucleotides in sequence
Mean G+C content = 30.1%

Nothing found in NODE_8049_length_2522_cov_0.652610


NODE_8050_length_2521_cov_14.318713
2521 nucleotides in sequence
Mean G+C content = 30.4%

Nothing found in NODE_8050_length_2521_cov_14.318713


NODE_8051_length_2521_cov_9.684211
2521 nucleotides in sequence
Mean G+C content = 30.5%

Nothing found in NODE_8051_length_2521_cov_9.684211


NODE_8052_length_2520_cov_44.280401
2520 nucleotides in sequence
Mean G+C content = 30.7%

Nothing found in NODE_8052_length_2520_cov_44.280401


NODE_8053_length_2520_cov_23.147096
2520 nucleotides in sequence
Mean G+C content = 33.0%

Nothing found in NODE_8053_length_2520_cov_23.147096


NODE_8054_length_2520_cov_19.352695
2520 nucleotides in sequence
Mean G+C content = 29.8%

Nothing found in NODE_8054_length_2520_cov_19.352695


NODE_8055_length_2520_cov_6.888842
2520 nucleotides in sequence
Mean G+C content = 29.9%

Nothing found in NODE_8055_length_2520_cov_6.888842


NODE_8056_length_2518_cov_13.668758
2518 nucleotides in sequence
Mean G+C content = 32.7%

Nothing found in NODE_8056_length_2518_cov_13.668758


NODE_8057_length_2517_cov_35.832636
2517 nucleotides in sequence
Mean G+C content = 34.9%

Nothing found in NODE_8057_length_2517_cov_35.832636


NODE_8058_length_2517_cov_23.300837
2517 nucleotides in sequence
Mean G+C content = 33.8%

Nothing found in NODE_8058_length_2517_cov_23.300837


NODE_8059_length_2517_cov_23.225941
2517 nucleotides in sequence
Mean G+C content = 34.8%

Nothing found in NODE_8059_length_2517_cov_23.225941


NODE_8060_length_2517_cov_21.183682
2517 nucleotides in sequence
Mean G+C content = 32.6%

Nothing found in NODE_8060_length_2517_cov_21.183682


NODE_8061_length_2517_cov_0.933054
2517 nucleotides in sequence
Mean G+C content = 29.1%

Nothing found in NODE_8061_length_2517_cov_0.933054


NODE_8062_length_2516_cov_16.689828
2516 nucleotides in sequence
Mean G+C content = 33.8%

Nothing found in NODE_8062_length_2516_cov_16.689828


NODE_8063_length_2515_cov_14.865578
2515 nucleotides in sequence
Mean G+C content = 31.8%

Nothing found in NODE_8063_length_2515_cov_14.865578


NODE_8064_length_2515_cov_9.010050
2515 nucleotides in sequence
Mean G+C content = 33.2%

Nothing found in NODE_8064_length_2515_cov_9.010050


NODE_8065_length_2514_cov_35.735651
2514 nucleotides in sequence
Mean G+C content = 29.2%

Nothing found in NODE_8065_length_2514_cov_35.735651


NODE_8066_length_2513_cov_27.855826
2513 nucleotides in sequence
Mean G+C content = 35.2%

Nothing found in NODE_8066_length_2513_cov_27.855826


NODE_8067_length_2513_cov_16.264040
2513 nucleotides in sequence
Mean G+C content = 31.4%

Nothing found in NODE_8067_length_2513_cov_16.264040


NODE_8068_length_2513_cov_11.419111
2513 nucleotides in sequence
Mean G+C content = 31.8%

Nothing found in NODE_8068_length_2513_cov_11.419111


NODE_8069_length_2512_cov_45.013417
2512 nucleotides in sequence
Mean G+C content = 34.9%

Nothing found in NODE_8069_length_2512_cov_45.013417


NODE_8070_length_2511_cov_28.612416
2511 nucleotides in sequence
Mean G+C content = 33.1%

Nothing found in NODE_8070_length_2511_cov_28.612416


NODE_8071_length_2511_cov_17.057047
2511 nucleotides in sequence
Mean G+C content = 40.8%

Nothing found in NODE_8071_length_2511_cov_17.057047


NODE_8072_length_2511_cov_13.894715
2511 nucleotides in sequence
Mean G+C content = 40.6%

Nothing found in NODE_8072_length_2511_cov_13.894715


NODE_8073_length_2510_cov_37.244650
2510 nucleotides in sequence
Mean G+C content = 35.4%

Nothing found in NODE_8073_length_2510_cov_37.244650


NODE_8074_length_2510_cov_12.361729
2510 nucleotides in sequence
Mean G+C content = 32.9%

Nothing found in NODE_8074_length_2510_cov_12.361729


NODE_8075_length_2510_cov_11.242551
2510 nucleotides in sequence
Mean G+C content = 35.5%

Nothing found in NODE_8075_length_2510_cov_11.242551


NODE_8076_length_2510_cov_4.389425
2510 nucleotides in sequence
Mean G+C content = 35.2%

Nothing found in NODE_8076_length_2510_cov_4.389425


NODE_8077_length_2509_cov_26.474811
2509 nucleotides in sequence
Mean G+C content = 31.7%

Nothing found in NODE_8077_length_2509_cov_26.474811


NODE_8078_length_2509_cov_10.243913
2509 nucleotides in sequence
Mean G+C content = 32.3%

Nothing found in NODE_8078_length_2509_cov_10.243913


NODE_8079_length_2509_cov_1.868598
2509 nucleotides in sequence
Mean G+C content = 33.8%

Nothing found in NODE_8079_length_2509_cov_1.868598


NODE_8080_length_2508_cov_27.463251
2508 nucleotides in sequence
Mean G+C content = 34.7%

Nothing found in NODE_8080_length_2508_cov_27.463251


NODE_8081_length_2508_cov_26.330953
2508 nucleotides in sequence
Mean G+C content = 32.4%

Nothing found in NODE_8081_length_2508_cov_26.330953


NODE_8082_length_2508_cov_18.199916
2508 nucleotides in sequence
Mean G+C content = 27.9%

Nothing found in NODE_8082_length_2508_cov_18.199916


NODE_8083_length_2508_cov_14.684586
2508 nucleotides in sequence
Mean G+C content = 32.9%

Nothing found in NODE_8083_length_2508_cov_14.684586


NODE_8084_length_2508_cov_5.809324
2508 nucleotides in sequence
Mean G+C content = 34.8%

Nothing found in NODE_8084_length_2508_cov_5.809324


NODE_8085_length_2508_cov_0.296514
2508 nucleotides in sequence
Mean G+C content = 34.6%

Nothing found in NODE_8085_length_2508_cov_0.296514


NODE_8086_length_2507_cov_30.363866
2507 nucleotides in sequence
Mean G+C content = 31.3%

Nothing found in NODE_8086_length_2507_cov_30.363866


NODE_8087_length_2507_cov_24.768487
2507 nucleotides in sequence
Mean G+C content = 34.6%

Nothing found in NODE_8087_length_2507_cov_24.768487


NODE_8088_length_2507_cov_0.431092
2507 nucleotides in sequence
Mean G+C content = 29.3%

Nothing found in NODE_8088_length_2507_cov_0.431092


NODE_8089_length_2505_cov_29.485282
2505 nucleotides in sequence
Mean G+C content = 32.8%

Nothing found in NODE_8089_length_2505_cov_29.485282


NODE_8090_length_2505_cov_22.825904
2505 nucleotides in sequence
Mean G+C content = 36.1%

Nothing found in NODE_8090_length_2505_cov_22.825904


NODE_8091_length_2505_cov_17.995795
2505 nucleotides in sequence
Mean G+C content = 32.6%

Nothing found in NODE_8091_length_2505_cov_17.995795


NODE_8092_length_2505_cov_7.938604
2505 nucleotides in sequence
Mean G+C content = 33.4%

Nothing found in NODE_8092_length_2505_cov_7.938604


NODE_8093_length_2504_cov_24.500631
2504 nucleotides in sequence
Mean G+C content = 36.3%

Nothing found in NODE_8093_length_2504_cov_24.500631


NODE_8094_length_2504_cov_17.065629
2504 nucleotides in sequence
Mean G+C content = 32.3%

Nothing found in NODE_8094_length_2504_cov_17.065629


NODE_8095_length_2504_cov_11.236432
2504 nucleotides in sequence
Mean G+C content = 32.5%

Nothing found in NODE_8095_length_2504_cov_11.236432


NODE_8096_length_2504_cov_9.757257
2504 nucleotides in sequence
Mean G+C content = 31.9%

Nothing found in NODE_8096_length_2504_cov_9.757257


NODE_8097_length_2503_cov_139.109848
2503 nucleotides in sequence
Mean G+C content = 47.5%

Nothing found in NODE_8097_length_2503_cov_139.109848


NODE_8098_length_2503_cov_27.473906
2503 nucleotides in sequence
Mean G+C content = 31.3%

Nothing found in NODE_8098_length_2503_cov_27.473906


NODE_8099_length_2503_cov_23.031566
2503 nucleotides in sequence
Mean G+C content = 35.2%

Nothing found in NODE_8099_length_2503_cov_23.031566


NODE_8100_length_2502_cov_24.022316
2502 nucleotides in sequence
Mean G+C content = 32.8%
 
1.
 
 
                c
               a
             t-a
             c-g
             c-g
             g-c
             c-g
             a-t
             t-a     tg
            t   ggccc  a
    cga    t    !!!!!  g
   t   tctg     ccggg  c
   g   +!!+     c    tt
   g   ggat     a
    tta    a    g
            t-aa
            c-g
            a-t
            g-c
            g-c
           c   c
           c   a
            ttc
 
 
 
    tRNA-Glu(ttc)
    74 bases, %GC = 56.8
    Sequence [1691,1764]
 


Number of tmRNA genes = 0


NODE_8101_length_2502_cov_17.900211
2502 nucleotides in sequence
Mean G+C content = 37.8%

Nothing found in NODE_8101_length_2502_cov_17.900211


NODE_8102_length_2501_cov_22.843302
2501 nucleotides in sequence
Mean G+C content = 28.6%

Nothing found in NODE_8102_length_2501_cov_22.843302


NODE_8103_length_2501_cov_16.689132
2501 nucleotides in sequence
Mean G+C content = 33.9%

Nothing found in NODE_8103_length_2501_cov_16.689132


NODE_8104_length_2501_cov_6.513479
2501 nucleotides in sequence
Mean G+C content = 29.9%

Nothing found in NODE_8104_length_2501_cov_6.513479


NODE_8105_length_2499_cov_31.728078
2499 nucleotides in sequence
Mean G+C content = 32.1%

Nothing found in NODE_8105_length_2499_cov_31.728078


NODE_8106_length_2499_cov_25.830101
2499 nucleotides in sequence
Mean G+C content = 32.1%

Nothing found in NODE_8106_length_2499_cov_25.830101


NODE_8107_length_2499_cov_23.609612
2499 nucleotides in sequence
Mean G+C content = 32.3%

Nothing found in NODE_8107_length_2499_cov_23.609612


NODE_8108_length_2499_cov_21.446037
2499 nucleotides in sequence
Mean G+C content = 35.5%

Nothing found in NODE_8108_length_2499_cov_21.446037


NODE_8109_length_2499_cov_12.862142
2499 nucleotides in sequence
Mean G+C content = 38.4%

Nothing found in NODE_8109_length_2499_cov_12.862142


NODE_8110_length_2498_cov_22.210881
2498 nucleotides in sequence
Mean G+C content = 31.8%

Nothing found in NODE_8110_length_2498_cov_22.210881


NODE_8111_length_2498_cov_20.793758
2498 nucleotides in sequence
Mean G+C content = 32.6%

Nothing found in NODE_8111_length_2498_cov_20.793758


NODE_8112_length_2498_cov_14.631379
2498 nucleotides in sequence
Mean G+C content = 29.3%

Nothing found in NODE_8112_length_2498_cov_14.631379


NODE_8113_length_2498_cov_8.613243
2498 nucleotides in sequence
Mean G+C content = 31.3%

Nothing found in NODE_8113_length_2498_cov_8.613243


NODE_8114_length_2498_cov_8.218473
2498 nucleotides in sequence
Mean G+C content = 30.7%

Nothing found in NODE_8114_length_2498_cov_8.218473


NODE_8115_length_2496_cov_24.139721
2496 nucleotides in sequence
Mean G+C content = 32.6%

Nothing found in NODE_8115_length_2496_cov_24.139721


NODE_8116_length_2496_cov_22.702406
2496 nucleotides in sequence
Mean G+C content = 36.0%

Nothing found in NODE_8116_length_2496_cov_22.702406


NODE_8117_length_2496_cov_22.168425
2496 nucleotides in sequence
Mean G+C content = 36.1%

Nothing found in NODE_8117_length_2496_cov_22.168425


NODE_8118_length_2496_cov_20.108062
2496 nucleotides in sequence
Mean G+C content = 32.6%

Nothing found in NODE_8118_length_2496_cov_20.108062


NODE_8119_length_2496_cov_19.184466
2496 nucleotides in sequence
Mean G+C content = 32.6%

Nothing found in NODE_8119_length_2496_cov_19.184466


NODE_8120_length_2496_cov_17.770789
2496 nucleotides in sequence
Mean G+C content = 31.6%

Nothing found in NODE_8120_length_2496_cov_17.770789


NODE_8121_length_2496_cov_15.762769
2496 nucleotides in sequence
Mean G+C content = 34.6%

Nothing found in NODE_8121_length_2496_cov_15.762769


NODE_8122_length_2495_cov_20.297297
2495 nucleotides in sequence
Mean G+C content = 29.3%

Nothing found in NODE_8122_length_2495_cov_20.297297


NODE_8123_length_2495_cov_19.707348
2495 nucleotides in sequence
Mean G+C content = 34.1%

Nothing found in NODE_8123_length_2495_cov_19.707348


NODE_8124_length_2495_cov_17.811233
2495 nucleotides in sequence
Mean G+C content = 30.2%

Nothing found in NODE_8124_length_2495_cov_17.811233


NODE_8125_length_2495_cov_11.156672
2495 nucleotides in sequence
Mean G+C content = 24.8%

Nothing found in NODE_8125_length_2495_cov_11.156672


NODE_8126_length_2494_cov_45.950570
2494 nucleotides in sequence
Mean G+C content = 36.1%

Nothing found in NODE_8126_length_2494_cov_45.950570


NODE_8127_length_2494_cov_27.313477
2494 nucleotides in sequence
Mean G+C content = 34.3%

Nothing found in NODE_8127_length_2494_cov_27.313477


NODE_8128_length_2494_cov_26.439375
2494 nucleotides in sequence
Mean G+C content = 32.0%

Nothing found in NODE_8128_length_2494_cov_26.439375


NODE_8129_length_2494_cov_22.215040
2494 nucleotides in sequence
Mean G+C content = 30.0%

Nothing found in NODE_8129_length_2494_cov_22.215040


NODE_8130_length_2494_cov_11.923109
2494 nucleotides in sequence
Mean G+C content = 31.1%

Nothing found in NODE_8130_length_2494_cov_11.923109


NODE_8131_length_2494_cov_4.893114
2494 nucleotides in sequence
Mean G+C content = 34.4%

Nothing found in NODE_8131_length_2494_cov_4.893114


NODE_8132_length_2494_cov_0.861428
2494 nucleotides in sequence
Mean G+C content = 32.6%

Nothing found in NODE_8132_length_2494_cov_0.861428


NODE_8133_length_2493_cov_4.267540
2493 nucleotides in sequence
Mean G+C content = 30.2%

Nothing found in NODE_8133_length_2493_cov_4.267540


NODE_8134_length_2493_cov_2.991547
2493 nucleotides in sequence
Mean G+C content = 33.6%

Nothing found in NODE_8134_length_2493_cov_2.991547


NODE_8135_length_2493_cov_0.981403
2493 nucleotides in sequence
Mean G+C content = 37.1%

Nothing found in NODE_8135_length_2493_cov_0.981403


NODE_8136_length_2492_cov_39.407188
2492 nucleotides in sequence
Mean G+C content = 28.8%

Nothing found in NODE_8136_length_2492_cov_39.407188


NODE_8137_length_2492_cov_12.002960
2492 nucleotides in sequence
Mean G+C content = 37.4%

Nothing found in NODE_8137_length_2492_cov_12.002960


NODE_8138_length_2492_cov_7.199577
2492 nucleotides in sequence
Mean G+C content = 31.4%

Nothing found in NODE_8138_length_2492_cov_7.199577


NODE_8139_length_2491_cov_37.367597
2491 nucleotides in sequence
Mean G+C content = 34.7%

Nothing found in NODE_8139_length_2491_cov_37.367597


NODE_8140_length_2491_cov_22.970389
2491 nucleotides in sequence
Mean G+C content = 37.4%

Nothing found in NODE_8140_length_2491_cov_22.970389


NODE_8141_length_2491_cov_20.341794
2491 nucleotides in sequence
Mean G+C content = 25.2%

Nothing found in NODE_8141_length_2491_cov_20.341794


NODE_8142_length_2490_cov_36.086754
2490 nucleotides in sequence
Mean G+C content = 32.0%

Nothing found in NODE_8142_length_2490_cov_36.086754


NODE_8143_length_2490_cov_19.957258
2490 nucleotides in sequence
Mean G+C content = 33.8%

Nothing found in NODE_8143_length_2490_cov_19.957258


NODE_8144_length_2489_cov_47.447502
2489 nucleotides in sequence
Mean G+C content = 37.7%

Nothing found in NODE_8144_length_2489_cov_47.447502


NODE_8145_length_2489_cov_23.204911
2489 nucleotides in sequence
Mean G+C content = 35.3%

Nothing found in NODE_8145_length_2489_cov_23.204911


NODE_8146_length_2489_cov_21.581287
2489 nucleotides in sequence
Mean G+C content = 35.2%

Nothing found in NODE_8146_length_2489_cov_21.581287


NODE_8147_length_2489_cov_18.190093
2489 nucleotides in sequence
Mean G+C content = 29.0%

Nothing found in NODE_8147_length_2489_cov_18.190093


NODE_8148_length_2489_cov_12.917443
2489 nucleotides in sequence
Mean G+C content = 30.9%

Nothing found in NODE_8148_length_2489_cov_12.917443


NODE_8149_length_2489_cov_9.650296
2489 nucleotides in sequence
Mean G+C content = 33.1%

Nothing found in NODE_8149_length_2489_cov_9.650296


NODE_8150_length_2489_cov_6.985605
2489 nucleotides in sequence
Mean G+C content = 27.6%

Nothing found in NODE_8150_length_2489_cov_6.985605


NODE_8151_length_2489_cov_6.754022
2489 nucleotides in sequence
Mean G+C content = 34.7%

Nothing found in NODE_8151_length_2489_cov_6.754022


NODE_8152_length_2488_cov_16.402795
2488 nucleotides in sequence
Mean G+C content = 31.9%

Nothing found in NODE_8152_length_2488_cov_16.402795


NODE_8153_length_2488_cov_5.067344
2488 nucleotides in sequence
Mean G+C content = 30.9%

Nothing found in NODE_8153_length_2488_cov_5.067344


NODE_8154_length_2487_cov_32.138559
2487 nucleotides in sequence
Mean G+C content = 32.1%

Nothing found in NODE_8154_length_2487_cov_32.138559


NODE_8155_length_2486_cov_28.784231
2486 nucleotides in sequence
Mean G+C content = 32.3%

Nothing found in NODE_8155_length_2486_cov_28.784231


NODE_8156_length_2486_cov_15.960577
2486 nucleotides in sequence
Mean G+C content = 32.3%

Nothing found in NODE_8156_length_2486_cov_15.960577


NODE_8157_length_2485_cov_28.483036
2485 nucleotides in sequence
Mean G+C content = 31.0%

Nothing found in NODE_8157_length_2485_cov_28.483036


NODE_8158_length_2485_cov_10.571247
2485 nucleotides in sequence
Mean G+C content = 28.2%

Nothing found in NODE_8158_length_2485_cov_10.571247


NODE_8159_length_2485_cov_7.747668
2485 nucleotides in sequence
Mean G+C content = 32.6%

Nothing found in NODE_8159_length_2485_cov_7.747668


NODE_8160_length_2484_cov_28.638948
2484 nucleotides in sequence
Mean G+C content = 32.8%

Nothing found in NODE_8160_length_2484_cov_28.638948


NODE_8161_length_2484_cov_24.175647
2484 nucleotides in sequence
Mean G+C content = 32.9%

Nothing found in NODE_8161_length_2484_cov_24.175647


NODE_8162_length_2484_cov_22.254561
2484 nucleotides in sequence
Mean G+C content = 32.3%

Nothing found in NODE_8162_length_2484_cov_22.254561


NODE_8163_length_2484_cov_16.966059
2484 nucleotides in sequence
Mean G+C content = 32.7%

Nothing found in NODE_8163_length_2484_cov_16.966059


NODE_8164_length_2484_cov_4.264319
2484 nucleotides in sequence
Mean G+C content = 32.9%

Nothing found in NODE_8164_length_2484_cov_4.264319


NODE_8165_length_2483_cov_42.092105
2483 nucleotides in sequence
Mean G+C content = 31.9%

Nothing found in NODE_8165_length_2483_cov_42.092105


NODE_8166_length_2483_cov_14.517827
2483 nucleotides in sequence
Mean G+C content = 31.2%

Nothing found in NODE_8166_length_2483_cov_14.517827


NODE_8167_length_2482_cov_33.680255
2482 nucleotides in sequence
Mean G+C content = 31.6%

Nothing found in NODE_8167_length_2482_cov_33.680255


NODE_8168_length_2482_cov_22.219533
2482 nucleotides in sequence
Mean G+C content = 33.4%

Nothing found in NODE_8168_length_2482_cov_22.219533


NODE_8169_length_2482_cov_19.446285
2482 nucleotides in sequence
Mean G+C content = 35.7%

Nothing found in NODE_8169_length_2482_cov_19.446285


NODE_8170_length_2482_cov_12.931210
2482 nucleotides in sequence
Mean G+C content = 36.0%

Nothing found in NODE_8170_length_2482_cov_12.931210


NODE_8171_length_2481_cov_0.834749
2481 nucleotides in sequence
Mean G+C content = 28.1%

Nothing found in NODE_8171_length_2481_cov_0.834749


NODE_8172_length_2480_cov_10.190395
2480 nucleotides in sequence
Mean G+C content = 40.4%

Nothing found in NODE_8172_length_2480_cov_10.190395


NODE_8173_length_2480_cov_9.805355
2480 nucleotides in sequence
Mean G+C content = 32.7%
 
1.
 
 
                c
               a
             c-g
             t-a
             c-g
             t-a
             c-g
             g-c
             g+t     tg
            t   ccttc  a
      at   g    !!!!!  g
     t  gtg     ggaag  c
     g  !!!    t     tt
     g  cac     g
      tg  g      g
           cc-gga
            t-a
            g-c
            t.t
            a-t
           a   a
           g   a
            gga
 
 
 
    tRNA-Ser(gga)
    72 bases, %GC = 54.2
    Sequence c[476,547]
 


Number of tmRNA genes = 0


NODE_8174_length_2480_cov_8.141521
2480 nucleotides in sequence
Mean G+C content = 33.8%

Nothing found in NODE_8174_length_2480_cov_8.141521


NODE_8175_length_2479_cov_24.760204
2479 nucleotides in sequence
Mean G+C content = 33.0%

Nothing found in NODE_8175_length_2479_cov_24.760204


NODE_8176_length_2479_cov_18.559099
2479 nucleotides in sequence
Mean G+C content = 33.3%

Nothing found in NODE_8176_length_2479_cov_18.559099


NODE_8177_length_2479_cov_18.369898
2479 nucleotides in sequence
Mean G+C content = 30.7%

Nothing found in NODE_8177_length_2479_cov_18.369898


NODE_8178_length_2479_cov_9.823129
2479 nucleotides in sequence
Mean G+C content = 33.5%

Nothing found in NODE_8178_length_2479_cov_9.823129


NODE_8179_length_2478_cov_15.387495
2478 nucleotides in sequence
Mean G+C content = 35.7%

Nothing found in NODE_8179_length_2478_cov_15.387495


NODE_8180_length_2477_cov_15.523830
2477 nucleotides in sequence
Mean G+C content = 37.5%

Nothing found in NODE_8180_length_2477_cov_15.523830


NODE_8181_length_2477_cov_14.297872
2477 nucleotides in sequence
Mean G+C content = 37.4%

Nothing found in NODE_8181_length_2477_cov_14.297872


NODE_8182_length_2477_cov_13.933191
2477 nucleotides in sequence
Mean G+C content = 32.2%

Nothing found in NODE_8182_length_2477_cov_13.933191


NODE_8183_length_2477_cov_13.386809
2477 nucleotides in sequence
Mean G+C content = 29.6%

Nothing found in NODE_8183_length_2477_cov_13.386809


NODE_8184_length_2476_cov_16.379736
2476 nucleotides in sequence
Mean G+C content = 33.1%

Nothing found in NODE_8184_length_2476_cov_16.379736


NODE_8185_length_2476_cov_13.255428
2476 nucleotides in sequence
Mean G+C content = 31.9%

Nothing found in NODE_8185_length_2476_cov_13.255428


NODE_8186_length_2474_cov_25.299957
2474 nucleotides in sequence
Mean G+C content = 32.4%

Nothing found in NODE_8186_length_2474_cov_25.299957


NODE_8187_length_2474_cov_6.538986
2474 nucleotides in sequence
Mean G+C content = 31.9%

Nothing found in NODE_8187_length_2474_cov_6.538986


NODE_8188_length_2474_cov_5.340435
2474 nucleotides in sequence
Mean G+C content = 32.8%

Nothing found in NODE_8188_length_2474_cov_5.340435


NODE_8189_length_2473_cov_12.215686
2473 nucleotides in sequence
Mean G+C content = 38.3%

Nothing found in NODE_8189_length_2473_cov_12.215686


NODE_8190_length_2473_cov_10.535379
2473 nucleotides in sequence
Mean G+C content = 37.8%

Nothing found in NODE_8190_length_2473_cov_10.535379


NODE_8191_length_2472_cov_15.674200
2472 nucleotides in sequence
Mean G+C content = 30.8%

Nothing found in NODE_8191_length_2472_cov_15.674200


NODE_8192_length_2472_cov_13.876759
2472 nucleotides in sequence
Mean G+C content = 36.8%

Nothing found in NODE_8192_length_2472_cov_13.876759


NODE_8193_length_2472_cov_12.675480
2472 nucleotides in sequence
Mean G+C content = 31.8%

Nothing found in NODE_8193_length_2472_cov_12.675480


NODE_8194_length_2471_cov_27.958618
2471 nucleotides in sequence
Mean G+C content = 32.4%

Nothing found in NODE_8194_length_2471_cov_27.958618


NODE_8195_length_2470_cov_21.326078
2470 nucleotides in sequence
Mean G+C content = 32.0%

Nothing found in NODE_8195_length_2470_cov_21.326078


NODE_8196_length_2470_cov_15.841656
2470 nucleotides in sequence
Mean G+C content = 30.9%

Nothing found in NODE_8196_length_2470_cov_15.841656


NODE_8197_length_2470_cov_13.389245
2470 nucleotides in sequence
Mean G+C content = 30.6%

Nothing found in NODE_8197_length_2470_cov_13.389245


NODE_8198_length_2470_cov_7.400341
2470 nucleotides in sequence
Mean G+C content = 32.4%

Nothing found in NODE_8198_length_2470_cov_7.400341


NODE_8199_length_2469_cov_32.717336
2469 nucleotides in sequence
Mean G+C content = 32.5%
 
1.
 
 
                c
               a
             c-g
             t-a
             c-g
             t-a
             c-g
             g-c
             g+t     tg
            t   ccttc  a
      at   g    !!!!!  g
     t  gtg     ggaag  c
     g  !!!    t     tt
     g  cac     g
      tg  g      g
           cc-gga
            t-a
            g-c
            t.t
            a-t
           a   a
           g   a
            gga
 
 
 
    tRNA-Ser(gga)
    72 bases, %GC = 54.2
    Sequence c[465,536]
 


Number of tmRNA genes = 0


NODE_8200_length_2469_cov_3.117848
2469 nucleotides in sequence
Mean G+C content = 29.2%

Nothing found in NODE_8200_length_2469_cov_3.117848


NODE_8201_length_2468_cov_36.155489
2468 nucleotides in sequence
Mean G+C content = 27.8%

Nothing found in NODE_8201_length_2468_cov_36.155489


NODE_8202_length_2468_cov_21.558308
2468 nucleotides in sequence
Mean G+C content = 32.1%

Nothing found in NODE_8202_length_2468_cov_21.558308


NODE_8203_length_2468_cov_21.550619
2468 nucleotides in sequence
Mean G+C content = 36.4%

Nothing found in NODE_8203_length_2468_cov_21.550619


NODE_8204_length_2467_cov_17.174359
2467 nucleotides in sequence
Mean G+C content = 33.5%

Nothing found in NODE_8204_length_2467_cov_17.174359


NODE_8205_length_2466_cov_35.227875
2466 nucleotides in sequence
Mean G+C content = 33.2%

Nothing found in NODE_8205_length_2466_cov_35.227875


NODE_8206_length_2466_cov_6.905088
2466 nucleotides in sequence
Mean G+C content = 24.8%

Nothing found in NODE_8206_length_2466_cov_6.905088


NODE_8207_length_2465_cov_24.264756
2465 nucleotides in sequence
Mean G+C content = 38.5%

Nothing found in NODE_8207_length_2465_cov_24.264756


NODE_8208_length_2465_cov_21.559025
2465 nucleotides in sequence
Mean G+C content = 30.1%

Nothing found in NODE_8208_length_2465_cov_21.559025


NODE_8209_length_2465_cov_14.524808
2465 nucleotides in sequence
Mean G+C content = 29.6%

Nothing found in NODE_8209_length_2465_cov_14.524808


NODE_8210_length_2465_cov_13.476903
2465 nucleotides in sequence
Mean G+C content = 32.4%

Nothing found in NODE_8210_length_2465_cov_13.476903


NODE_8211_length_2465_cov_10.276732
2465 nucleotides in sequence
Mean G+C content = 29.6%

Nothing found in NODE_8211_length_2465_cov_10.276732


NODE_8212_length_2465_cov_2.123610
2465 nucleotides in sequence
Mean G+C content = 35.3%

Nothing found in NODE_8212_length_2465_cov_2.123610


NODE_8213_length_2464_cov_37.722294
2464 nucleotides in sequence
Mean G+C content = 36.1%

Nothing found in NODE_8213_length_2464_cov_37.722294


NODE_8214_length_2464_cov_22.885751
2464 nucleotides in sequence
Mean G+C content = 33.2%

Nothing found in NODE_8214_length_2464_cov_22.885751


NODE_8215_length_2464_cov_18.347026
2464 nucleotides in sequence
Mean G+C content = 29.5%

Nothing found in NODE_8215_length_2464_cov_18.347026


NODE_8216_length_2464_cov_7.971759
2464 nucleotides in sequence
Mean G+C content = 29.6%

Nothing found in NODE_8216_length_2464_cov_7.971759


NODE_8217_length_2463_cov_14.967038
2463 nucleotides in sequence
Mean G+C content = 31.0%

Nothing found in NODE_8217_length_2463_cov_14.967038


NODE_8218_length_2463_cov_10.671661
2463 nucleotides in sequence
Mean G+C content = 31.8%

Nothing found in NODE_8218_length_2463_cov_10.671661


NODE_8219_length_2463_cov_10.283390
2463 nucleotides in sequence
Mean G+C content = 40.9%

Nothing found in NODE_8219_length_2463_cov_10.283390


NODE_8220_length_2463_cov_7.385702
2463 nucleotides in sequence
Mean G+C content = 30.9%

Nothing found in NODE_8220_length_2463_cov_7.385702


NODE_8221_length_2463_cov_3.691781
2463 nucleotides in sequence
Mean G+C content = 32.5%

Nothing found in NODE_8221_length_2463_cov_3.691781


NODE_8222_length_2462_cov_45.071092
2462 nucleotides in sequence
Mean G+C content = 35.3%

Nothing found in NODE_8222_length_2462_cov_45.071092


NODE_8223_length_2462_cov_40.418844
2462 nucleotides in sequence
Mean G+C content = 32.8%

Nothing found in NODE_8223_length_2462_cov_40.418844


NODE_8224_length_2462_cov_8.795289
2462 nucleotides in sequence
Mean G+C content = 33.8%

Nothing found in NODE_8224_length_2462_cov_8.795289


NODE_8225_length_2461_cov_13.810197
2461 nucleotides in sequence
Mean G+C content = 31.6%

Nothing found in NODE_8225_length_2461_cov_13.810197


NODE_8226_length_2461_cov_9.752356
2461 nucleotides in sequence
Mean G+C content = 33.4%

Nothing found in NODE_8226_length_2461_cov_9.752356


NODE_8227_length_2460_cov_25.020146
2460 nucleotides in sequence
Mean G+C content = 32.0%

Nothing found in NODE_8227_length_2460_cov_25.020146


NODE_8228_length_2460_cov_21.378054
2460 nucleotides in sequence
Mean G+C content = 31.5%

Nothing found in NODE_8228_length_2460_cov_21.378054


NODE_8229_length_2460_cov_16.389627
2460 nucleotides in sequence
Mean G+C content = 29.2%

Nothing found in NODE_8229_length_2460_cov_16.389627


NODE_8230_length_2460_cov_2.278611
2460 nucleotides in sequence
Mean G+C content = 29.1%

Nothing found in NODE_8230_length_2460_cov_2.278611


NODE_8231_length_2459_cov_34.379931
2459 nucleotides in sequence
Mean G+C content = 30.5%

Nothing found in NODE_8231_length_2459_cov_34.379931


NODE_8232_length_2459_cov_26.209262
2459 nucleotides in sequence
Mean G+C content = 30.4%

Nothing found in NODE_8232_length_2459_cov_26.209262


NODE_8233_length_2459_cov_16.267153
2459 nucleotides in sequence
Mean G+C content = 34.1%

Nothing found in NODE_8233_length_2459_cov_16.267153


NODE_8234_length_2459_cov_13.936964
2459 nucleotides in sequence
Mean G+C content = 31.4%

Nothing found in NODE_8234_length_2459_cov_13.936964


NODE_8235_length_2459_cov_9.173242
2459 nucleotides in sequence
Mean G+C content = 31.8%

Nothing found in NODE_8235_length_2459_cov_9.173242


NODE_8236_length_2459_cov_6.464837
2459 nucleotides in sequence
Mean G+C content = 32.8%

Nothing found in NODE_8236_length_2459_cov_6.464837


NODE_8237_length_2458_cov_26.295152
2458 nucleotides in sequence
Mean G+C content = 39.5%

Nothing found in NODE_8237_length_2458_cov_26.295152


NODE_8238_length_2458_cov_16.758044
2458 nucleotides in sequence
Mean G+C content = 31.5%

Nothing found in NODE_8238_length_2458_cov_16.758044


NODE_8239_length_2458_cov_11.505792
2458 nucleotides in sequence
Mean G+C content = 32.5%

Nothing found in NODE_8239_length_2458_cov_11.505792


NODE_8240_length_2458_cov_10.441012
2458 nucleotides in sequence
Mean G+C content = 34.1%

Nothing found in NODE_8240_length_2458_cov_10.441012


NODE_8241_length_2458_cov_8.989704
2458 nucleotides in sequence
Mean G+C content = 33.9%

Nothing found in NODE_8241_length_2458_cov_8.989704


NODE_8242_length_2458_cov_4.918919
2458 nucleotides in sequence
Mean G+C content = 27.2%

Nothing found in NODE_8242_length_2458_cov_4.918919


NODE_8243_length_2457_cov_21.753219
2457 nucleotides in sequence
Mean G+C content = 32.9%

Nothing found in NODE_8243_length_2457_cov_21.753219


NODE_8244_length_2457_cov_20.996567
2457 nucleotides in sequence
Mean G+C content = 27.4%

Nothing found in NODE_8244_length_2457_cov_20.996567


NODE_8245_length_2457_cov_18.893991
2457 nucleotides in sequence
Mean G+C content = 34.7%

Nothing found in NODE_8245_length_2457_cov_18.893991


NODE_8246_length_2457_cov_8.496567
2457 nucleotides in sequence
Mean G+C content = 33.0%

Nothing found in NODE_8246_length_2457_cov_8.496567


NODE_8247_length_2456_cov_18.623873
2456 nucleotides in sequence
Mean G+C content = 31.8%

Nothing found in NODE_8247_length_2456_cov_18.623873


NODE_8248_length_2456_cov_17.200515
2456 nucleotides in sequence
Mean G+C content = 34.2%

Nothing found in NODE_8248_length_2456_cov_17.200515


NODE_8249_length_2456_cov_15.143839
2456 nucleotides in sequence
Mean G+C content = 33.1%

Nothing found in NODE_8249_length_2456_cov_15.143839


NODE_8250_length_2456_cov_1.053671
2456 nucleotides in sequence
Mean G+C content = 33.0%

Nothing found in NODE_8250_length_2456_cov_1.053671


NODE_8251_length_2455_cov_26.591924
2455 nucleotides in sequence
Mean G+C content = 32.6%

Nothing found in NODE_8251_length_2455_cov_26.591924


NODE_8252_length_2455_cov_25.043385
2455 nucleotides in sequence
Mean G+C content = 34.3%

Nothing found in NODE_8252_length_2455_cov_25.043385


NODE_8253_length_2455_cov_24.018041
2455 nucleotides in sequence
Mean G+C content = 43.3%

Nothing found in NODE_8253_length_2455_cov_24.018041


NODE_8254_length_2455_cov_14.836340
2455 nucleotides in sequence
Mean G+C content = 31.4%

Nothing found in NODE_8254_length_2455_cov_14.836340


NODE_8255_length_2455_cov_9.472938
2455 nucleotides in sequence
Mean G+C content = 32.1%

Nothing found in NODE_8255_length_2455_cov_9.472938


NODE_8256_length_2454_cov_33.506231
2454 nucleotides in sequence
Mean G+C content = 31.9%

Nothing found in NODE_8256_length_2454_cov_33.506231


NODE_8257_length_2454_cov_15.422432
2454 nucleotides in sequence
Mean G+C content = 34.8%

Nothing found in NODE_8257_length_2454_cov_15.422432


NODE_8258_length_2454_cov_10.448217
2454 nucleotides in sequence
Mean G+C content = 34.0%

Nothing found in NODE_8258_length_2454_cov_10.448217


NODE_8259_length_2454_cov_5.723249
2454 nucleotides in sequence
Mean G+C content = 37.1%

Nothing found in NODE_8259_length_2454_cov_5.723249


NODE_8260_length_2453_cov_12.618659
2453 nucleotides in sequence
Mean G+C content = 32.0%

Nothing found in NODE_8260_length_2453_cov_12.618659


NODE_8261_length_2453_cov_8.599742
2453 nucleotides in sequence
Mean G+C content = 30.5%

Nothing found in NODE_8261_length_2453_cov_8.599742


NODE_8262_length_2453_cov_5.188306
2453 nucleotides in sequence
Mean G+C content = 34.4%

Nothing found in NODE_8262_length_2453_cov_5.188306


NODE_8263_length_2452_cov_27.519140
2452 nucleotides in sequence
Mean G+C content = 27.4%

Nothing found in NODE_8263_length_2452_cov_27.519140


NODE_8264_length_2452_cov_19.056774
2452 nucleotides in sequence
Mean G+C content = 30.3%

Nothing found in NODE_8264_length_2452_cov_19.056774


NODE_8265_length_2451_cov_21.638985
2451 nucleotides in sequence
Mean G+C content = 31.2%

Nothing found in NODE_8265_length_2451_cov_21.638985


NODE_8266_length_2451_cov_11.822289
2451 nucleotides in sequence
Mean G+C content = 30.6%

Nothing found in NODE_8266_length_2451_cov_11.822289


NODE_8267_length_2451_cov_1.363167
2451 nucleotides in sequence
Mean G+C content = 32.2%

Nothing found in NODE_8267_length_2451_cov_1.363167


NODE_8268_length_2450_cov_24.346104
2450 nucleotides in sequence
Mean G+C content = 30.3%

Nothing found in NODE_8268_length_2450_cov_24.346104


NODE_8269_length_2450_cov_18.087817
2450 nucleotides in sequence
Mean G+C content = 38.1%

Nothing found in NODE_8269_length_2450_cov_18.087817


NODE_8270_length_2450_cov_17.811020
2450 nucleotides in sequence
Mean G+C content = 34.0%

Nothing found in NODE_8270_length_2450_cov_17.811020


NODE_8271_length_2450_cov_8.346104
2450 nucleotides in sequence
Mean G+C content = 37.7%

Nothing found in NODE_8271_length_2450_cov_8.346104


NODE_8272_length_2449_cov_15.376400
2449 nucleotides in sequence
Mean G+C content = 31.2%

Nothing found in NODE_8272_length_2449_cov_15.376400


NODE_8273_length_2448_cov_36.977596
2448 nucleotides in sequence
Mean G+C content = 30.4%

Nothing found in NODE_8273_length_2448_cov_36.977596


NODE_8274_length_2448_cov_20.360190
2448 nucleotides in sequence
Mean G+C content = 33.2%

Nothing found in NODE_8274_length_2448_cov_20.360190


NODE_8275_length_2448_cov_12.346833
2448 nucleotides in sequence
Mean G+C content = 29.0%

Nothing found in NODE_8275_length_2448_cov_12.346833


NODE_8276_length_2447_cov_17.759914
2447 nucleotides in sequence
Mean G+C content = 33.2%

Nothing found in NODE_8276_length_2447_cov_17.759914


NODE_8277_length_2446_cov_39.934023
2446 nucleotides in sequence
Mean G+C content = 36.0%

Nothing found in NODE_8277_length_2446_cov_39.934023


NODE_8278_length_2446_cov_33.445882
2446 nucleotides in sequence
Mean G+C content = 32.8%

Nothing found in NODE_8278_length_2446_cov_33.445882


NODE_8279_length_2446_cov_7.398448
2446 nucleotides in sequence
Mean G+C content = 29.0%

Nothing found in NODE_8279_length_2446_cov_7.398448


NODE_8280_length_2446_cov_5.913756
2446 nucleotides in sequence
Mean G+C content = 28.3%

Nothing found in NODE_8280_length_2446_cov_5.913756


NODE_8281_length_2446_cov_5.406210
2446 nucleotides in sequence
Mean G+C content = 29.7%

Nothing found in NODE_8281_length_2446_cov_5.406210


NODE_8282_length_2445_cov_47.298102
2445 nucleotides in sequence
Mean G+C content = 28.9%

Nothing found in NODE_8282_length_2445_cov_47.298102


NODE_8283_length_2445_cov_23.423641
2445 nucleotides in sequence
Mean G+C content = 33.0%
 
1.
 
 
 
               t
             t-a
             g-c
             g-c
             g+t
             a-t
             g-c
             t.t
             c-g     at
            t   gcccc  a
     aa    a    !!!!!  g
    a  ctcg     cgggg  c
   t   !!!!    a     at
   g   gagc     c
    gta    g     g
            c-gag
            t-a
            t-a
            g-c
            c-g
           t   t
           t   a
            agc
 
 
    tRNA-Ala(agc)
    75 bases, %GC = 54.7
    Sequence [49,123]
 


Number of tmRNA genes = 0


NODE_8284_length_2445_cov_23.313201
2445 nucleotides in sequence
Mean G+C content = 34.5%

Nothing found in NODE_8284_length_2445_cov_23.313201


NODE_8285_length_2445_cov_6.425798
2445 nucleotides in sequence
Mean G+C content = 30.4%

Nothing found in NODE_8285_length_2445_cov_6.425798


NODE_8286_length_2444_cov_25.992231
2444 nucleotides in sequence
Mean G+C content = 29.7%

Nothing found in NODE_8286_length_2444_cov_25.992231


NODE_8287_length_2444_cov_20.879154
2444 nucleotides in sequence
Mean G+C content = 29.4%

Nothing found in NODE_8287_length_2444_cov_20.879154


NODE_8288_length_2444_cov_19.711265
2444 nucleotides in sequence
Mean G+C content = 36.9%

Nothing found in NODE_8288_length_2444_cov_19.711265


NODE_8289_length_2444_cov_10.498921
2444 nucleotides in sequence
Mean G+C content = 36.8%

Nothing found in NODE_8289_length_2444_cov_10.498921


NODE_8290_length_2443_cov_31.400259
2443 nucleotides in sequence
Mean G+C content = 33.5%

Nothing found in NODE_8290_length_2443_cov_31.400259


NODE_8291_length_2443_cov_30.287133
2443 nucleotides in sequence
Mean G+C content = 28.9%

Nothing found in NODE_8291_length_2443_cov_30.287133


NODE_8292_length_2442_cov_18.447084
2442 nucleotides in sequence
Mean G+C content = 33.2%

Nothing found in NODE_8292_length_2442_cov_18.447084


NODE_8293_length_2442_cov_16.228510
2442 nucleotides in sequence
Mean G+C content = 35.1%

Nothing found in NODE_8293_length_2442_cov_16.228510


NODE_8294_length_2442_cov_10.333909
2442 nucleotides in sequence
Mean G+C content = 33.2%

Nothing found in NODE_8294_length_2442_cov_10.333909


NODE_8295_length_2442_cov_2.326566
2442 nucleotides in sequence
Mean G+C content = 32.4%

Nothing found in NODE_8295_length_2442_cov_2.326566


NODE_8296_length_2441_cov_23.988764
2441 nucleotides in sequence
Mean G+C content = 34.5%

Nothing found in NODE_8296_length_2441_cov_23.988764


NODE_8297_length_2441_cov_20.162057
2441 nucleotides in sequence
Mean G+C content = 36.1%

Nothing found in NODE_8297_length_2441_cov_20.162057


NODE_8298_length_2441_cov_17.171564
2441 nucleotides in sequence
Mean G+C content = 34.7%

Nothing found in NODE_8298_length_2441_cov_17.171564


NODE_8299_length_2441_cov_16.236387
2441 nucleotides in sequence
Mean G+C content = 35.7%

Nothing found in NODE_8299_length_2441_cov_16.236387


NODE_8300_length_2440_cov_17.570255
2440 nucleotides in sequence
Mean G+C content = 33.0%

Nothing found in NODE_8300_length_2440_cov_17.570255


NODE_8301_length_2440_cov_17.263727
2440 nucleotides in sequence
Mean G+C content = 31.9%

Nothing found in NODE_8301_length_2440_cov_17.263727


NODE_8302_length_2440_cov_15.386943
2440 nucleotides in sequence
Mean G+C content = 35.0%

Nothing found in NODE_8302_length_2440_cov_15.386943


NODE_8303_length_2440_cov_7.578037
2440 nucleotides in sequence
Mean G+C content = 31.4%

Nothing found in NODE_8303_length_2440_cov_7.578037


NODE_8304_length_2440_cov_0.824038
2440 nucleotides in sequence
Mean G+C content = 26.9%

Nothing found in NODE_8304_length_2440_cov_0.824038


NODE_8305_length_2440_cov_0.194553
2440 nucleotides in sequence
Mean G+C content = 42.5%

Nothing found in NODE_8305_length_2440_cov_0.194553


NODE_8306_length_2439_cov_21.458045
2439 nucleotides in sequence
Mean G+C content = 31.9%

Nothing found in NODE_8306_length_2439_cov_21.458045


NODE_8307_length_2439_cov_20.409602
2439 nucleotides in sequence
Mean G+C content = 32.7%

Nothing found in NODE_8307_length_2439_cov_20.409602


NODE_8308_length_2439_cov_16.556228
2439 nucleotides in sequence
Mean G+C content = 31.6%

Nothing found in NODE_8308_length_2439_cov_16.556228


NODE_8309_length_2439_cov_15.150087
2439 nucleotides in sequence
Mean G+C content = 32.6%

Nothing found in NODE_8309_length_2439_cov_15.150087


NODE_8310_length_2439_cov_8.862889
2439 nucleotides in sequence
Mean G+C content = 33.3%

Nothing found in NODE_8310_length_2439_cov_8.862889


NODE_8311_length_2439_cov_5.362024
2439 nucleotides in sequence
Mean G+C content = 33.0%

Nothing found in NODE_8311_length_2439_cov_5.362024


NODE_8312_length_2438_cov_19.984422
2438 nucleotides in sequence
Mean G+C content = 35.3%

Nothing found in NODE_8312_length_2438_cov_19.984422


NODE_8313_length_2438_cov_16.171787
2438 nucleotides in sequence
Mean G+C content = 31.2%

Nothing found in NODE_8313_length_2438_cov_16.171787


NODE_8314_length_2437_cov_24.469697
2437 nucleotides in sequence
Mean G+C content = 32.2%

Nothing found in NODE_8314_length_2437_cov_24.469697


NODE_8315_length_2436_cov_39.890862
2436 nucleotides in sequence
Mean G+C content = 34.1%

Nothing found in NODE_8315_length_2436_cov_39.890862


NODE_8316_length_2436_cov_16.918146
2436 nucleotides in sequence
Mean G+C content = 29.6%
 
1.
 
 
 
               g
             g+t
             c-g
             c-g
             c-g
             g-c
             t.t
             g-c     tg
            t   taccc  a
     aa    a    +!!!!  a
    c  tccg     gtggg  c
   g   !!!!    t     tt
   g   aggc     c
    ata    g     a
            c-gag
            t-a
            t-a
            c-g
            c-g
           c   a
           t   a
            cct
 
 
 
    tRNA-Arg(cct)
    73 bases, %GC = 57.5
    Sequence [2328,2400]
 


Number of tmRNA genes = 0


NODE_8317_length_2436_cov_15.993071
2436 nucleotides in sequence
Mean G+C content = 40.6%

Nothing found in NODE_8317_length_2436_cov_15.993071


NODE_8318_length_2436_cov_14.020355
2436 nucleotides in sequence
Mean G+C content = 26.6%

Nothing found in NODE_8318_length_2436_cov_14.020355


NODE_8319_length_2436_cov_12.978346
2436 nucleotides in sequence
Mean G+C content = 37.0%

Nothing found in NODE_8319_length_2436_cov_12.978346


NODE_8320_length_2434_cov_31.657997
2434 nucleotides in sequence
Mean G+C content = 34.1%

Nothing found in NODE_8320_length_2434_cov_31.657997


NODE_8321_length_2434_cov_9.921977
2434 nucleotides in sequence
Mean G+C content = 34.1%

Nothing found in NODE_8321_length_2434_cov_9.921977


NODE_8322_length_2434_cov_2.772865
2434 nucleotides in sequence
Mean G+C content = 32.0%

Nothing found in NODE_8322_length_2434_cov_2.772865


NODE_8323_length_2433_cov_24.800520
2433 nucleotides in sequence
Mean G+C content = 29.8%
 
1.
 
 
 
               g
             g+t
             c-g
             c-g
             c-g
             g-c
             t.t
             g-c     tg
            t   taccc  a
     aa    a    +!!!!  a
    c  tccg     gtggg  c
   g   !!!!    t     tt
   g   aggc     c
    ata    g     a
            c-gag
            t-a
            t-a
            c-g
            c-g
           c   a
           t   a
            cct
 
 
 
    tRNA-Arg(cct)
    73 bases, %GC = 57.5
    Sequence [2325,2397]
 


Number of tmRNA genes = 0


NODE_8324_length_2433_cov_15.162619
2433 nucleotides in sequence
Mean G+C content = 30.5%

Nothing found in NODE_8324_length_2433_cov_15.162619


NODE_8325_length_2433_cov_12.112316
2433 nucleotides in sequence
Mean G+C content = 31.9%

Nothing found in NODE_8325_length_2433_cov_12.112316


NODE_8326_length_2432_cov_43.763557
2432 nucleotides in sequence
Mean G+C content = 31.1%

Nothing found in NODE_8326_length_2432_cov_43.763557


NODE_8327_length_2432_cov_11.496746
2432 nucleotides in sequence
Mean G+C content = 28.7%

Nothing found in NODE_8327_length_2432_cov_11.496746


NODE_8328_length_2431_cov_16.177083
2431 nucleotides in sequence
Mean G+C content = 33.3%

Nothing found in NODE_8328_length_2431_cov_16.177083


NODE_8329_length_2431_cov_2.872830
2431 nucleotides in sequence
Mean G+C content = 29.9%

Nothing found in NODE_8329_length_2431_cov_2.872830


NODE_8330_length_2431_cov_0.956163
2431 nucleotides in sequence
Mean G+C content = 31.7%

Nothing found in NODE_8330_length_2431_cov_0.956163


NODE_8331_length_2430_cov_13.983066
2430 nucleotides in sequence
Mean G+C content = 34.3%

Nothing found in NODE_8331_length_2430_cov_13.983066


NODE_8332_length_2430_cov_13.835866
2430 nucleotides in sequence
Mean G+C content = 30.0%

Nothing found in NODE_8332_length_2430_cov_13.835866


NODE_8333_length_2430_cov_12.298307
2430 nucleotides in sequence
Mean G+C content = 28.5%

Nothing found in NODE_8333_length_2430_cov_12.298307


NODE_8334_length_2429_cov_36.758036
2429 nucleotides in sequence
Mean G+C content = 32.6%

Nothing found in NODE_8334_length_2429_cov_36.758036


NODE_8335_length_2429_cov_8.745439
2429 nucleotides in sequence
Mean G+C content = 27.5%

Nothing found in NODE_8335_length_2429_cov_8.745439


NODE_8336_length_2429_cov_7.761077
2429 nucleotides in sequence
Mean G+C content = 36.1%

Nothing found in NODE_8336_length_2429_cov_7.761077


NODE_8337_length_2429_cov_4.989140
2429 nucleotides in sequence
Mean G+C content = 35.0%

Nothing found in NODE_8337_length_2429_cov_4.989140


NODE_8338_length_2429_cov_2.850130
2429 nucleotides in sequence
Mean G+C content = 30.8%

Nothing found in NODE_8338_length_2429_cov_2.850130


NODE_8339_length_2428_cov_16.051717
2428 nucleotides in sequence
Mean G+C content = 34.8%

Nothing found in NODE_8339_length_2428_cov_16.051717


NODE_8340_length_2428_cov_14.276402
2428 nucleotides in sequence
Mean G+C content = 32.6%

Nothing found in NODE_8340_length_2428_cov_14.276402


NODE_8341_length_2428_cov_13.750543
2428 nucleotides in sequence
Mean G+C content = 32.8%

Nothing found in NODE_8341_length_2428_cov_13.750543


NODE_8342_length_2428_cov_12.561930
2428 nucleotides in sequence
Mean G+C content = 28.9%

Nothing found in NODE_8342_length_2428_cov_12.561930


NODE_8343_length_2428_cov_6.839635
2428 nucleotides in sequence
Mean G+C content = 35.3%

Nothing found in NODE_8343_length_2428_cov_6.839635


NODE_8344_length_2427_cov_8.476522
2427 nucleotides in sequence
Mean G+C content = 37.8%

Nothing found in NODE_8344_length_2427_cov_8.476522


NODE_8345_length_2427_cov_5.741304
2427 nucleotides in sequence
Mean G+C content = 28.7%

Nothing found in NODE_8345_length_2427_cov_5.741304


NODE_8346_length_2427_cov_0.192174
2427 nucleotides in sequence
Mean G+C content = 33.2%

Nothing found in NODE_8346_length_2427_cov_0.192174


NODE_8347_length_2426_cov_28.262723
2426 nucleotides in sequence
Mean G+C content = 32.4%

Nothing found in NODE_8347_length_2426_cov_28.262723


NODE_8348_length_2426_cov_20.454110
2426 nucleotides in sequence
Mean G+C content = 31.2%

Nothing found in NODE_8348_length_2426_cov_20.454110


NODE_8349_length_2426_cov_2.690735
2426 nucleotides in sequence
Mean G+C content = 35.3%

Nothing found in NODE_8349_length_2426_cov_2.690735


NODE_8350_length_2425_cov_29.093995
2425 nucleotides in sequence
Mean G+C content = 31.8%

Nothing found in NODE_8350_length_2425_cov_29.093995


NODE_8351_length_2425_cov_14.545257
2425 nucleotides in sequence
Mean G+C content = 34.0%

Nothing found in NODE_8351_length_2425_cov_14.545257


NODE_8352_length_2425_cov_4.540470
2425 nucleotides in sequence
Mean G+C content = 30.9%

Nothing found in NODE_8352_length_2425_cov_4.540470


NODE_8353_length_2424_cov_41.586852
2424 nucleotides in sequence
Mean G+C content = 32.7%

Nothing found in NODE_8353_length_2424_cov_41.586852


NODE_8354_length_2424_cov_39.228994
2424 nucleotides in sequence
Mean G+C content = 36.6%

Nothing found in NODE_8354_length_2424_cov_39.228994


NODE_8355_length_2424_cov_22.639530
2424 nucleotides in sequence
Mean G+C content = 42.0%

Nothing found in NODE_8355_length_2424_cov_22.639530


NODE_8356_length_2424_cov_20.857205
2424 nucleotides in sequence
Mean G+C content = 32.6%

Nothing found in NODE_8356_length_2424_cov_20.857205


NODE_8357_length_2424_cov_16.516761
2424 nucleotides in sequence
Mean G+C content = 41.7%

Nothing found in NODE_8357_length_2424_cov_16.516761


NODE_8358_length_2424_cov_12.499782
2424 nucleotides in sequence
Mean G+C content = 30.3%

Nothing found in NODE_8358_length_2424_cov_12.499782


NODE_8359_length_2424_cov_6.818024
2424 nucleotides in sequence
Mean G+C content = 36.5%

Nothing found in NODE_8359_length_2424_cov_6.818024


NODE_8360_length_2424_cov_1.896822
2424 nucleotides in sequence
Mean G+C content = 26.5%

Nothing found in NODE_8360_length_2424_cov_1.896822


NODE_8361_length_2423_cov_26.866289
2423 nucleotides in sequence
Mean G+C content = 33.9%

Nothing found in NODE_8361_length_2423_cov_26.866289


NODE_8362_length_2423_cov_5.149390
2423 nucleotides in sequence
Mean G+C content = 35.5%

Nothing found in NODE_8362_length_2423_cov_5.149390


NODE_8363_length_2422_cov_42.734641
2422 nucleotides in sequence
Mean G+C content = 28.6%

Nothing found in NODE_8363_length_2422_cov_42.734641


NODE_8364_length_2422_cov_6.644444
2422 nucleotides in sequence
Mean G+C content = 32.2%

Nothing found in NODE_8364_length_2422_cov_6.644444


NODE_8365_length_2421_cov_27.699651
2421 nucleotides in sequence
Mean G+C content = 34.2%

Nothing found in NODE_8365_length_2421_cov_27.699651


NODE_8366_length_2421_cov_25.044464
2421 nucleotides in sequence
Mean G+C content = 36.3%

Nothing found in NODE_8366_length_2421_cov_25.044464


NODE_8367_length_2421_cov_10.919791
2421 nucleotides in sequence
Mean G+C content = 30.6%
 
1.
 
 
 
               t
             t-a
             c-g
             c-g
             g-c
             a-t
             t-a
             t+g
             a-t     ta
            t   gggcc  a
   ttga    a    !!!!!  g
   g   ctcg     cccgg  c
   g   !  +      c   tt
   t   gcat       t
    aga   g       g
           gg-ca   g
            a-t t   g
            c-g  c  a
            t-a   cc
            g+t
           t   a
           a    a
            gaaa
 
 
    tRNA-?(Phe|Phe)(gaaa)
    85 bases, %GC = 50.6
    Sequence c[1198,1282]
 


Number of tmRNA genes = 0


NODE_8368_length_2421_cov_5.743243
2421 nucleotides in sequence
Mean G+C content = 34.0%

Nothing found in NODE_8368_length_2421_cov_5.743243


NODE_8369_length_2420_cov_5.084605
2420 nucleotides in sequence
Mean G+C content = 30.3%

Nothing found in NODE_8369_length_2420_cov_5.084605


NODE_8370_length_2420_cov_0.454427
2420 nucleotides in sequence
Mean G+C content = 27.2%

Nothing found in NODE_8370_length_2420_cov_0.454427


NODE_8371_length_2419_cov_27.986911
2419 nucleotides in sequence
Mean G+C content = 33.9%

Nothing found in NODE_8371_length_2419_cov_27.986911


NODE_8372_length_2419_cov_16.620419
2419 nucleotides in sequence
Mean G+C content = 34.9%

Nothing found in NODE_8372_length_2419_cov_16.620419


NODE_8373_length_2419_cov_13.277487
2419 nucleotides in sequence
Mean G+C content = 34.9%

Nothing found in NODE_8373_length_2419_cov_13.277487


NODE_8374_length_2418_cov_15.716281
2418 nucleotides in sequence
Mean G+C content = 33.0%

Nothing found in NODE_8374_length_2418_cov_15.716281


NODE_8375_length_2418_cov_13.577477
2418 nucleotides in sequence
Mean G+C content = 28.7%

Nothing found in NODE_8375_length_2418_cov_13.577477


NODE_8376_length_2418_cov_7.841117
2418 nucleotides in sequence
Mean G+C content = 35.6%

Nothing found in NODE_8376_length_2418_cov_7.841117


NODE_8377_length_2417_cov_30.073362
2417 nucleotides in sequence
Mean G+C content = 34.5%

Nothing found in NODE_8377_length_2417_cov_30.073362


NODE_8378_length_2417_cov_21.911790
2417 nucleotides in sequence
Mean G+C content = 32.1%

Nothing found in NODE_8378_length_2417_cov_21.911790


NODE_8379_length_2417_cov_14.044978
2417 nucleotides in sequence
Mean G+C content = 33.8%

Nothing found in NODE_8379_length_2417_cov_14.044978


NODE_8380_length_2417_cov_6.871616
2417 nucleotides in sequence
Mean G+C content = 28.1%

Nothing found in NODE_8380_length_2417_cov_6.871616


NODE_8381_length_2416_cov_23.171691
2416 nucleotides in sequence
Mean G+C content = 30.0%

Nothing found in NODE_8381_length_2416_cov_23.171691


NODE_8382_length_2416_cov_22.094801
2416 nucleotides in sequence
Mean G+C content = 36.9%

Nothing found in NODE_8382_length_2416_cov_22.094801


NODE_8383_length_2416_cov_18.899956
2416 nucleotides in sequence
Mean G+C content = 33.7%

Nothing found in NODE_8383_length_2416_cov_18.899956


NODE_8384_length_2416_cov_16.190039
2416 nucleotides in sequence
Mean G+C content = 36.8%

Nothing found in NODE_8384_length_2416_cov_16.190039


NODE_8385_length_2416_cov_12.385321
2416 nucleotides in sequence
Mean G+C content = 33.5%

Nothing found in NODE_8385_length_2416_cov_12.385321


NODE_8386_length_2416_cov_11.753167
2416 nucleotides in sequence
Mean G+C content = 37.6%

Nothing found in NODE_8386_length_2416_cov_11.753167


NODE_8387_length_2416_cov_7.696374
2416 nucleotides in sequence
Mean G+C content = 29.8%
 
1.
 
 
 
               t
             t-a
             c-g
             c-g
             g-c
             a-t
             t-a
             t+g
             a-t     ta
            t   gggcc  a
   ttga    a    !!!!!  g
   g   ctcg     cccgg  c
   g   !  +      c   tt
   t   gcat       t
    aga   g       g
           gg-ca   g
            a-t t   g
            c-g  c  a
            t-a   cc
            g+t
           t   a
           a    a
            gaaa
 
 
    tRNA-?(Phe|Phe)(gaaa)
    85 bases, %GC = 50.6
    Sequence [1146,1230]
 


Number of tmRNA genes = 0


NODE_8388_length_2416_cov_6.954565
2416 nucleotides in sequence
Mean G+C content = 33.8%

Nothing found in NODE_8388_length_2416_cov_6.954565


NODE_8389_length_2415_cov_28.296766
2415 nucleotides in sequence
Mean G+C content = 35.0%

Nothing found in NODE_8389_length_2415_cov_28.296766


NODE_8390_length_2415_cov_21.974213
2415 nucleotides in sequence
Mean G+C content = 32.4%

Nothing found in NODE_8390_length_2415_cov_21.974213


NODE_8391_length_2414_cov_10.170966
2414 nucleotides in sequence
Mean G+C content = 36.2%

Nothing found in NODE_8391_length_2414_cov_10.170966


NODE_8392_length_2414_cov_8.846087
2414 nucleotides in sequence
Mean G+C content = 36.3%

Nothing found in NODE_8392_length_2414_cov_8.846087


NODE_8393_length_2414_cov_6.111500
2414 nucleotides in sequence
Mean G+C content = 33.8%

Nothing found in NODE_8393_length_2414_cov_6.111500


NODE_8394_length_2414_cov_4.324443
2414 nucleotides in sequence
Mean G+C content = 36.7%

Nothing found in NODE_8394_length_2414_cov_4.324443


NODE_8395_length_2413_cov_5.696413
2413 nucleotides in sequence
Mean G+C content = 30.4%

Nothing found in NODE_8395_length_2413_cov_5.696413


NODE_8396_length_2412_cov_24.018818
2412 nucleotides in sequence
Mean G+C content = 38.8%

Nothing found in NODE_8396_length_2412_cov_24.018818


NODE_8397_length_2410_cov_15.537013
2410 nucleotides in sequence
Mean G+C content = 29.7%

Nothing found in NODE_8397_length_2410_cov_15.537013


NODE_8398_length_2410_cov_5.315375
2410 nucleotides in sequence
Mean G+C content = 34.1%

Nothing found in NODE_8398_length_2410_cov_5.315375


NODE_8399_length_2409_cov_39.749343
2409 nucleotides in sequence
Mean G+C content = 31.7%

Nothing found in NODE_8399_length_2409_cov_39.749343


NODE_8400_length_2409_cov_31.010517
2409 nucleotides in sequence
Mean G+C content = 33.7%

Nothing found in NODE_8400_length_2409_cov_31.010517


NODE_8401_length_2409_cov_26.084575
2409 nucleotides in sequence
Mean G+C content = 36.8%

Nothing found in NODE_8401_length_2409_cov_26.084575


NODE_8402_length_2409_cov_24.641543
2409 nucleotides in sequence
Mean G+C content = 37.2%

Nothing found in NODE_8402_length_2409_cov_24.641543


NODE_8403_length_2409_cov_16.696757
2409 nucleotides in sequence
Mean G+C content = 37.7%

Nothing found in NODE_8403_length_2409_cov_16.696757


NODE_8404_length_2409_cov_1.345749
2409 nucleotides in sequence
Mean G+C content = 36.6%

Nothing found in NODE_8404_length_2409_cov_1.345749


NODE_8405_length_2409_cov_1.148116
2409 nucleotides in sequence
Mean G+C content = 31.7%

Nothing found in NODE_8405_length_2409_cov_1.148116


NODE_8406_length_2408_cov_11.722929
2408 nucleotides in sequence
Mean G+C content = 35.7%

Nothing found in NODE_8406_length_2408_cov_11.722929


NODE_8407_length_2407_cov_26.595614
2407 nucleotides in sequence
Mean G+C content = 36.5%

Nothing found in NODE_8407_length_2407_cov_26.595614


NODE_8408_length_2406_cov_29.119351
2406 nucleotides in sequence
Mean G+C content = 33.2%

Nothing found in NODE_8408_length_2406_cov_29.119351


NODE_8409_length_2406_cov_9.097411
2406 nucleotides in sequence
Mean G+C content = 27.6%

Nothing found in NODE_8409_length_2406_cov_9.097411


NODE_8410_length_2405_cov_36.570237
2405 nucleotides in sequence
Mean G+C content = 36.4%

Nothing found in NODE_8410_length_2405_cov_36.570237


NODE_8411_length_2405_cov_22.213345
2405 nucleotides in sequence
Mean G+C content = 30.0%

Nothing found in NODE_8411_length_2405_cov_22.213345


NODE_8412_length_2404_cov_26.195872
2404 nucleotides in sequence
Mean G+C content = 34.8%

Nothing found in NODE_8412_length_2404_cov_26.195872


NODE_8413_length_2404_cov_11.468160
2404 nucleotides in sequence
Mean G+C content = 30.5%

Nothing found in NODE_8413_length_2404_cov_11.468160


NODE_8414_length_2404_cov_8.178744
2404 nucleotides in sequence
Mean G+C content = 31.3%

Nothing found in NODE_8414_length_2404_cov_8.178744


NODE_8415_length_2403_cov_14.373023
2403 nucleotides in sequence
Mean G+C content = 34.4%

Nothing found in NODE_8415_length_2403_cov_14.373023


NODE_8416_length_2403_cov_12.241213
2403 nucleotides in sequence
Mean G+C content = 37.4%

Nothing found in NODE_8416_length_2403_cov_12.241213


NODE_8417_length_2403_cov_9.464851
2403 nucleotides in sequence
Mean G+C content = 36.9%

Nothing found in NODE_8417_length_2403_cov_9.464851


NODE_8418_length_2403_cov_9.424429
2403 nucleotides in sequence
Mean G+C content = 35.3%

Nothing found in NODE_8418_length_2403_cov_9.424429


NODE_8419_length_2403_cov_7.102373
2403 nucleotides in sequence
Mean G+C content = 33.3%

Nothing found in NODE_8419_length_2403_cov_7.102373


NODE_8420_length_2403_cov_5.200791
2403 nucleotides in sequence
Mean G+C content = 33.5%

Nothing found in NODE_8420_length_2403_cov_5.200791


NODE_8421_length_2402_cov_11.073846
2402 nucleotides in sequence
Mean G+C content = 28.7%

Nothing found in NODE_8421_length_2402_cov_11.073846


NODE_8422_length_2401_cov_18.155233
2401 nucleotides in sequence
Mean G+C content = 29.0%

Nothing found in NODE_8422_length_2401_cov_18.155233


NODE_8423_length_2401_cov_18.051451
2401 nucleotides in sequence
Mean G+C content = 30.0%

Nothing found in NODE_8423_length_2401_cov_18.051451


NODE_8424_length_2401_cov_17.857520
2401 nucleotides in sequence
Mean G+C content = 29.0%

Nothing found in NODE_8424_length_2401_cov_17.857520


NODE_8425_length_2401_cov_16.427001
2401 nucleotides in sequence
Mean G+C content = 35.4%

Nothing found in NODE_8425_length_2401_cov_16.427001


NODE_8426_length_2400_cov_27.143423
2400 nucleotides in sequence
Mean G+C content = 32.5%

Nothing found in NODE_8426_length_2400_cov_27.143423


NODE_8427_length_2400_cov_25.875935
2400 nucleotides in sequence
Mean G+C content = 32.4%

Nothing found in NODE_8427_length_2400_cov_25.875935


NODE_8428_length_2400_cov_16.678399
2400 nucleotides in sequence
Mean G+C content = 28.7%

Nothing found in NODE_8428_length_2400_cov_16.678399


NODE_8429_length_2400_cov_13.323801
2400 nucleotides in sequence
Mean G+C content = 31.6%

Nothing found in NODE_8429_length_2400_cov_13.323801


NODE_8430_length_2400_cov_12.964364
2400 nucleotides in sequence
Mean G+C content = 32.8%

Nothing found in NODE_8430_length_2400_cov_12.964364


NODE_8431_length_2400_cov_10.592609
2400 nucleotides in sequence
Mean G+C content = 36.7%

Nothing found in NODE_8431_length_2400_cov_10.592609


NODE_8432_length_2400_cov_0.979322
2400 nucleotides in sequence
Mean G+C content = 30.6%

Nothing found in NODE_8432_length_2400_cov_0.979322


NODE_8433_length_2399_cov_18.078345
2399 nucleotides in sequence
Mean G+C content = 32.8%

Nothing found in NODE_8433_length_2399_cov_18.078345


NODE_8434_length_2399_cov_13.003961
2399 nucleotides in sequence
Mean G+C content = 32.0%

Nothing found in NODE_8434_length_2399_cov_13.003961


NODE_8435_length_2398_cov_31.980625
2398 nucleotides in sequence
Mean G+C content = 33.1%

Nothing found in NODE_8435_length_2398_cov_31.980625


NODE_8436_length_2398_cov_21.530603
2398 nucleotides in sequence
Mean G+C content = 29.0%

Nothing found in NODE_8436_length_2398_cov_21.530603


NODE_8437_length_2398_cov_20.558344
2398 nucleotides in sequence
Mean G+C content = 34.4%

Nothing found in NODE_8437_length_2398_cov_20.558344


NODE_8438_length_2398_cov_16.426244
2398 nucleotides in sequence
Mean G+C content = 33.8%

Nothing found in NODE_8438_length_2398_cov_16.426244


NODE_8439_length_2398_cov_12.209159
2398 nucleotides in sequence
Mean G+C content = 37.7%

Nothing found in NODE_8439_length_2398_cov_12.209159


NODE_8440_length_2397_cov_23.808370
2397 nucleotides in sequence
Mean G+C content = 34.9%

Nothing found in NODE_8440_length_2397_cov_23.808370


NODE_8441_length_2397_cov_17.109251
2397 nucleotides in sequence
Mean G+C content = 29.8%

Nothing found in NODE_8441_length_2397_cov_17.109251


NODE_8442_length_2397_cov_14.030837
2397 nucleotides in sequence
Mean G+C content = 36.8%

Nothing found in NODE_8442_length_2397_cov_14.030837


NODE_8443_length_2397_cov_10.998678
2397 nucleotides in sequence
Mean G+C content = 36.8%

Nothing found in NODE_8443_length_2397_cov_10.998678


NODE_8444_length_2397_cov_3.388106
2397 nucleotides in sequence
Mean G+C content = 32.9%

Nothing found in NODE_8444_length_2397_cov_3.388106


NODE_8445_length_2397_cov_1.540529
2397 nucleotides in sequence
Mean G+C content = 29.7%

Nothing found in NODE_8445_length_2397_cov_1.540529


NODE_8446_length_2396_cov_44.454385
2396 nucleotides in sequence
Mean G+C content = 31.6%

Nothing found in NODE_8446_length_2396_cov_44.454385


NODE_8447_length_2396_cov_31.442045
2396 nucleotides in sequence
Mean G+C content = 29.5%

Nothing found in NODE_8447_length_2396_cov_31.442045


NODE_8448_length_2396_cov_23.957691
2396 nucleotides in sequence
Mean G+C content = 34.7%

Nothing found in NODE_8448_length_2396_cov_23.957691


NODE_8449_length_2396_cov_16.115469
2396 nucleotides in sequence
Mean G+C content = 31.9%

Nothing found in NODE_8449_length_2396_cov_16.115469


NODE_8450_length_2396_cov_15.773909
2396 nucleotides in sequence
Mean G+C content = 31.1%

Nothing found in NODE_8450_length_2396_cov_15.773909


NODE_8451_length_2396_cov_14.076245
2396 nucleotides in sequence
Mean G+C content = 27.5%

Nothing found in NODE_8451_length_2396_cov_14.076245


NODE_8452_length_2396_cov_13.057735
2396 nucleotides in sequence
Mean G+C content = 38.6%

Nothing found in NODE_8452_length_2396_cov_13.057735


NODE_8453_length_2396_cov_9.183781
2396 nucleotides in sequence
Mean G+C content = 28.8%

Nothing found in NODE_8453_length_2396_cov_9.183781


NODE_8454_length_2395_cov_22.675044
2395 nucleotides in sequence
Mean G+C content = 26.6%

Nothing found in NODE_8454_length_2395_cov_22.675044


NODE_8455_length_2395_cov_6.826720
2395 nucleotides in sequence
Mean G+C content = 32.2%

Nothing found in NODE_8455_length_2395_cov_6.826720


NODE_8456_length_2395_cov_3.524691
2395 nucleotides in sequence
Mean G+C content = 30.2%

Nothing found in NODE_8456_length_2395_cov_3.524691


NODE_8457_length_2395_cov_0.592152
2395 nucleotides in sequence
Mean G+C content = 27.6%

Nothing found in NODE_8457_length_2395_cov_0.592152


NODE_8458_length_2393_cov_21.327008
2393 nucleotides in sequence
Mean G+C content = 34.3%

Nothing found in NODE_8458_length_2393_cov_21.327008


NODE_8459_length_2393_cov_6.093998
2393 nucleotides in sequence
Mean G+C content = 27.7%

Nothing found in NODE_8459_length_2393_cov_6.093998


NODE_8460_length_2393_cov_2.057370
2393 nucleotides in sequence
Mean G+C content = 31.6%

Nothing found in NODE_8460_length_2393_cov_2.057370


NODE_8461_length_2392_cov_17.981457
2392 nucleotides in sequence
Mean G+C content = 32.7%

Nothing found in NODE_8461_length_2392_cov_17.981457


NODE_8462_length_2392_cov_8.125386
2392 nucleotides in sequence
Mean G+C content = 28.2%

Nothing found in NODE_8462_length_2392_cov_8.125386


NODE_8463_length_2392_cov_7.111700
2392 nucleotides in sequence
Mean G+C content = 33.4%

Nothing found in NODE_8463_length_2392_cov_7.111700


NODE_8464_length_2391_cov_31.759276
2391 nucleotides in sequence
Mean G+C content = 29.8%

Nothing found in NODE_8464_length_2391_cov_31.759276


NODE_8465_length_2391_cov_9.305212
2391 nucleotides in sequence
Mean G+C content = 32.6%

Nothing found in NODE_8465_length_2391_cov_9.305212


NODE_8466_length_2391_cov_6.223940
2391 nucleotides in sequence
Mean G+C content = 27.0%

Nothing found in NODE_8466_length_2391_cov_6.223940


NODE_8467_length_2391_cov_1.009717
2391 nucleotides in sequence
Mean G+C content = 27.9%

Nothing found in NODE_8467_length_2391_cov_1.009717


NODE_8468_length_2390_cov_16.908087
2390 nucleotides in sequence
Mean G+C content = 33.6%

Nothing found in NODE_8468_length_2390_cov_16.908087


NODE_8469_length_2390_cov_16.427309
2390 nucleotides in sequence
Mean G+C content = 30.4%

Nothing found in NODE_8469_length_2390_cov_16.427309


NODE_8470_length_2390_cov_1.725586
2390 nucleotides in sequence
Mean G+C content = 27.7%

Nothing found in NODE_8470_length_2390_cov_1.725586


NODE_8471_length_2389_cov_34.841733
2389 nucleotides in sequence
Mean G+C content = 30.1%

Nothing found in NODE_8471_length_2389_cov_34.841733


NODE_8472_length_2389_cov_29.350133
2389 nucleotides in sequence
Mean G+C content = 32.9%

Nothing found in NODE_8472_length_2389_cov_29.350133


NODE_8473_length_2389_cov_16.693192
2389 nucleotides in sequence
Mean G+C content = 30.6%

Nothing found in NODE_8473_length_2389_cov_16.693192


NODE_8474_length_2389_cov_11.829797
2389 nucleotides in sequence
Mean G+C content = 37.8%

Nothing found in NODE_8474_length_2389_cov_11.829797


NODE_8475_length_2388_cov_26.061035
2388 nucleotides in sequence
Mean G+C content = 37.7%

Nothing found in NODE_8475_length_2388_cov_26.061035


NODE_8476_length_2388_cov_14.328173
2388 nucleotides in sequence
Mean G+C content = 31.0%

Nothing found in NODE_8476_length_2388_cov_14.328173


NODE_8477_length_2388_cov_11.425475
2388 nucleotides in sequence
Mean G+C content = 34.0%

Nothing found in NODE_8477_length_2388_cov_11.425475


NODE_8478_length_2388_cov_10.242813
2388 nucleotides in sequence
Mean G+C content = 34.7%

Nothing found in NODE_8478_length_2388_cov_10.242813


NODE_8479_length_2388_cov_1.112782
2388 nucleotides in sequence
Mean G+C content = 33.3%

Nothing found in NODE_8479_length_2388_cov_1.112782


NODE_8480_length_2388_cov_0.546661
2388 nucleotides in sequence
Mean G+C content = 27.6%

Nothing found in NODE_8480_length_2388_cov_0.546661


NODE_8481_length_2387_cov_26.103097
2387 nucleotides in sequence
Mean G+C content = 32.2%

Nothing found in NODE_8481_length_2387_cov_26.103097


NODE_8482_length_2387_cov_12.921239
2387 nucleotides in sequence
Mean G+C content = 36.1%

Nothing found in NODE_8482_length_2387_cov_12.921239


NODE_8483_length_2387_cov_11.018142
2387 nucleotides in sequence
Mean G+C content = 31.7%

Nothing found in NODE_8483_length_2387_cov_11.018142


NODE_8484_length_2387_cov_10.548230
2387 nucleotides in sequence
Mean G+C content = 34.3%

Nothing found in NODE_8484_length_2387_cov_10.548230


NODE_8485_length_2387_cov_10.140708
2387 nucleotides in sequence
Mean G+C content = 27.5%

Nothing found in NODE_8485_length_2387_cov_10.140708


NODE_8486_length_2386_cov_45.568836
2386 nucleotides in sequence
Mean G+C content = 37.0%

Nothing found in NODE_8486_length_2386_cov_45.568836


NODE_8487_length_2386_cov_0.124834
2386 nucleotides in sequence
Mean G+C content = 30.0%

Nothing found in NODE_8487_length_2386_cov_0.124834


NODE_8488_length_2385_cov_22.981842
2385 nucleotides in sequence
Mean G+C content = 31.7%

Nothing found in NODE_8488_length_2385_cov_22.981842


NODE_8489_length_2385_cov_21.577502
2385 nucleotides in sequence
Mean G+C content = 33.9%

Nothing found in NODE_8489_length_2385_cov_21.577502


NODE_8490_length_2385_cov_10.779894
2385 nucleotides in sequence
Mean G+C content = 33.0%

Nothing found in NODE_8490_length_2385_cov_10.779894


NODE_8491_length_2385_cov_5.617360
2385 nucleotides in sequence
Mean G+C content = 35.4%

Nothing found in NODE_8491_length_2385_cov_5.617360


NODE_8492_length_2384_cov_23.471865
2384 nucleotides in sequence
Mean G+C content = 39.0%

Nothing found in NODE_8492_length_2384_cov_23.471865


NODE_8493_length_2384_cov_22.978290
2384 nucleotides in sequence
Mean G+C content = 31.7%

Nothing found in NODE_8493_length_2384_cov_22.978290


NODE_8494_length_2383_cov_5.760195
2383 nucleotides in sequence
Mean G+C content = 34.2%

Nothing found in NODE_8494_length_2383_cov_5.760195


NODE_8495_length_2382_cov_41.332594
2382 nucleotides in sequence
Mean G+C content = 32.9%

Nothing found in NODE_8495_length_2382_cov_41.332594


NODE_8496_length_2382_cov_24.442572
2382 nucleotides in sequence
Mean G+C content = 30.2%

Nothing found in NODE_8496_length_2382_cov_24.442572


NODE_8497_length_2382_cov_16.052772
2382 nucleotides in sequence
Mean G+C content = 30.9%

Nothing found in NODE_8497_length_2382_cov_16.052772


NODE_8498_length_2381_cov_32.248891
2381 nucleotides in sequence
Mean G+C content = 33.3%

Nothing found in NODE_8498_length_2381_cov_32.248891


NODE_8499_length_2381_cov_3.402839
2381 nucleotides in sequence
Mean G+C content = 32.9%

Nothing found in NODE_8499_length_2381_cov_3.402839


NODE_8500_length_2381_cov_3.145075
2381 nucleotides in sequence
Mean G+C content = 29.1%

Nothing found in NODE_8500_length_2381_cov_3.145075


NODE_8501_length_2381_cov_0.328749
2381 nucleotides in sequence
Mean G+C content = 28.4%

Nothing found in NODE_8501_length_2381_cov_0.328749


NODE_8502_length_2380_cov_35.475366
2380 nucleotides in sequence
Mean G+C content = 33.0%

Nothing found in NODE_8502_length_2380_cov_35.475366


NODE_8503_length_2380_cov_22.220151
2380 nucleotides in sequence
Mean G+C content = 28.8%

Nothing found in NODE_8503_length_2380_cov_22.220151


NODE_8504_length_2380_cov_6.570351
2380 nucleotides in sequence
Mean G+C content = 31.4%

Nothing found in NODE_8504_length_2380_cov_6.570351


NODE_8505_length_2380_cov_5.943631
2380 nucleotides in sequence
Mean G+C content = 32.9%

Nothing found in NODE_8505_length_2380_cov_5.943631


NODE_8506_length_2380_cov_0.953839
2380 nucleotides in sequence
Mean G+C content = 25.5%

Nothing found in NODE_8506_length_2380_cov_0.953839


NODE_8507_length_2379_cov_19.945382
2379 nucleotides in sequence
Mean G+C content = 36.7%

Nothing found in NODE_8507_length_2379_cov_19.945382


NODE_8508_length_2379_cov_10.753552
2379 nucleotides in sequence
Mean G+C content = 37.2%

Nothing found in NODE_8508_length_2379_cov_10.753552


NODE_8509_length_2379_cov_2.436057
2379 nucleotides in sequence
Mean G+C content = 32.0%

Nothing found in NODE_8509_length_2379_cov_2.436057


NODE_8510_length_2378_cov_22.804531
2378 nucleotides in sequence
Mean G+C content = 36.2%

Nothing found in NODE_8510_length_2378_cov_22.804531


NODE_8511_length_2378_cov_5.736117
2378 nucleotides in sequence
Mean G+C content = 34.9%

Nothing found in NODE_8511_length_2378_cov_5.736117


NODE_8512_length_2377_cov_21.807111
2377 nucleotides in sequence
Mean G+C content = 33.0%

Nothing found in NODE_8512_length_2377_cov_21.807111


NODE_8513_length_2377_cov_20.557778
2377 nucleotides in sequence
Mean G+C content = 32.6%

Nothing found in NODE_8513_length_2377_cov_20.557778


NODE_8514_length_2377_cov_18.807556
2377 nucleotides in sequence
Mean G+C content = 37.9%

Nothing found in NODE_8514_length_2377_cov_18.807556


NODE_8515_length_2377_cov_12.944889
2377 nucleotides in sequence
Mean G+C content = 32.9%

Nothing found in NODE_8515_length_2377_cov_12.944889


NODE_8516_length_2376_cov_29.104491
2376 nucleotides in sequence
Mean G+C content = 32.4%

Nothing found in NODE_8516_length_2376_cov_29.104491


NODE_8517_length_2376_cov_19.126278
2376 nucleotides in sequence
Mean G+C content = 29.1%

Nothing found in NODE_8517_length_2376_cov_19.126278


NODE_8518_length_2376_cov_15.661183
2376 nucleotides in sequence
Mean G+C content = 35.3%

Nothing found in NODE_8518_length_2376_cov_15.661183


NODE_8519_length_2376_cov_13.936416
2376 nucleotides in sequence
Mean G+C content = 35.2%

Nothing found in NODE_8519_length_2376_cov_13.936416


NODE_8520_length_2376_cov_8.097377
2376 nucleotides in sequence
Mean G+C content = 30.8%

Nothing found in NODE_8520_length_2376_cov_8.097377


NODE_8521_length_2375_cov_12.885231
2375 nucleotides in sequence
Mean G+C content = 29.1%

Nothing found in NODE_8521_length_2375_cov_12.885231


NODE_8522_length_2374_cov_16.437917
2374 nucleotides in sequence
Mean G+C content = 28.5%

Nothing found in NODE_8522_length_2374_cov_16.437917


NODE_8523_length_2374_cov_16.140632
2374 nucleotides in sequence
Mean G+C content = 28.5%

Nothing found in NODE_8523_length_2374_cov_16.140632


NODE_8524_length_2373_cov_18.808103
2373 nucleotides in sequence
Mean G+C content = 32.8%

Nothing found in NODE_8524_length_2373_cov_18.808103


NODE_8525_length_2373_cov_18.527159
2373 nucleotides in sequence
Mean G+C content = 33.0%

Nothing found in NODE_8525_length_2373_cov_18.527159


NODE_8526_length_2373_cov_15.060997
2373 nucleotides in sequence
Mean G+C content = 26.5%

Nothing found in NODE_8526_length_2373_cov_15.060997


NODE_8527_length_2373_cov_2.945681
2373 nucleotides in sequence
Mean G+C content = 25.7%

Nothing found in NODE_8527_length_2373_cov_2.945681


NODE_8528_length_2372_cov_32.533630
2372 nucleotides in sequence
Mean G+C content = 32.7%

Nothing found in NODE_8528_length_2372_cov_32.533630


NODE_8529_length_2372_cov_32.359465
2372 nucleotides in sequence
Mean G+C content = 32.7%

Nothing found in NODE_8529_length_2372_cov_32.359465


NODE_8530_length_2372_cov_18.818263
2372 nucleotides in sequence
Mean G+C content = 33.1%

Nothing found in NODE_8530_length_2372_cov_18.818263


NODE_8531_length_2372_cov_17.372383
2372 nucleotides in sequence
Mean G+C content = 32.0%

Nothing found in NODE_8531_length_2372_cov_17.372383


NODE_8532_length_2372_cov_2.746993
2372 nucleotides in sequence
Mean G+C content = 35.4%

Nothing found in NODE_8532_length_2372_cov_2.746993


NODE_8533_length_2371_cov_55.968806
2371 nucleotides in sequence
Mean G+C content = 34.5%

Nothing found in NODE_8533_length_2371_cov_55.968806


NODE_8534_length_2371_cov_26.284314
2371 nucleotides in sequence
Mean G+C content = 32.7%

Nothing found in NODE_8534_length_2371_cov_26.284314


NODE_8535_length_2371_cov_12.407754
2371 nucleotides in sequence
Mean G+C content = 34.8%

Nothing found in NODE_8535_length_2371_cov_12.407754


NODE_8536_length_2371_cov_10.966578
2371 nucleotides in sequence
Mean G+C content = 31.9%

Nothing found in NODE_8536_length_2371_cov_10.966578


NODE_8537_length_2371_cov_10.215241
2371 nucleotides in sequence
Mean G+C content = 34.9%

Nothing found in NODE_8537_length_2371_cov_10.215241


NODE_8538_length_2370_cov_27.818547
2370 nucleotides in sequence
Mean G+C content = 33.5%
 
1.
 
 
 
               t
             t-a
             g-c
             g-c
             g+t
             a-t
             g-c
             t.t
             c-g     at
            t   gcccc  a
     aa    a    !!!!!  g
    a  ctcg     cgggg  c
   t   !!!!    a     at
   g   gagc     c
    gta    g     g
            c-gag
            t-a
            t-a
            g-c
            c-g
           t   t
           t   a
            agc
 
 
    tRNA-Ala(agc)
    75 bases, %GC = 54.7
    Sequence [666,740]
 


Number of tmRNA genes = 0


NODE_8539_length_2370_cov_15.328132
2370 nucleotides in sequence
Mean G+C content = 31.9%

Nothing found in NODE_8539_length_2370_cov_15.328132


NODE_8540_length_2370_cov_1.905484
2370 nucleotides in sequence
Mean G+C content = 31.9%

Nothing found in NODE_8540_length_2370_cov_1.905484


NODE_8541_length_2369_cov_21.378234
2369 nucleotides in sequence
Mean G+C content = 31.7%

Nothing found in NODE_8541_length_2369_cov_21.378234


NODE_8542_length_2369_cov_12.393399
2369 nucleotides in sequence
Mean G+C content = 34.7%

Nothing found in NODE_8542_length_2369_cov_12.393399


NODE_8543_length_2369_cov_11.277431
2369 nucleotides in sequence
Mean G+C content = 29.0%

Nothing found in NODE_8543_length_2369_cov_11.277431


NODE_8544_length_2369_cov_5.026316
2369 nucleotides in sequence
Mean G+C content = 35.8%

Nothing found in NODE_8544_length_2369_cov_5.026316


NODE_8545_length_2368_cov_40.992414
2368 nucleotides in sequence
Mean G+C content = 31.2%

Nothing found in NODE_8545_length_2368_cov_40.992414


NODE_8546_length_2368_cov_27.352967
2368 nucleotides in sequence
Mean G+C content = 29.8%

Nothing found in NODE_8546_length_2368_cov_27.352967


NODE_8547_length_2368_cov_25.503793
2368 nucleotides in sequence
Mean G+C content = 29.8%

Nothing found in NODE_8547_length_2368_cov_25.503793


NODE_8548_length_2368_cov_15.357430
2368 nucleotides in sequence
Mean G+C content = 35.2%

Nothing found in NODE_8548_length_2368_cov_15.357430


NODE_8549_length_2368_cov_11.910754
2368 nucleotides in sequence
Mean G+C content = 35.5%

Nothing found in NODE_8549_length_2368_cov_11.910754


NODE_8550_length_2368_cov_10.939759
2368 nucleotides in sequence
Mean G+C content = 29.3%

Nothing found in NODE_8550_length_2368_cov_10.939759


NODE_8551_length_2368_cov_8.326640
2368 nucleotides in sequence
Mean G+C content = 37.8%

Nothing found in NODE_8551_length_2368_cov_8.326640


NODE_8552_length_2367_cov_31.501339
2367 nucleotides in sequence
Mean G+C content = 37.6%

Nothing found in NODE_8552_length_2367_cov_31.501339


NODE_8553_length_2367_cov_22.158482
2367 nucleotides in sequence
Mean G+C content = 37.3%

Nothing found in NODE_8553_length_2367_cov_22.158482


NODE_8554_length_2367_cov_21.490625
2367 nucleotides in sequence
Mean G+C content = 34.4%

Nothing found in NODE_8554_length_2367_cov_21.490625


NODE_8555_length_2367_cov_19.422768
2367 nucleotides in sequence
Mean G+C content = 34.6%

Nothing found in NODE_8555_length_2367_cov_19.422768


NODE_8556_length_2367_cov_13.899554
2367 nucleotides in sequence
Mean G+C content = 32.1%

Nothing found in NODE_8556_length_2367_cov_13.899554


NODE_8557_length_2367_cov_11.170982
2367 nucleotides in sequence
Mean G+C content = 37.2%

Nothing found in NODE_8557_length_2367_cov_11.170982


NODE_8558_length_2367_cov_10.539732
2367 nucleotides in sequence
Mean G+C content = 37.6%

Nothing found in NODE_8558_length_2367_cov_10.539732


NODE_8559_length_2367_cov_6.082589
2367 nucleotides in sequence
Mean G+C content = 29.7%

Nothing found in NODE_8559_length_2367_cov_6.082589


NODE_8560_length_2367_cov_2.117411
2367 nucleotides in sequence
Mean G+C content = 30.8%

Nothing found in NODE_8560_length_2367_cov_2.117411


NODE_8561_length_2367_cov_0.621429
2367 nucleotides in sequence
Mean G+C content = 29.2%

Nothing found in NODE_8561_length_2367_cov_0.621429


NODE_8562_length_2366_cov_32.354176
2366 nucleotides in sequence
Mean G+C content = 30.3%

Nothing found in NODE_8562_length_2366_cov_32.354176


NODE_8563_length_2366_cov_16.836981
2366 nucleotides in sequence
Mean G+C content = 34.0%

Nothing found in NODE_8563_length_2366_cov_16.836981


NODE_8564_length_2366_cov_12.221527
2366 nucleotides in sequence
Mean G+C content = 28.9%

Nothing found in NODE_8564_length_2366_cov_12.221527


NODE_8565_length_2366_cov_11.846807
2366 nucleotides in sequence
Mean G+C content = 33.8%

Nothing found in NODE_8565_length_2366_cov_11.846807


NODE_8566_length_2366_cov_6.670389
2366 nucleotides in sequence
Mean G+C content = 35.1%

Nothing found in NODE_8566_length_2366_cov_6.670389


NODE_8567_length_2365_cov_34.760500
2365 nucleotides in sequence
Mean G+C content = 36.8%

Nothing found in NODE_8567_length_2365_cov_34.760500


NODE_8568_length_2365_cov_0.592940
2365 nucleotides in sequence
Mean G+C content = 24.3%

Nothing found in NODE_8568_length_2365_cov_0.592940


NODE_8569_length_2364_cov_28.691104
2364 nucleotides in sequence
Mean G+C content = 39.3%

Nothing found in NODE_8569_length_2364_cov_28.691104


NODE_8570_length_2364_cov_0.989718
2364 nucleotides in sequence
Mean G+C content = 28.0%

Nothing found in NODE_8570_length_2364_cov_0.989718


NODE_8571_length_2363_cov_14.324687
2363 nucleotides in sequence
Mean G+C content = 36.5%

Nothing found in NODE_8571_length_2363_cov_14.324687


NODE_8572_length_2363_cov_4.547406
2363 nucleotides in sequence
Mean G+C content = 35.1%

Nothing found in NODE_8572_length_2363_cov_4.547406


NODE_8573_length_2362_cov_27.972707
2362 nucleotides in sequence
Mean G+C content = 25.3%

Nothing found in NODE_8573_length_2362_cov_27.972707


NODE_8574_length_2362_cov_17.377629
2362 nucleotides in sequence
Mean G+C content = 33.9%

Nothing found in NODE_8574_length_2362_cov_17.377629


NODE_8575_length_2362_cov_12.552573
2362 nucleotides in sequence
Mean G+C content = 30.7%

Nothing found in NODE_8575_length_2362_cov_12.552573


NODE_8576_length_2362_cov_12.493065
2362 nucleotides in sequence
Mean G+C content = 34.6%

Nothing found in NODE_8576_length_2362_cov_12.493065


NODE_8577_length_2362_cov_10.786577
2362 nucleotides in sequence
Mean G+C content = 34.6%

Nothing found in NODE_8577_length_2362_cov_10.786577


NODE_8578_length_2362_cov_7.014765
2362 nucleotides in sequence
Mean G+C content = 34.7%

Nothing found in NODE_8578_length_2362_cov_7.014765


NODE_8579_length_2361_cov_48.968666
2361 nucleotides in sequence
Mean G+C content = 34.6%

Nothing found in NODE_8579_length_2361_cov_48.968666


NODE_8580_length_2361_cov_26.877350
2361 nucleotides in sequence
Mean G+C content = 38.5%

Nothing found in NODE_8580_length_2361_cov_26.877350


NODE_8581_length_2361_cov_19.670546
2361 nucleotides in sequence
Mean G+C content = 35.6%

Nothing found in NODE_8581_length_2361_cov_19.670546


NODE_8582_length_2361_cov_9.658013
2361 nucleotides in sequence
Mean G+C content = 32.4%

Nothing found in NODE_8582_length_2361_cov_9.658013


NODE_8583_length_2361_cov_0.634288
2361 nucleotides in sequence
Mean G+C content = 31.3%

Nothing found in NODE_8583_length_2361_cov_0.634288


NODE_8584_length_2360_cov_7.930587
2360 nucleotides in sequence
Mean G+C content = 33.5%

Nothing found in NODE_8584_length_2360_cov_7.930587


NODE_8585_length_2359_cov_35.527778
2359 nucleotides in sequence
Mean G+C content = 35.6%

Nothing found in NODE_8585_length_2359_cov_35.527778


NODE_8586_length_2359_cov_11.306900
2359 nucleotides in sequence
Mean G+C content = 32.0%

Nothing found in NODE_8586_length_2359_cov_11.306900


NODE_8587_length_2359_cov_6.862007
2359 nucleotides in sequence
Mean G+C content = 33.6%

Nothing found in NODE_8587_length_2359_cov_6.862007


NODE_8588_length_2358_cov_32.790677
2358 nucleotides in sequence
Mean G+C content = 33.8%

Nothing found in NODE_8588_length_2358_cov_32.790677


NODE_8589_length_2358_cov_22.211564
2358 nucleotides in sequence
Mean G+C content = 28.3%

Nothing found in NODE_8589_length_2358_cov_22.211564


NODE_8590_length_2358_cov_6.566562
2358 nucleotides in sequence
Mean G+C content = 35.9%

Nothing found in NODE_8590_length_2358_cov_6.566562


NODE_8591_length_2358_cov_1.626625
2358 nucleotides in sequence
Mean G+C content = 32.5%

Nothing found in NODE_8591_length_2358_cov_1.626625


NODE_8592_length_2356_cov_42.550022
2356 nucleotides in sequence
Mean G+C content = 34.1%

Nothing found in NODE_8592_length_2356_cov_42.550022


NODE_8593_length_2356_cov_31.146703
2356 nucleotides in sequence
Mean G+C content = 32.0%

Nothing found in NODE_8593_length_2356_cov_31.146703


NODE_8594_length_2356_cov_22.221624
2356 nucleotides in sequence
Mean G+C content = 31.5%

Nothing found in NODE_8594_length_2356_cov_22.221624


NODE_8595_length_2356_cov_14.074024
2356 nucleotides in sequence
Mean G+C content = 32.4%

Nothing found in NODE_8595_length_2356_cov_14.074024


NODE_8596_length_2356_cov_9.296097
2356 nucleotides in sequence
Mean G+C content = 27.0%

Nothing found in NODE_8596_length_2356_cov_9.296097


NODE_8597_length_2356_cov_9.211306
2356 nucleotides in sequence
Mean G+C content = 34.2%

Nothing found in NODE_8597_length_2356_cov_9.211306


NODE_8598_length_2356_cov_6.321669
2356 nucleotides in sequence
Mean G+C content = 25.9%

Nothing found in NODE_8598_length_2356_cov_6.321669


NODE_8599_length_2356_cov_3.190668
2356 nucleotides in sequence
Mean G+C content = 31.2%

Nothing found in NODE_8599_length_2356_cov_3.190668


NODE_8600_length_2356_cov_2.690893
2356 nucleotides in sequence
Mean G+C content = 29.5%

Nothing found in NODE_8600_length_2356_cov_2.690893


NODE_8601_length_2356_cov_2.416779
2356 nucleotides in sequence
Mean G+C content = 30.8%

Nothing found in NODE_8601_length_2356_cov_2.416779


NODE_8602_length_2356_cov_2.324361
2356 nucleotides in sequence
Mean G+C content = 25.5%

Nothing found in NODE_8602_length_2356_cov_2.324361


NODE_8603_length_2355_cov_42.290844
2355 nucleotides in sequence
Mean G+C content = 30.8%

Nothing found in NODE_8603_length_2355_cov_42.290844


NODE_8604_length_2355_cov_31.254039
2355 nucleotides in sequence
Mean G+C content = 32.7%

Nothing found in NODE_8604_length_2355_cov_31.254039


NODE_8605_length_2355_cov_1.916068
2355 nucleotides in sequence
Mean G+C content = 31.0%

Nothing found in NODE_8605_length_2355_cov_1.916068


NODE_8606_length_2354_cov_18.903907
2354 nucleotides in sequence
Mean G+C content = 32.4%

Nothing found in NODE_8606_length_2354_cov_18.903907


NODE_8607_length_2354_cov_14.254603
2354 nucleotides in sequence
Mean G+C content = 31.7%

Nothing found in NODE_8607_length_2354_cov_14.254603


NODE_8608_length_2354_cov_13.529861
2354 nucleotides in sequence
Mean G+C content = 30.8%

Nothing found in NODE_8608_length_2354_cov_13.529861


NODE_8609_length_2354_cov_4.528065
2354 nucleotides in sequence
Mean G+C content = 29.8%

Nothing found in NODE_8609_length_2354_cov_4.528065


NODE_8610_length_2353_cov_45.694519
2353 nucleotides in sequence
Mean G+C content = 36.2%

Nothing found in NODE_8610_length_2353_cov_45.694519


NODE_8611_length_2353_cov_23.156783
2353 nucleotides in sequence
Mean G+C content = 32.9%

Nothing found in NODE_8611_length_2353_cov_23.156783


NODE_8612_length_2353_cov_21.159928
2353 nucleotides in sequence
Mean G+C content = 29.1%

Nothing found in NODE_8612_length_2353_cov_21.159928


NODE_8613_length_2353_cov_20.815364
2353 nucleotides in sequence
Mean G+C content = 38.1%

Nothing found in NODE_8613_length_2353_cov_20.815364


NODE_8614_length_2353_cov_19.361635
2353 nucleotides in sequence
Mean G+C content = 26.9%

Nothing found in NODE_8614_length_2353_cov_19.361635


NODE_8615_length_2353_cov_16.488769
2353 nucleotides in sequence
Mean G+C content = 38.2%

Nothing found in NODE_8615_length_2353_cov_16.488769


NODE_8616_length_2353_cov_12.872866
2353 nucleotides in sequence
Mean G+C content = 29.1%

Nothing found in NODE_8616_length_2353_cov_12.872866


NODE_8617_length_2353_cov_12.256065
2353 nucleotides in sequence
Mean G+C content = 38.5%

Nothing found in NODE_8617_length_2353_cov_12.256065


NODE_8618_length_2353_cov_10.528302
2353 nucleotides in sequence
Mean G+C content = 33.2%

Nothing found in NODE_8618_length_2353_cov_10.528302


NODE_8619_length_2352_cov_9.520449
2352 nucleotides in sequence
Mean G+C content = 31.6%

Nothing found in NODE_8619_length_2352_cov_9.520449


NODE_8620_length_2351_cov_22.386241
2351 nucleotides in sequence
Mean G+C content = 30.1%

Nothing found in NODE_8620_length_2351_cov_22.386241


NODE_8621_length_2351_cov_17.359263
2351 nucleotides in sequence
Mean G+C content = 34.3%

Nothing found in NODE_8621_length_2351_cov_17.359263


NODE_8622_length_2351_cov_12.953687
2351 nucleotides in sequence
Mean G+C content = 31.8%

Nothing found in NODE_8622_length_2351_cov_12.953687


NODE_8623_length_2350_cov_20.903734
2350 nucleotides in sequence
Mean G+C content = 31.2%

Nothing found in NODE_8623_length_2350_cov_20.903734


NODE_8624_length_2350_cov_16.904633
2350 nucleotides in sequence
Mean G+C content = 31.7%

Nothing found in NODE_8624_length_2350_cov_16.904633


NODE_8625_length_2350_cov_13.345479
2350 nucleotides in sequence
Mean G+C content = 30.9%

Nothing found in NODE_8625_length_2350_cov_13.345479


NODE_8626_length_2350_cov_0.837607
2350 nucleotides in sequence
Mean G+C content = 26.3%

Nothing found in NODE_8626_length_2350_cov_0.837607


NODE_8627_length_2349_cov_17.135464
2349 nucleotides in sequence
Mean G+C content = 34.7%

Nothing found in NODE_8627_length_2349_cov_17.135464


NODE_8628_length_2349_cov_16.407741
2349 nucleotides in sequence
Mean G+C content = 36.7%

Nothing found in NODE_8628_length_2349_cov_16.407741


NODE_8629_length_2349_cov_13.792979
2349 nucleotides in sequence
Mean G+C content = 36.6%

Nothing found in NODE_8629_length_2349_cov_13.792979


NODE_8630_length_2349_cov_11.723672
2349 nucleotides in sequence
Mean G+C content = 28.6%

Nothing found in NODE_8630_length_2349_cov_11.723672


NODE_8631_length_2349_cov_9.257876
2349 nucleotides in sequence
Mean G+C content = 31.2%

Nothing found in NODE_8631_length_2349_cov_9.257876


NODE_8632_length_2349_cov_7.259226
2349 nucleotides in sequence
Mean G+C content = 32.6%

Nothing found in NODE_8632_length_2349_cov_7.259226


NODE_8633_length_2349_cov_4.315932
2349 nucleotides in sequence
Mean G+C content = 40.4%

Nothing found in NODE_8633_length_2349_cov_4.315932


NODE_8634_length_2348_cov_23.150383
2348 nucleotides in sequence
Mean G+C content = 34.8%

Nothing found in NODE_8634_length_2348_cov_23.150383


NODE_8635_length_2348_cov_19.208014
2348 nucleotides in sequence
Mean G+C content = 35.0%

Nothing found in NODE_8635_length_2348_cov_19.208014


NODE_8636_length_2348_cov_0.855921
2348 nucleotides in sequence
Mean G+C content = 24.7%

Nothing found in NODE_8636_length_2348_cov_0.855921


NODE_8637_length_2347_cov_20.920721
2347 nucleotides in sequence
Mean G+C content = 33.2%
 
1.
 
 
                c
               a
             g+t
             c-g
             a-t
             a-t
             t-a
             c-g
             g-c     tt
            t   caccc  a
     ga    a    !!!!!  a
    t  tgtg     gtggg  c
   g   :!!!    c     tt
   g   tcac     t
    tta    a     g
            t-aag
            c-g
            t-a
            g-c
            c-g
           c   c
           t   a
            aac
 
 
 
    tRNA-Val(aac)
    74 bases, %GC = 48.6
    Sequence [1208,1281]
 


Number of tmRNA genes = 0


NODE_8638_length_2347_cov_1.294595
2347 nucleotides in sequence
Mean G+C content = 25.5%

Nothing found in NODE_8638_length_2347_cov_1.294595


NODE_8639_length_2345_cov_18.671326
2345 nucleotides in sequence
Mean G+C content = 26.7%

Nothing found in NODE_8639_length_2345_cov_18.671326


NODE_8640_length_2345_cov_14.633904
2345 nucleotides in sequence
Mean G+C content = 33.0%

Nothing found in NODE_8640_length_2345_cov_14.633904


NODE_8641_length_2345_cov_13.472949
2345 nucleotides in sequence
Mean G+C content = 35.2%

Nothing found in NODE_8641_length_2345_cov_13.472949


NODE_8642_length_2344_cov_20.645016
2344 nucleotides in sequence
Mean G+C content = 34.9%
 
1.
 
 
 
               t
             t-a
             g-c
             a-t
             c-g
             t-a
             g-c
             t+g
             t-a     ta
            t   caccc  a
    cgag   g    !!!!!  a
   g    ccg     gtggg  c
   g    !!!      c   tt
   t    ggc       g
    ctaa          g
            g+tc   g
            g+t c  a
            t-a  g a
            a-t   a
            g-c
            c-g
           t   c
           t   g
            aag
 
    tRNA-Leu(aag)
    82 bases, %GC = 54.9
    Sequence [1779,1860]
 


Number of tmRNA genes = 0


NODE_8643_length_2344_cov_16.615246
2344 nucleotides in sequence
Mean G+C content = 32.1%

Nothing found in NODE_8643_length_2344_cov_16.615246


NODE_8644_length_2344_cov_9.794768
2344 nucleotides in sequence
Mean G+C content = 32.0%

Nothing found in NODE_8644_length_2344_cov_9.794768


NODE_8645_length_2343_cov_10.591606
2343 nucleotides in sequence
Mean G+C content = 31.5%

Nothing found in NODE_8645_length_2343_cov_10.591606


NODE_8646_length_2343_cov_1.120939
2343 nucleotides in sequence
Mean G+C content = 29.2%

Nothing found in NODE_8646_length_2343_cov_1.120939


NODE_8647_length_2342_cov_12.430248
2342 nucleotides in sequence
Mean G+C content = 36.3%

Nothing found in NODE_8647_length_2342_cov_12.430248


NODE_8648_length_2342_cov_12.017607
2342 nucleotides in sequence
Mean G+C content = 36.4%

Nothing found in NODE_8648_length_2342_cov_12.017607


NODE_8649_length_2342_cov_5.745824
2342 nucleotides in sequence
Mean G+C content = 26.9%

Nothing found in NODE_8649_length_2342_cov_5.745824


NODE_8650_length_2341_cov_16.213189
2341 nucleotides in sequence
Mean G+C content = 34.7%

Nothing found in NODE_8650_length_2341_cov_16.213189


NODE_8651_length_2340_cov_47.517849
2340 nucleotides in sequence
Mean G+C content = 32.5%

Nothing found in NODE_8651_length_2340_cov_47.517849


NODE_8652_length_2340_cov_20.926796
2340 nucleotides in sequence
Mean G+C content = 33.8%

Nothing found in NODE_8652_length_2340_cov_20.926796


NODE_8653_length_2340_cov_12.077723
2340 nucleotides in sequence
Mean G+C content = 29.8%

Nothing found in NODE_8653_length_2340_cov_12.077723


NODE_8654_length_2339_cov_26.169078
2339 nucleotides in sequence
Mean G+C content = 32.4%

Nothing found in NODE_8654_length_2339_cov_26.169078


NODE_8655_length_2338_cov_19.004975
2338 nucleotides in sequence
Mean G+C content = 35.8%

Nothing found in NODE_8655_length_2338_cov_19.004975


NODE_8656_length_2337_cov_27.452941
2337 nucleotides in sequence
Mean G+C content = 28.0%

Nothing found in NODE_8656_length_2337_cov_27.452941


NODE_8657_length_2337_cov_19.346154
2337 nucleotides in sequence
Mean G+C content = 34.0%

Nothing found in NODE_8657_length_2337_cov_19.346154


NODE_8658_length_2337_cov_14.848416
2337 nucleotides in sequence
Mean G+C content = 29.6%

Nothing found in NODE_8658_length_2337_cov_14.848416


NODE_8659_length_2337_cov_10.400000
2337 nucleotides in sequence
Mean G+C content = 37.3%

Nothing found in NODE_8659_length_2337_cov_10.400000


NODE_8660_length_2336_cov_40.884563
2336 nucleotides in sequence
Mean G+C content = 34.9%

Nothing found in NODE_8660_length_2336_cov_40.884563


NODE_8661_length_2335_cov_15.610507
2335 nucleotides in sequence
Mean G+C content = 32.2%

Nothing found in NODE_8661_length_2335_cov_15.610507


NODE_8662_length_2335_cov_10.225091
2335 nucleotides in sequence
Mean G+C content = 30.2%

Nothing found in NODE_8662_length_2335_cov_10.225091


NODE_8663_length_2334_cov_33.528772
2334 nucleotides in sequence
Mean G+C content = 32.1%

Nothing found in NODE_8663_length_2334_cov_33.528772


NODE_8664_length_2334_cov_16.504304
2334 nucleotides in sequence
Mean G+C content = 40.1%

Nothing found in NODE_8664_length_2334_cov_16.504304


NODE_8665_length_2334_cov_9.491164
2334 nucleotides in sequence
Mean G+C content = 34.0%

Nothing found in NODE_8665_length_2334_cov_9.491164


NODE_8666_length_2334_cov_9.109651
2334 nucleotides in sequence
Mean G+C content = 37.3%

Nothing found in NODE_8666_length_2334_cov_9.109651


NODE_8667_length_2333_cov_1.349501
2333 nucleotides in sequence
Mean G+C content = 29.8%

Nothing found in NODE_8667_length_2333_cov_1.349501


NODE_8668_length_2332_cov_42.436281
2332 nucleotides in sequence
Mean G+C content = 29.8%

Nothing found in NODE_8668_length_2332_cov_42.436281


NODE_8669_length_2332_cov_21.142857
2332 nucleotides in sequence
Mean G+C content = 31.5%

Nothing found in NODE_8669_length_2332_cov_21.142857


NODE_8670_length_2332_cov_18.814512
2332 nucleotides in sequence
Mean G+C content = 34.9%

Nothing found in NODE_8670_length_2332_cov_18.814512


NODE_8671_length_2332_cov_7.304762
2332 nucleotides in sequence
Mean G+C content = 41.9%

Nothing found in NODE_8671_length_2332_cov_7.304762


NODE_8672_length_2331_cov_45.959619
2331 nucleotides in sequence
Mean G+C content = 29.9%

Nothing found in NODE_8672_length_2331_cov_45.959619


NODE_8673_length_2331_cov_43.279492
2331 nucleotides in sequence
Mean G+C content = 36.2%

Nothing found in NODE_8673_length_2331_cov_43.279492


NODE_8674_length_2331_cov_24.896552
2331 nucleotides in sequence
Mean G+C content = 33.2%

Nothing found in NODE_8674_length_2331_cov_24.896552


NODE_8675_length_2331_cov_17.496824
2331 nucleotides in sequence
Mean G+C content = 32.0%

Nothing found in NODE_8675_length_2331_cov_17.496824


NODE_8676_length_2331_cov_11.882486
2331 nucleotides in sequence
Mean G+C content = 26.3%

Nothing found in NODE_8676_length_2331_cov_11.882486


NODE_8677_length_2331_cov_9.252722
2331 nucleotides in sequence
Mean G+C content = 35.9%

Nothing found in NODE_8677_length_2331_cov_9.252722


NODE_8678_length_2331_cov_3.081670
2331 nucleotides in sequence
Mean G+C content = 38.7%

Nothing found in NODE_8678_length_2331_cov_3.081670


NODE_8679_length_2330_cov_48.122560
2330 nucleotides in sequence
Mean G+C content = 33.0%

Nothing found in NODE_8679_length_2330_cov_48.122560


NODE_8680_length_2330_cov_20.313663
2330 nucleotides in sequence
Mean G+C content = 34.5%

Nothing found in NODE_8680_length_2330_cov_20.313663


NODE_8681_length_2329_cov_22.098093
2329 nucleotides in sequence
Mean G+C content = 37.5%

Nothing found in NODE_8681_length_2329_cov_22.098093


NODE_8682_length_2329_cov_12.712534
2329 nucleotides in sequence
Mean G+C content = 26.0%

Nothing found in NODE_8682_length_2329_cov_12.712534


NODE_8683_length_2329_cov_11.531335
2329 nucleotides in sequence
Mean G+C content = 32.7%

Nothing found in NODE_8683_length_2329_cov_11.531335


NODE_8684_length_2329_cov_10.658492
2329 nucleotides in sequence
Mean G+C content = 34.2%

Nothing found in NODE_8684_length_2329_cov_10.658492


NODE_8685_length_2329_cov_1.686194
2329 nucleotides in sequence
Mean G+C content = 26.4%

Nothing found in NODE_8685_length_2329_cov_1.686194


NODE_8686_length_2328_cov_18.430259
2328 nucleotides in sequence
Mean G+C content = 38.5%

Nothing found in NODE_8686_length_2328_cov_18.430259


NODE_8687_length_2328_cov_16.119491
2328 nucleotides in sequence
Mean G+C content = 31.7%

Nothing found in NODE_8687_length_2328_cov_16.119491


NODE_8688_length_2328_cov_7.119945
2328 nucleotides in sequence
Mean G+C content = 31.1%

Nothing found in NODE_8688_length_2328_cov_7.119945


NODE_8689_length_2328_cov_2.940482
2328 nucleotides in sequence
Mean G+C content = 27.8%

Nothing found in NODE_8689_length_2328_cov_2.940482


NODE_8690_length_2327_cov_17.638636
2327 nucleotides in sequence
Mean G+C content = 33.1%

Nothing found in NODE_8690_length_2327_cov_17.638636


NODE_8691_length_2327_cov_17.240909
2327 nucleotides in sequence
Mean G+C content = 38.5%

Nothing found in NODE_8691_length_2327_cov_17.240909


NODE_8692_length_2327_cov_12.254091
2327 nucleotides in sequence
Mean G+C content = 35.5%

Nothing found in NODE_8692_length_2327_cov_12.254091


NODE_8693_length_2327_cov_3.148636
2327 nucleotides in sequence
Mean G+C content = 28.0%

Nothing found in NODE_8693_length_2327_cov_3.148636


NODE_8694_length_2326_cov_39.549341
2326 nucleotides in sequence
Mean G+C content = 31.4%

Nothing found in NODE_8694_length_2326_cov_39.549341


NODE_8695_length_2326_cov_31.261937
2326 nucleotides in sequence
Mean G+C content = 34.3%

Nothing found in NODE_8695_length_2326_cov_31.261937


NODE_8696_length_2326_cov_25.031833
2326 nucleotides in sequence
Mean G+C content = 29.1%

Nothing found in NODE_8696_length_2326_cov_25.031833


NODE_8697_length_2326_cov_13.666667
2326 nucleotides in sequence
Mean G+C content = 34.5%

Nothing found in NODE_8697_length_2326_cov_13.666667


NODE_8698_length_2326_cov_9.536153
2326 nucleotides in sequence
Mean G+C content = 32.0%

Nothing found in NODE_8698_length_2326_cov_9.536153


NODE_8699_length_2325_cov_41.717015
2325 nucleotides in sequence
Mean G+C content = 34.2%

Nothing found in NODE_8699_length_2325_cov_41.717015


NODE_8700_length_2325_cov_27.128298
2325 nucleotides in sequence
Mean G+C content = 33.6%

Nothing found in NODE_8700_length_2325_cov_27.128298


NODE_8701_length_2325_cov_26.304368
2325 nucleotides in sequence
Mean G+C content = 31.4%

Nothing found in NODE_8701_length_2325_cov_26.304368


NODE_8702_length_2325_cov_21.082803
2325 nucleotides in sequence
Mean G+C content = 30.9%

Nothing found in NODE_8702_length_2325_cov_21.082803


NODE_8703_length_2325_cov_12.607825
2325 nucleotides in sequence
Mean G+C content = 40.5%

Nothing found in NODE_8703_length_2325_cov_12.607825


NODE_8704_length_2325_cov_11.467243
2325 nucleotides in sequence
Mean G+C content = 30.3%

Nothing found in NODE_8704_length_2325_cov_11.467243


NODE_8705_length_2325_cov_9.498180
2325 nucleotides in sequence
Mean G+C content = 40.6%

Nothing found in NODE_8705_length_2325_cov_9.498180


NODE_8706_length_2325_cov_3.206096
2325 nucleotides in sequence
Mean G+C content = 38.7%

Nothing found in NODE_8706_length_2325_cov_3.206096


NODE_8707_length_2324_cov_11.523896
2324 nucleotides in sequence
Mean G+C content = 31.5%

Nothing found in NODE_8707_length_2324_cov_11.523896


NODE_8708_length_2324_cov_6.779244
2324 nucleotides in sequence
Mean G+C content = 32.6%

Nothing found in NODE_8708_length_2324_cov_6.779244


NODE_8709_length_2324_cov_5.785162
2324 nucleotides in sequence
Mean G+C content = 39.7%

Nothing found in NODE_8709_length_2324_cov_5.785162


NODE_8710_length_2324_cov_2.346381
2324 nucleotides in sequence
Mean G+C content = 29.9%

Nothing found in NODE_8710_length_2324_cov_2.346381


NODE_8711_length_2322_cov_35.882916
2322 nucleotides in sequence
Mean G+C content = 38.8%

Nothing found in NODE_8711_length_2322_cov_35.882916


NODE_8712_length_2322_cov_19.594989
2322 nucleotides in sequence
Mean G+C content = 37.1%

Nothing found in NODE_8712_length_2322_cov_19.594989


NODE_8713_length_2322_cov_18.374487
2322 nucleotides in sequence
Mean G+C content = 37.1%

Nothing found in NODE_8713_length_2322_cov_18.374487


NODE_8714_length_2322_cov_9.710251
2322 nucleotides in sequence
Mean G+C content = 29.2%

Nothing found in NODE_8714_length_2322_cov_9.710251


NODE_8715_length_2321_cov_20.635369
2321 nucleotides in sequence
Mean G+C content = 28.6%

Nothing found in NODE_8715_length_2321_cov_20.635369


NODE_8716_length_2321_cov_15.540565
2321 nucleotides in sequence
Mean G+C content = 28.3%

Nothing found in NODE_8716_length_2321_cov_15.540565


NODE_8717_length_2321_cov_12.871923
2321 nucleotides in sequence
Mean G+C content = 32.6%

Nothing found in NODE_8717_length_2321_cov_12.871923


NODE_8718_length_2321_cov_11.961714
2321 nucleotides in sequence
Mean G+C content = 28.9%

Nothing found in NODE_8718_length_2321_cov_11.961714


NODE_8719_length_2321_cov_9.943026
2321 nucleotides in sequence
Mean G+C content = 34.7%

Nothing found in NODE_8719_length_2321_cov_9.943026


NODE_8720_length_2320_cov_13.044232
2320 nucleotides in sequence
Mean G+C content = 33.7%

Nothing found in NODE_8720_length_2320_cov_13.044232


NODE_8721_length_2320_cov_8.249886
2320 nucleotides in sequence
Mean G+C content = 30.2%

Nothing found in NODE_8721_length_2320_cov_8.249886


NODE_8722_length_2320_cov_7.512084
2320 nucleotides in sequence
Mean G+C content = 34.0%

Nothing found in NODE_8722_length_2320_cov_7.512084


NODE_8723_length_2320_cov_5.983584
2320 nucleotides in sequence
Mean G+C content = 28.7%

Nothing found in NODE_8723_length_2320_cov_5.983584


NODE_8724_length_2320_cov_3.743274
2320 nucleotides in sequence
Mean G+C content = 37.4%

Nothing found in NODE_8724_length_2320_cov_3.743274


NODE_8725_length_2319_cov_16.375456
2319 nucleotides in sequence
Mean G+C content = 30.7%

Nothing found in NODE_8725_length_2319_cov_16.375456


NODE_8726_length_2319_cov_14.892336
2319 nucleotides in sequence
Mean G+C content = 31.7%

Nothing found in NODE_8726_length_2319_cov_14.892336


NODE_8727_length_2319_cov_12.228558
2319 nucleotides in sequence
Mean G+C content = 32.6%

Nothing found in NODE_8727_length_2319_cov_12.228558


NODE_8728_length_2318_cov_24.551346
2318 nucleotides in sequence
Mean G+C content = 28.4%

Nothing found in NODE_8728_length_2318_cov_24.551346


NODE_8729_length_2318_cov_19.495208
2318 nucleotides in sequence
Mean G+C content = 28.1%

Nothing found in NODE_8729_length_2318_cov_19.495208


NODE_8730_length_2318_cov_9.973072
2318 nucleotides in sequence
Mean G+C content = 35.3%

Nothing found in NODE_8730_length_2318_cov_9.973072


NODE_8731_length_2317_cov_47.213699
2317 nucleotides in sequence
Mean G+C content = 37.5%

Nothing found in NODE_8731_length_2317_cov_47.213699


NODE_8732_length_2316_cov_22.433988
2316 nucleotides in sequence
Mean G+C content = 32.7%

Nothing found in NODE_8732_length_2316_cov_22.433988


NODE_8733_length_2316_cov_1.460484
2316 nucleotides in sequence
Mean G+C content = 25.7%

Nothing found in NODE_8733_length_2316_cov_1.460484


NODE_8734_length_2315_cov_26.226234
2315 nucleotides in sequence
Mean G+C content = 29.2%

Nothing found in NODE_8734_length_2315_cov_26.226234


NODE_8735_length_2314_cov_9.012803
2314 nucleotides in sequence
Mean G+C content = 31.4%

Nothing found in NODE_8735_length_2314_cov_9.012803


NODE_8736_length_2314_cov_8.435757
2314 nucleotides in sequence
Mean G+C content = 29.4%

Nothing found in NODE_8736_length_2314_cov_8.435757


NODE_8737_length_2314_cov_3.828075
2314 nucleotides in sequence
Mean G+C content = 30.0%

Nothing found in NODE_8737_length_2314_cov_3.828075


NODE_8738_length_2313_cov_56.745197
2313 nucleotides in sequence
Mean G+C content = 38.0%

Nothing found in NODE_8738_length_2313_cov_56.745197


NODE_8739_length_2313_cov_26.711802
2313 nucleotides in sequence
Mean G+C content = 31.5%

Nothing found in NODE_8739_length_2313_cov_26.711802


NODE_8740_length_2313_cov_25.243824
2313 nucleotides in sequence
Mean G+C content = 31.7%

Nothing found in NODE_8740_length_2313_cov_25.243824


NODE_8741_length_2313_cov_20.333486
2313 nucleotides in sequence
Mean G+C content = 31.2%

Nothing found in NODE_8741_length_2313_cov_20.333486


NODE_8742_length_2313_cov_17.631290
2313 nucleotides in sequence
Mean G+C content = 29.9%

Nothing found in NODE_8742_length_2313_cov_17.631290


NODE_8743_length_2313_cov_14.573651
2313 nucleotides in sequence
Mean G+C content = 33.2%

Nothing found in NODE_8743_length_2313_cov_14.573651


NODE_8744_length_2313_cov_13.808326
2313 nucleotides in sequence
Mean G+C content = 27.3%

Nothing found in NODE_8744_length_2313_cov_13.808326


NODE_8745_length_2313_cov_12.014181
2313 nucleotides in sequence
Mean G+C content = 32.4%

Nothing found in NODE_8745_length_2313_cov_12.014181


NODE_8746_length_2313_cov_9.099726
2313 nucleotides in sequence
Mean G+C content = 30.3%

Nothing found in NODE_8746_length_2313_cov_9.099726


NODE_8747_length_2312_cov_28.311213
2312 nucleotides in sequence
Mean G+C content = 30.8%

Nothing found in NODE_8747_length_2312_cov_28.311213


NODE_8748_length_2312_cov_16.560641
2312 nucleotides in sequence
Mean G+C content = 34.2%

Nothing found in NODE_8748_length_2312_cov_16.560641


NODE_8749_length_2312_cov_16.538673
2312 nucleotides in sequence
Mean G+C content = 37.5%

Nothing found in NODE_8749_length_2312_cov_16.538673


NODE_8750_length_2311_cov_15.889194
2311 nucleotides in sequence
Mean G+C content = 29.3%

Nothing found in NODE_8750_length_2311_cov_15.889194


NODE_8751_length_2310_cov_28.445259
2310 nucleotides in sequence
Mean G+C content = 34.5%

Nothing found in NODE_8751_length_2310_cov_28.445259


NODE_8752_length_2310_cov_27.145213
2310 nucleotides in sequence
Mean G+C content = 29.5%

Nothing found in NODE_8752_length_2310_cov_27.145213


NODE_8753_length_2310_cov_23.283097
2310 nucleotides in sequence
Mean G+C content = 29.8%

Nothing found in NODE_8753_length_2310_cov_23.283097


NODE_8754_length_2310_cov_18.686212
2310 nucleotides in sequence
Mean G+C content = 30.9%

Nothing found in NODE_8754_length_2310_cov_18.686212


NODE_8755_length_2310_cov_14.972057
2310 nucleotides in sequence
Mean G+C content = 31.0%

Nothing found in NODE_8755_length_2310_cov_14.972057


NODE_8756_length_2309_cov_14.452796
2309 nucleotides in sequence
Mean G+C content = 32.2%

Nothing found in NODE_8756_length_2309_cov_14.452796


NODE_8757_length_2309_cov_7.283226
2309 nucleotides in sequence
Mean G+C content = 31.0%

Nothing found in NODE_8757_length_2309_cov_7.283226


NODE_8758_length_2308_cov_2.276937
2308 nucleotides in sequence
Mean G+C content = 30.5%

Nothing found in NODE_8758_length_2308_cov_2.276937


NODE_8759_length_2307_cov_20.617890
2307 nucleotides in sequence
Mean G+C content = 32.1%

Nothing found in NODE_8759_length_2307_cov_20.617890


NODE_8760_length_2307_cov_15.541284
2307 nucleotides in sequence
Mean G+C content = 30.6%

Nothing found in NODE_8760_length_2307_cov_15.541284


NODE_8761_length_2307_cov_7.488532
2307 nucleotides in sequence
Mean G+C content = 31.9%

Nothing found in NODE_8761_length_2307_cov_7.488532


NODE_8762_length_2307_cov_6.251835
2307 nucleotides in sequence
Mean G+C content = 31.3%

Nothing found in NODE_8762_length_2307_cov_6.251835


NODE_8763_length_2307_cov_3.484404
2307 nucleotides in sequence
Mean G+C content = 37.5%

Nothing found in NODE_8763_length_2307_cov_3.484404


NODE_8764_length_2306_cov_42.377237
2306 nucleotides in sequence
Mean G+C content = 31.8%

Nothing found in NODE_8764_length_2306_cov_42.377237


NODE_8765_length_2306_cov_35.413034
2306 nucleotides in sequence
Mean G+C content = 32.1%

Nothing found in NODE_8765_length_2306_cov_35.413034


NODE_8766_length_2306_cov_13.660854
2306 nucleotides in sequence
Mean G+C content = 28.1%

Nothing found in NODE_8766_length_2306_cov_13.660854


NODE_8767_length_2305_cov_35.694674
2305 nucleotides in sequence
Mean G+C content = 33.4%

Nothing found in NODE_8767_length_2305_cov_35.694674


NODE_8768_length_2305_cov_17.229109
2305 nucleotides in sequence
Mean G+C content = 30.2%

Nothing found in NODE_8768_length_2305_cov_17.229109


NODE_8769_length_2305_cov_15.373278
2305 nucleotides in sequence
Mean G+C content = 31.6%

Nothing found in NODE_8769_length_2305_cov_15.373278


NODE_8770_length_2304_cov_20.914102
2304 nucleotides in sequence
Mean G+C content = 28.3%

Nothing found in NODE_8770_length_2304_cov_20.914102


NODE_8771_length_2304_cov_9.267340
2304 nucleotides in sequence
Mean G+C content = 27.5%

Nothing found in NODE_8771_length_2304_cov_9.267340


NODE_8772_length_2304_cov_1.818098
2304 nucleotides in sequence
Mean G+C content = 33.2%

Nothing found in NODE_8772_length_2304_cov_1.818098


NODE_8773_length_2302_cov_42.218391
2302 nucleotides in sequence
Mean G+C content = 31.5%

Nothing found in NODE_8773_length_2302_cov_42.218391


NODE_8774_length_2302_cov_16.085977
2302 nucleotides in sequence
Mean G+C content = 35.4%

Nothing found in NODE_8774_length_2302_cov_16.085977


NODE_8775_length_2302_cov_13.320460
2302 nucleotides in sequence
Mean G+C content = 29.3%

Nothing found in NODE_8775_length_2302_cov_13.320460


NODE_8776_length_2301_cov_17.528979
2301 nucleotides in sequence
Mean G+C content = 31.0%

Nothing found in NODE_8776_length_2301_cov_17.528979


NODE_8777_length_2300_cov_23.305568
2300 nucleotides in sequence
Mean G+C content = 35.0%

Nothing found in NODE_8777_length_2300_cov_23.305568


NODE_8778_length_2299_cov_29.322744
2299 nucleotides in sequence
Mean G+C content = 35.1%

Nothing found in NODE_8778_length_2299_cov_29.322744


NODE_8779_length_2299_cov_16.805709
2299 nucleotides in sequence
Mean G+C content = 28.4%

Nothing found in NODE_8779_length_2299_cov_16.805709


NODE_8780_length_2299_cov_10.016114
2299 nucleotides in sequence
Mean G+C content = 32.9%

Nothing found in NODE_8780_length_2299_cov_10.016114


NODE_8781_length_2298_cov_43.538922
2298 nucleotides in sequence
Mean G+C content = 33.6%

Nothing found in NODE_8781_length_2298_cov_43.538922


NODE_8782_length_2298_cov_15.839705
2298 nucleotides in sequence
Mean G+C content = 35.2%

Nothing found in NODE_8782_length_2298_cov_15.839705


NODE_8783_length_2297_cov_29.447926
2297 nucleotides in sequence
Mean G+C content = 34.0%

Nothing found in NODE_8783_length_2297_cov_29.447926


NODE_8784_length_2297_cov_21.644240
2297 nucleotides in sequence
Mean G+C content = 30.9%

Nothing found in NODE_8784_length_2297_cov_21.644240


NODE_8785_length_2297_cov_14.395392
2297 nucleotides in sequence
Mean G+C content = 30.9%

Nothing found in NODE_8785_length_2297_cov_14.395392


NODE_8786_length_2296_cov_31.355924
2296 nucleotides in sequence
Mean G+C content = 30.7%

Nothing found in NODE_8786_length_2296_cov_31.355924


NODE_8787_length_2296_cov_25.790226
2296 nucleotides in sequence
Mean G+C content = 32.5%

Nothing found in NODE_8787_length_2296_cov_25.790226


NODE_8788_length_2295_cov_16.041974
2295 nucleotides in sequence
Mean G+C content = 35.5%

Nothing found in NODE_8788_length_2295_cov_16.041974


NODE_8789_length_2295_cov_15.514760
2295 nucleotides in sequence
Mean G+C content = 35.5%

Nothing found in NODE_8789_length_2295_cov_15.514760


NODE_8790_length_2295_cov_13.037823
2295 nucleotides in sequence
Mean G+C content = 30.2%

Nothing found in NODE_8790_length_2295_cov_13.037823


NODE_8791_length_2295_cov_12.888838
2295 nucleotides in sequence
Mean G+C content = 33.6%
 
1.
 
 
 
               g
             g-c
             c-g
             c-g
             c-g
             g+t
             t+g
             t-a     cg
            t   ccccc  a
     ga    a    !!!!!  g
    t  ctcg     ggggg  c
   c   !!!!     c    tt
   g   gagc     t
    gta         g
            g+tg
            c-g
            c-g
            a-t
            g-c
            c-g
           c   a
           t   a
            ctt
 
 
    tRNA-Lys(ctt)
    73 bases, %GC = 67.1
    Sequence c[432,504]
 


Number of tmRNA genes = 0


NODE_8792_length_2294_cov_25.031380
2294 nucleotides in sequence
Mean G+C content = 30.6%

Nothing found in NODE_8792_length_2294_cov_25.031380


NODE_8793_length_2294_cov_19.323950
2294 nucleotides in sequence
Mean G+C content = 32.3%

Nothing found in NODE_8793_length_2294_cov_19.323950


NODE_8794_length_2294_cov_4.443470
2294 nucleotides in sequence
Mean G+C content = 29.5%

Nothing found in NODE_8794_length_2294_cov_4.443470


NODE_8795_length_2294_cov_4.270881
2294 nucleotides in sequence
Mean G+C content = 34.5%

Nothing found in NODE_8795_length_2294_cov_4.270881


NODE_8796_length_2293_cov_18.876731
2293 nucleotides in sequence
Mean G+C content = 31.4%

Nothing found in NODE_8796_length_2293_cov_18.876731


NODE_8797_length_2292_cov_24.534873
2292 nucleotides in sequence
Mean G+C content = 39.4%

Nothing found in NODE_8797_length_2292_cov_24.534873


NODE_8798_length_2292_cov_24.505312
2292 nucleotides in sequence
Mean G+C content = 33.6%

Nothing found in NODE_8798_length_2292_cov_24.505312


NODE_8799_length_2292_cov_21.690069
2292 nucleotides in sequence
Mean G+C content = 32.6%

Nothing found in NODE_8799_length_2292_cov_21.690069


NODE_8800_length_2292_cov_15.839723
2292 nucleotides in sequence
Mean G+C content = 39.1%

Nothing found in NODE_8800_length_2292_cov_15.839723


NODE_8801_length_2292_cov_13.638799
2292 nucleotides in sequence
Mean G+C content = 35.8%

Nothing found in NODE_8801_length_2292_cov_13.638799


NODE_8802_length_2292_cov_6.329330
2292 nucleotides in sequence
Mean G+C content = 30.6%

Nothing found in NODE_8802_length_2292_cov_6.329330


NODE_8803_length_2292_cov_1.904388
2292 nucleotides in sequence
Mean G+C content = 33.1%

Nothing found in NODE_8803_length_2292_cov_1.904388


NODE_8804_length_2291_cov_40.727819
2291 nucleotides in sequence
Mean G+C content = 31.0%

Nothing found in NODE_8804_length_2291_cov_40.727819


NODE_8805_length_2291_cov_23.999538
2291 nucleotides in sequence
Mean G+C content = 31.8%

Nothing found in NODE_8805_length_2291_cov_23.999538


NODE_8806_length_2291_cov_20.117837
2291 nucleotides in sequence
Mean G+C content = 36.8%

Nothing found in NODE_8806_length_2291_cov_20.117837


NODE_8807_length_2291_cov_19.472736
2291 nucleotides in sequence
Mean G+C content = 31.8%

Nothing found in NODE_8807_length_2291_cov_19.472736


NODE_8808_length_2291_cov_13.707948
2291 nucleotides in sequence
Mean G+C content = 36.5%

Nothing found in NODE_8808_length_2291_cov_13.707948


NODE_8809_length_2291_cov_9.756007
2291 nucleotides in sequence
Mean G+C content = 33.3%

Nothing found in NODE_8809_length_2291_cov_9.756007


NODE_8810_length_2291_cov_6.775416
2291 nucleotides in sequence
Mean G+C content = 34.0%

Nothing found in NODE_8810_length_2291_cov_6.775416


NODE_8811_length_2291_cov_3.562384
2291 nucleotides in sequence
Mean G+C content = 29.2%

Nothing found in NODE_8811_length_2291_cov_3.562384


NODE_8812_length_2291_cov_0.707024
2291 nucleotides in sequence
Mean G+C content = 27.1%

Nothing found in NODE_8812_length_2291_cov_0.707024


NODE_8813_length_2290_cov_20.221452
2290 nucleotides in sequence
Mean G+C content = 31.4%

Nothing found in NODE_8813_length_2290_cov_20.221452


NODE_8814_length_2290_cov_18.377716
2290 nucleotides in sequence
Mean G+C content = 33.0%

Nothing found in NODE_8814_length_2290_cov_18.377716


NODE_8815_length_2290_cov_0.167822
2290 nucleotides in sequence
Mean G+C content = 31.9%

Nothing found in NODE_8815_length_2290_cov_0.167822


NODE_8816_length_2289_cov_19.495375
2289 nucleotides in sequence
Mean G+C content = 38.1%
 
1.
 
 
 
               c
             t-a
             c-g
             a-t
             g-c
             a-t
             g-c
             a-t     tg
            t   agtcc  a
     aa    a    !!!!!  a
    t  tgtg     tcagg  c
    g  +!!!     t    tt
    g  gcac     a
     ta    a    a
            g-ct
            c-g
            t-a
            g-c
            a.g
           g   a
           t    a
            tcca
 
 
 
    tRNA-?(Gly|Trp)(tcca)
    72 bases, %GC = 44.4
    Sequence c[454,525]
 


Number of tmRNA genes = 0


NODE_8817_length_2289_cov_3.722479
2289 nucleotides in sequence
Mean G+C content = 40.2%

Nothing found in NODE_8817_length_2289_cov_3.722479


NODE_8818_length_2288_cov_43.145766
2288 nucleotides in sequence
Mean G+C content = 37.8%

Nothing found in NODE_8818_length_2288_cov_43.145766


NODE_8819_length_2288_cov_31.108283
2288 nucleotides in sequence
Mean G+C content = 31.9%

Nothing found in NODE_8819_length_2288_cov_31.108283


NODE_8820_length_2288_cov_19.018510
2288 nucleotides in sequence
Mean G+C content = 32.8%

Nothing found in NODE_8820_length_2288_cov_19.018510


NODE_8821_length_2288_cov_8.202684
2288 nucleotides in sequence
Mean G+C content = 35.1%

Nothing found in NODE_8821_length_2288_cov_8.202684


NODE_8822_length_2288_cov_1.190190
2288 nucleotides in sequence
Mean G+C content = 27.4%

Nothing found in NODE_8822_length_2288_cov_1.190190


NODE_8823_length_2287_cov_45.596759
2287 nucleotides in sequence
Mean G+C content = 34.5%

Nothing found in NODE_8823_length_2287_cov_45.596759


NODE_8824_length_2287_cov_33.899074
2287 nucleotides in sequence
Mean G+C content = 29.3%

Nothing found in NODE_8824_length_2287_cov_33.899074


NODE_8825_length_2287_cov_19.432870
2287 nucleotides in sequence
Mean G+C content = 31.8%

Nothing found in NODE_8825_length_2287_cov_19.432870


NODE_8826_length_2287_cov_16.774074
2287 nucleotides in sequence
Mean G+C content = 34.4%

Nothing found in NODE_8826_length_2287_cov_16.774074


NODE_8827_length_2287_cov_15.823611
2287 nucleotides in sequence
Mean G+C content = 35.4%

Nothing found in NODE_8827_length_2287_cov_15.823611


NODE_8828_length_2287_cov_14.864352
2287 nucleotides in sequence
Mean G+C content = 32.8%

Nothing found in NODE_8828_length_2287_cov_14.864352


NODE_8829_length_2287_cov_13.166204
2287 nucleotides in sequence
Mean G+C content = 34.6%

Nothing found in NODE_8829_length_2287_cov_13.166204


NODE_8830_length_2286_cov_39.643353
2286 nucleotides in sequence
Mean G+C content = 29.7%

Nothing found in NODE_8830_length_2286_cov_39.643353


NODE_8831_length_2286_cov_17.113015
2286 nucleotides in sequence
Mean G+C content = 33.3%

Nothing found in NODE_8831_length_2286_cov_17.113015


NODE_8832_length_2286_cov_13.401575
2286 nucleotides in sequence
Mean G+C content = 33.9%

Nothing found in NODE_8832_length_2286_cov_13.401575


NODE_8833_length_2286_cov_9.864289
2286 nucleotides in sequence
Mean G+C content = 32.3%

Nothing found in NODE_8833_length_2286_cov_9.864289


NODE_8834_length_2286_cov_4.341362
2286 nucleotides in sequence
Mean G+C content = 29.7%

Nothing found in NODE_8834_length_2286_cov_4.341362


NODE_8835_length_2285_cov_34.512048
2285 nucleotides in sequence
Mean G+C content = 29.5%

Nothing found in NODE_8835_length_2285_cov_34.512048


NODE_8836_length_2285_cov_34.374884
2285 nucleotides in sequence
Mean G+C content = 28.0%

Nothing found in NODE_8836_length_2285_cov_34.374884


NODE_8837_length_2285_cov_33.062558
2285 nucleotides in sequence
Mean G+C content = 31.9%

Nothing found in NODE_8837_length_2285_cov_33.062558


NODE_8838_length_2285_cov_31.164504
2285 nucleotides in sequence
Mean G+C content = 28.8%

Nothing found in NODE_8838_length_2285_cov_31.164504


NODE_8839_length_2285_cov_9.386006
2285 nucleotides in sequence
Mean G+C content = 31.6%

Nothing found in NODE_8839_length_2285_cov_9.386006


NODE_8840_length_2284_cov_41.997218
2284 nucleotides in sequence
Mean G+C content = 34.2%

Nothing found in NODE_8840_length_2284_cov_41.997218


NODE_8841_length_2284_cov_25.380621
2284 nucleotides in sequence
Mean G+C content = 32.2%

Nothing found in NODE_8841_length_2284_cov_25.380621


NODE_8842_length_2283_cov_43.131725
2283 nucleotides in sequence
Mean G+C content = 31.9%

Nothing found in NODE_8842_length_2283_cov_43.131725


NODE_8843_length_2283_cov_16.381262
2283 nucleotides in sequence
Mean G+C content = 27.7%

Nothing found in NODE_8843_length_2283_cov_16.381262


NODE_8844_length_2283_cov_13.632653
2283 nucleotides in sequence
Mean G+C content = 36.9%

Nothing found in NODE_8844_length_2283_cov_13.632653


NODE_8845_length_2283_cov_13.198516
2283 nucleotides in sequence
Mean G+C content = 30.5%

Nothing found in NODE_8845_length_2283_cov_13.198516


NODE_8846_length_2283_cov_10.369202
2283 nucleotides in sequence
Mean G+C content = 27.7%

Nothing found in NODE_8846_length_2283_cov_10.369202


NODE_8847_length_2283_cov_9.525510
2283 nucleotides in sequence
Mean G+C content = 36.9%

Nothing found in NODE_8847_length_2283_cov_9.525510


NODE_8848_length_2282_cov_29.359165
2282 nucleotides in sequence
Mean G+C content = 33.1%

Nothing found in NODE_8848_length_2282_cov_29.359165


NODE_8849_length_2282_cov_28.448260
2282 nucleotides in sequence
Mean G+C content = 32.0%

Nothing found in NODE_8849_length_2282_cov_28.448260


NODE_8850_length_2282_cov_16.034803
2282 nucleotides in sequence
Mean G+C content = 29.4%

Nothing found in NODE_8850_length_2282_cov_16.034803


NODE_8851_length_2282_cov_11.694664
2282 nucleotides in sequence
Mean G+C content = 31.9%

Nothing found in NODE_8851_length_2282_cov_11.694664


NODE_8852_length_2282_cov_10.714153
2282 nucleotides in sequence
Mean G+C content = 30.1%

Nothing found in NODE_8852_length_2282_cov_10.714153


NODE_8853_length_2281_cov_24.273909
2281 nucleotides in sequence
Mean G+C content = 34.2%

Nothing found in NODE_8853_length_2281_cov_24.273909


NODE_8854_length_2281_cov_4.909006
2281 nucleotides in sequence
Mean G+C content = 30.1%

Nothing found in NODE_8854_length_2281_cov_4.909006


NODE_8855_length_2281_cov_1.916435
2281 nucleotides in sequence
Mean G+C content = 27.7%

Nothing found in NODE_8855_length_2281_cov_1.916435


NODE_8856_length_2280_cov_27.100325
2280 nucleotides in sequence
Mean G+C content = 40.0%

Nothing found in NODE_8856_length_2280_cov_27.100325


NODE_8857_length_2280_cov_17.678588
2280 nucleotides in sequence
Mean G+C content = 30.7%

Nothing found in NODE_8857_length_2280_cov_17.678588


NODE_8858_length_2280_cov_13.543428
2280 nucleotides in sequence
Mean G+C content = 31.0%

Nothing found in NODE_8858_length_2280_cov_13.543428


NODE_8859_length_2280_cov_1.989782
2280 nucleotides in sequence
Mean G+C content = 40.4%

Nothing found in NODE_8859_length_2280_cov_1.989782


NODE_8860_length_2279_cov_29.609201
2279 nucleotides in sequence
Mean G+C content = 36.1%

Nothing found in NODE_8860_length_2279_cov_29.609201


NODE_8861_length_2279_cov_25.246283
2279 nucleotides in sequence
Mean G+C content = 40.3%

Nothing found in NODE_8861_length_2279_cov_25.246283


NODE_8862_length_2279_cov_23.138941
2279 nucleotides in sequence
Mean G+C content = 37.2%

Nothing found in NODE_8862_length_2279_cov_23.138941


NODE_8863_length_2279_cov_19.738848
2279 nucleotides in sequence
Mean G+C content = 32.3%

Nothing found in NODE_8863_length_2279_cov_19.738848


NODE_8864_length_2279_cov_18.290428
2279 nucleotides in sequence
Mean G+C content = 35.7%

Nothing found in NODE_8864_length_2279_cov_18.290428


NODE_8865_length_2279_cov_17.682621
2279 nucleotides in sequence
Mean G+C content = 32.5%

Nothing found in NODE_8865_length_2279_cov_17.682621


NODE_8866_length_2279_cov_16.763941
2279 nucleotides in sequence
Mean G+C content = 39.6%

Nothing found in NODE_8866_length_2279_cov_16.763941


NODE_8867_length_2279_cov_11.388941
2279 nucleotides in sequence
Mean G+C content = 32.3%

Nothing found in NODE_8867_length_2279_cov_11.388941


NODE_8868_length_2279_cov_8.900093
2279 nucleotides in sequence
Mean G+C content = 33.8%

Nothing found in NODE_8868_length_2279_cov_8.900093


NODE_8869_length_2278_cov_32.246862
2278 nucleotides in sequence
Mean G+C content = 32.6%

Nothing found in NODE_8869_length_2278_cov_32.246862


NODE_8870_length_2278_cov_23.187820
2278 nucleotides in sequence
Mean G+C content = 35.6%

Nothing found in NODE_8870_length_2278_cov_23.187820


NODE_8871_length_2278_cov_22.891213
2278 nucleotides in sequence
Mean G+C content = 42.4%

Nothing found in NODE_8871_length_2278_cov_22.891213


NODE_8872_length_2278_cov_20.329149
2278 nucleotides in sequence
Mean G+C content = 36.0%

Nothing found in NODE_8872_length_2278_cov_20.329149


NODE_8873_length_2278_cov_14.486285
2278 nucleotides in sequence
Mean G+C content = 38.5%

Nothing found in NODE_8873_length_2278_cov_14.486285


NODE_8874_length_2278_cov_13.510925
2278 nucleotides in sequence
Mean G+C content = 31.6%

Nothing found in NODE_8874_length_2278_cov_13.510925


NODE_8875_length_2278_cov_10.682008
2278 nucleotides in sequence
Mean G+C content = 29.1%

Nothing found in NODE_8875_length_2278_cov_10.682008


NODE_8876_length_2277_cov_12.350698
2277 nucleotides in sequence
Mean G+C content = 31.2%

Nothing found in NODE_8876_length_2277_cov_12.350698


NODE_8877_length_2277_cov_9.306977
2277 nucleotides in sequence
Mean G+C content = 35.8%

Nothing found in NODE_8877_length_2277_cov_9.306977


NODE_8878_length_2277_cov_4.962326
2277 nucleotides in sequence
Mean G+C content = 33.2%

Nothing found in NODE_8878_length_2277_cov_4.962326


NODE_8879_length_2276_cov_45.652396
2276 nucleotides in sequence
Mean G+C content = 35.0%

Nothing found in NODE_8879_length_2276_cov_45.652396


NODE_8880_length_2276_cov_33.025128
2276 nucleotides in sequence
Mean G+C content = 31.1%

Nothing found in NODE_8880_length_2276_cov_33.025128


NODE_8881_length_2276_cov_32.754770
2276 nucleotides in sequence
Mean G+C content = 29.9%

Nothing found in NODE_8881_length_2276_cov_32.754770


NODE_8882_length_2276_cov_19.540717
2276 nucleotides in sequence
Mean G+C content = 34.8%

Nothing found in NODE_8882_length_2276_cov_19.540717


NODE_8883_length_2276_cov_17.300140
2276 nucleotides in sequence
Mean G+C content = 32.2%

Nothing found in NODE_8883_length_2276_cov_17.300140


NODE_8884_length_2276_cov_12.519311
2276 nucleotides in sequence
Mean G+C content = 36.1%

Nothing found in NODE_8884_length_2276_cov_12.519311


NODE_8885_length_2275_cov_20.121043
2275 nucleotides in sequence
Mean G+C content = 28.7%

Nothing found in NODE_8885_length_2275_cov_20.121043


NODE_8886_length_2275_cov_19.020019
2275 nucleotides in sequence
Mean G+C content = 32.1%

Nothing found in NODE_8886_length_2275_cov_19.020019


NODE_8887_length_2275_cov_9.896182
2275 nucleotides in sequence
Mean G+C content = 34.2%

Nothing found in NODE_8887_length_2275_cov_9.896182


NODE_8888_length_2275_cov_2.107076
2275 nucleotides in sequence
Mean G+C content = 30.9%

Nothing found in NODE_8888_length_2275_cov_2.107076


NODE_8889_length_2275_cov_1.800279
2275 nucleotides in sequence
Mean G+C content = 25.0%

Nothing found in NODE_8889_length_2275_cov_1.800279


NODE_8890_length_2274_cov_24.504425
2274 nucleotides in sequence
Mean G+C content = 33.4%

Nothing found in NODE_8890_length_2274_cov_24.504425


NODE_8891_length_2274_cov_19.458780
2274 nucleotides in sequence
Mean G+C content = 31.9%

Nothing found in NODE_8891_length_2274_cov_19.458780


NODE_8892_length_2274_cov_14.864928
2274 nucleotides in sequence
Mean G+C content = 27.6%

Nothing found in NODE_8892_length_2274_cov_14.864928


NODE_8893_length_2273_cov_22.776794
2273 nucleotides in sequence
Mean G+C content = 34.1%

Nothing found in NODE_8893_length_2273_cov_22.776794


NODE_8894_length_2273_cov_14.597390
2273 nucleotides in sequence
Mean G+C content = 34.0%

Nothing found in NODE_8894_length_2273_cov_14.597390


NODE_8895_length_2273_cov_11.418453
2273 nucleotides in sequence
Mean G+C content = 31.3%

Nothing found in NODE_8895_length_2273_cov_11.418453


NODE_8896_length_2273_cov_4.127679
2273 nucleotides in sequence
Mean G+C content = 25.6%

Nothing found in NODE_8896_length_2273_cov_4.127679


NODE_8897_length_2272_cov_26.653613
2272 nucleotides in sequence
Mean G+C content = 37.2%

Nothing found in NODE_8897_length_2272_cov_26.653613


NODE_8898_length_2272_cov_19.620513
2272 nucleotides in sequence
Mean G+C content = 31.6%

Nothing found in NODE_8898_length_2272_cov_19.620513


NODE_8899_length_2272_cov_18.443823
2272 nucleotides in sequence
Mean G+C content = 36.7%

Nothing found in NODE_8899_length_2272_cov_18.443823


NODE_8900_length_2272_cov_14.944056
2272 nucleotides in sequence
Mean G+C content = 37.1%

Nothing found in NODE_8900_length_2272_cov_14.944056


NODE_8901_length_2272_cov_9.773893
2272 nucleotides in sequence
Mean G+C content = 27.9%

Nothing found in NODE_8901_length_2272_cov_9.773893


NODE_8902_length_2272_cov_9.310023
2272 nucleotides in sequence
Mean G+C content = 30.5%

Nothing found in NODE_8902_length_2272_cov_9.310023


NODE_8903_length_2272_cov_6.256410
2272 nucleotides in sequence
Mean G+C content = 33.0%

Nothing found in NODE_8903_length_2272_cov_6.256410


NODE_8904_length_2272_cov_1.013054
2272 nucleotides in sequence
Mean G+C content = 28.7%

Nothing found in NODE_8904_length_2272_cov_1.013054


NODE_8905_length_2271_cov_18.027052
2271 nucleotides in sequence
Mean G+C content = 31.0%

Nothing found in NODE_8905_length_2271_cov_18.027052


NODE_8906_length_2271_cov_16.563899
2271 nucleotides in sequence
Mean G+C content = 33.8%

Nothing found in NODE_8906_length_2271_cov_16.563899


NODE_8907_length_2271_cov_13.585354
2271 nucleotides in sequence
Mean G+C content = 29.0%

Nothing found in NODE_8907_length_2271_cov_13.585354


NODE_8908_length_2271_cov_10.865672
2271 nucleotides in sequence
Mean G+C content = 30.5%

Nothing found in NODE_8908_length_2271_cov_10.865672


NODE_8909_length_2271_cov_10.324627
2271 nucleotides in sequence
Mean G+C content = 28.9%

Nothing found in NODE_8909_length_2271_cov_10.324627


NODE_8910_length_2271_cov_6.497201
2271 nucleotides in sequence
Mean G+C content = 34.3%

Nothing found in NODE_8910_length_2271_cov_6.497201


NODE_8911_length_2270_cov_15.599160
2270 nucleotides in sequence
Mean G+C content = 35.4%

Nothing found in NODE_8911_length_2270_cov_15.599160


NODE_8912_length_2270_cov_13.158656
2270 nucleotides in sequence
Mean G+C content = 34.5%

Nothing found in NODE_8912_length_2270_cov_13.158656


NODE_8913_length_2269_cov_26.161998
2269 nucleotides in sequence
Mean G+C content = 34.0%

Nothing found in NODE_8913_length_2269_cov_26.161998


NODE_8914_length_2268_cov_34.442784
2268 nucleotides in sequence
Mean G+C content = 32.8%

Nothing found in NODE_8914_length_2268_cov_34.442784


NODE_8915_length_2268_cov_14.433442
2268 nucleotides in sequence
Mean G+C content = 34.6%

Nothing found in NODE_8915_length_2268_cov_14.433442


NODE_8916_length_2268_cov_14.200374
2268 nucleotides in sequence
Mean G+C content = 36.4%

Nothing found in NODE_8916_length_2268_cov_14.200374


NODE_8917_length_2268_cov_1.396544
2268 nucleotides in sequence
Mean G+C content = 33.5%

Nothing found in NODE_8917_length_2268_cov_1.396544


NODE_8918_length_2268_cov_1.047641
2268 nucleotides in sequence
Mean G+C content = 24.6%

Nothing found in NODE_8918_length_2268_cov_1.047641


NODE_8919_length_2266_cov_22.118747
2266 nucleotides in sequence
Mean G+C content = 32.1%

Nothing found in NODE_8919_length_2266_cov_22.118747


NODE_8920_length_2266_cov_3.802712
2266 nucleotides in sequence
Mean G+C content = 30.7%

Nothing found in NODE_8920_length_2266_cov_3.802712


NODE_8921_length_2265_cov_40.144995
2265 nucleotides in sequence
Mean G+C content = 34.0%

Nothing found in NODE_8921_length_2265_cov_40.144995


NODE_8922_length_2265_cov_38.907858
2265 nucleotides in sequence
Mean G+C content = 33.5%

Nothing found in NODE_8922_length_2265_cov_38.907858


NODE_8923_length_2265_cov_18.768007
2265 nucleotides in sequence
Mean G+C content = 33.0%

Nothing found in NODE_8923_length_2265_cov_18.768007


NODE_8924_length_2265_cov_14.539757
2265 nucleotides in sequence
Mean G+C content = 26.6%

Nothing found in NODE_8924_length_2265_cov_14.539757


NODE_8925_length_2265_cov_13.260056
2265 nucleotides in sequence
Mean G+C content = 33.4%

Nothing found in NODE_8925_length_2265_cov_13.260056


NODE_8926_length_2265_cov_7.675865
2265 nucleotides in sequence
Mean G+C content = 27.8%

Nothing found in NODE_8926_length_2265_cov_7.675865


NODE_8927_length_2265_cov_1.344247
2265 nucleotides in sequence
Mean G+C content = 25.0%

Nothing found in NODE_8927_length_2265_cov_1.344247


NODE_8928_length_2264_cov_17.481048
2264 nucleotides in sequence
Mean G+C content = 30.2%

Nothing found in NODE_8928_length_2264_cov_17.481048


NODE_8929_length_2264_cov_13.542349
2264 nucleotides in sequence
Mean G+C content = 34.3%

Nothing found in NODE_8929_length_2264_cov_13.542349


NODE_8930_length_2263_cov_40.352060
2263 nucleotides in sequence
Mean G+C content = 34.6%

Nothing found in NODE_8930_length_2263_cov_40.352060


NODE_8931_length_2263_cov_34.080056
2263 nucleotides in sequence
Mean G+C content = 38.0%

Nothing found in NODE_8931_length_2263_cov_34.080056


NODE_8932_length_2263_cov_16.491105
2263 nucleotides in sequence
Mean G+C content = 36.1%

Nothing found in NODE_8932_length_2263_cov_16.491105


NODE_8933_length_2263_cov_13.505618
2263 nucleotides in sequence
Mean G+C content = 27.8%

Nothing found in NODE_8933_length_2263_cov_13.505618


NODE_8934_length_2262_cov_25.290867
2262 nucleotides in sequence
Mean G+C content = 34.1%

Nothing found in NODE_8934_length_2262_cov_25.290867


NODE_8935_length_2262_cov_19.849180
2262 nucleotides in sequence
Mean G+C content = 29.4%

Nothing found in NODE_8935_length_2262_cov_19.849180


NODE_8936_length_2262_cov_15.598595
2262 nucleotides in sequence
Mean G+C content = 34.4%

Nothing found in NODE_8936_length_2262_cov_15.598595


NODE_8937_length_2262_cov_11.459016
2262 nucleotides in sequence
Mean G+C content = 34.7%

Nothing found in NODE_8937_length_2262_cov_11.459016


NODE_8938_length_2262_cov_0.578923
2262 nucleotides in sequence
Mean G+C content = 27.1%

Nothing found in NODE_8938_length_2262_cov_0.578923


NODE_8939_length_2261_cov_36.767104
2261 nucleotides in sequence
Mean G+C content = 36.2%

Nothing found in NODE_8939_length_2261_cov_36.767104


NODE_8940_length_2261_cov_25.347704
2261 nucleotides in sequence
Mean G+C content = 34.0%

Nothing found in NODE_8940_length_2261_cov_25.347704


NODE_8941_length_2261_cov_16.387067
2261 nucleotides in sequence
Mean G+C content = 32.6%

Nothing found in NODE_8941_length_2261_cov_16.387067


NODE_8942_length_2261_cov_13.607779
2261 nucleotides in sequence
Mean G+C content = 32.4%

Nothing found in NODE_8942_length_2261_cov_13.607779


NODE_8943_length_2261_cov_5.475164
2261 nucleotides in sequence
Mean G+C content = 32.5%

Nothing found in NODE_8943_length_2261_cov_5.475164


NODE_8944_length_2260_cov_16.444444
2260 nucleotides in sequence
Mean G+C content = 36.1%

Nothing found in NODE_8944_length_2260_cov_16.444444


NODE_8945_length_2260_cov_16.357712
2260 nucleotides in sequence
Mean G+C content = 37.9%

Nothing found in NODE_8945_length_2260_cov_16.357712


NODE_8946_length_2260_cov_5.164088
2260 nucleotides in sequence
Mean G+C content = 31.0%

Nothing found in NODE_8946_length_2260_cov_5.164088


NODE_8947_length_2259_cov_22.492964
2259 nucleotides in sequence
Mean G+C content = 33.5%

Nothing found in NODE_8947_length_2259_cov_22.492964


NODE_8948_length_2259_cov_9.155253
2259 nucleotides in sequence
Mean G+C content = 33.6%

Nothing found in NODE_8948_length_2259_cov_9.155253


NODE_8949_length_2259_cov_0.455441
2259 nucleotides in sequence
Mean G+C content = 22.9%

Nothing found in NODE_8949_length_2259_cov_0.455441


NODE_8950_length_2258_cov_27.149226
2258 nucleotides in sequence
Mean G+C content = 29.4%

Nothing found in NODE_8950_length_2258_cov_27.149226


NODE_8951_length_2258_cov_6.185828
2258 nucleotides in sequence
Mean G+C content = 27.9%

Nothing found in NODE_8951_length_2258_cov_6.185828


NODE_8952_length_2257_cov_41.628169
2257 nucleotides in sequence
Mean G+C content = 30.4%

Nothing found in NODE_8952_length_2257_cov_41.628169


NODE_8953_length_2257_cov_36.553521
2257 nucleotides in sequence
Mean G+C content = 31.6%

Nothing found in NODE_8953_length_2257_cov_36.553521


NODE_8954_length_2257_cov_20.007981
2257 nucleotides in sequence
Mean G+C content = 39.4%

Nothing found in NODE_8954_length_2257_cov_20.007981


NODE_8955_length_2257_cov_13.957277
2257 nucleotides in sequence
Mean G+C content = 31.7%

Nothing found in NODE_8955_length_2257_cov_13.957277


NODE_8956_length_2256_cov_33.559418
2256 nucleotides in sequence
Mean G+C content = 34.0%

Nothing found in NODE_8956_length_2256_cov_33.559418


NODE_8957_length_2256_cov_25.792860
2256 nucleotides in sequence
Mean G+C content = 30.9%

Nothing found in NODE_8957_length_2256_cov_25.792860


NODE_8958_length_2256_cov_20.821982
2256 nucleotides in sequence
Mean G+C content = 37.9%

Nothing found in NODE_8958_length_2256_cov_20.821982


NODE_8959_length_2256_cov_17.667919
2256 nucleotides in sequence
Mean G+C content = 33.6%

Nothing found in NODE_8959_length_2256_cov_17.667919


NODE_8960_length_2255_cov_22.156015
2255 nucleotides in sequence
Mean G+C content = 38.4%

Nothing found in NODE_8960_length_2255_cov_22.156015


NODE_8961_length_2255_cov_17.539944
2255 nucleotides in sequence
Mean G+C content = 35.5%

Nothing found in NODE_8961_length_2255_cov_17.539944


NODE_8962_length_2255_cov_13.654135
2255 nucleotides in sequence
Mean G+C content = 33.2%

Nothing found in NODE_8962_length_2255_cov_13.654135


NODE_8963_length_2255_cov_12.126410
2255 nucleotides in sequence
Mean G+C content = 38.5%

Nothing found in NODE_8963_length_2255_cov_12.126410


NODE_8964_length_2255_cov_10.956767
2255 nucleotides in sequence
Mean G+C content = 35.8%

Nothing found in NODE_8964_length_2255_cov_10.956767


NODE_8965_length_2255_cov_10.600094
2255 nucleotides in sequence
Mean G+C content = 31.6%

Nothing found in NODE_8965_length_2255_cov_10.600094


NODE_8966_length_2254_cov_47.781382
2254 nucleotides in sequence
Mean G+C content = 34.1%

Nothing found in NODE_8966_length_2254_cov_47.781382


NODE_8967_length_2254_cov_21.872591
2254 nucleotides in sequence
Mean G+C content = 28.7%

Nothing found in NODE_8967_length_2254_cov_21.872591


NODE_8968_length_2254_cov_20.802069
2254 nucleotides in sequence
Mean G+C content = 38.0%

Nothing found in NODE_8968_length_2254_cov_20.802069


NODE_8969_length_2253_cov_21.928504
2253 nucleotides in sequence
Mean G+C content = 34.9%

Nothing found in NODE_8969_length_2253_cov_21.928504


NODE_8970_length_2253_cov_19.454845
2253 nucleotides in sequence
Mean G+C content = 36.3%

Nothing found in NODE_8970_length_2253_cov_19.454845


NODE_8971_length_2253_cov_17.718250
2253 nucleotides in sequence
Mean G+C content = 36.3%

Nothing found in NODE_8971_length_2253_cov_17.718250


NODE_8972_length_2253_cov_16.540922
2253 nucleotides in sequence
Mean G+C content = 34.9%

Nothing found in NODE_8972_length_2253_cov_16.540922


NODE_8973_length_2253_cov_1.394167
2253 nucleotides in sequence
Mean G+C content = 31.3%

Nothing found in NODE_8973_length_2253_cov_1.394167


NODE_8974_length_2252_cov_14.193882
2252 nucleotides in sequence
Mean G+C content = 25.2%

Nothing found in NODE_8974_length_2252_cov_14.193882


NODE_8975_length_2252_cov_9.949176
2252 nucleotides in sequence
Mean G+C content = 25.4%

Nothing found in NODE_8975_length_2252_cov_9.949176


NODE_8976_length_2251_cov_16.798493
2251 nucleotides in sequence
Mean G+C content = 28.0%

Nothing found in NODE_8976_length_2251_cov_16.798493


NODE_8977_length_2251_cov_10.669962
2251 nucleotides in sequence
Mean G+C content = 34.4%

Nothing found in NODE_8977_length_2251_cov_10.669962


NODE_8978_length_2251_cov_9.485876
2251 nucleotides in sequence
Mean G+C content = 35.2%

Nothing found in NODE_8978_length_2251_cov_9.485876


NODE_8979_length_2250_cov_27.241168
2250 nucleotides in sequence
Mean G+C content = 33.0%

Nothing found in NODE_8979_length_2250_cov_27.241168


NODE_8980_length_2250_cov_21.345737
2250 nucleotides in sequence
Mean G+C content = 33.2%

Nothing found in NODE_8980_length_2250_cov_21.345737


NODE_8981_length_2249_cov_14.561263
2249 nucleotides in sequence
Mean G+C content = 28.5%

Nothing found in NODE_8981_length_2249_cov_14.561263


NODE_8982_length_2249_cov_13.909519
2249 nucleotides in sequence
Mean G+C content = 25.7%

Nothing found in NODE_8982_length_2249_cov_13.909519


NODE_8983_length_2248_cov_31.530882
2248 nucleotides in sequence
Mean G+C content = 27.8%

Nothing found in NODE_8983_length_2248_cov_31.530882


NODE_8984_length_2248_cov_29.327204
2248 nucleotides in sequence
Mean G+C content = 31.5%

Nothing found in NODE_8984_length_2248_cov_29.327204


NODE_8985_length_2248_cov_11.665252
2248 nucleotides in sequence
Mean G+C content = 35.3%

Nothing found in NODE_8985_length_2248_cov_11.665252


NODE_8986_length_2247_cov_8.707547
2247 nucleotides in sequence
Mean G+C content = 32.5%

Nothing found in NODE_8986_length_2247_cov_8.707547


NODE_8987_length_2247_cov_3.140566
2247 nucleotides in sequence
Mean G+C content = 29.1%

Nothing found in NODE_8987_length_2247_cov_3.140566


NODE_8988_length_2246_cov_12.319962
2246 nucleotides in sequence
Mean G+C content = 32.5%

Nothing found in NODE_8988_length_2246_cov_12.319962


NODE_8989_length_2246_cov_9.637565
2246 nucleotides in sequence
Mean G+C content = 33.7%

Nothing found in NODE_8989_length_2246_cov_9.637565


NODE_8990_length_2245_cov_7.950897
2245 nucleotides in sequence
Mean G+C content = 28.8%

Nothing found in NODE_8990_length_2245_cov_7.950897


NODE_8991_length_2245_cov_5.158640
2245 nucleotides in sequence
Mean G+C content = 34.7%

Nothing found in NODE_8991_length_2245_cov_5.158640


NODE_8992_length_2244_cov_29.436467
2244 nucleotides in sequence
Mean G+C content = 33.3%

Nothing found in NODE_8992_length_2244_cov_29.436467


NODE_8993_length_2244_cov_18.985829
2244 nucleotides in sequence
Mean G+C content = 33.7%

Nothing found in NODE_8993_length_2244_cov_18.985829


NODE_8994_length_2244_cov_4.395843
2244 nucleotides in sequence
Mean G+C content = 32.3%

Nothing found in NODE_8994_length_2244_cov_4.395843


NODE_8995_length_2243_cov_24.234405
2243 nucleotides in sequence
Mean G+C content = 36.2%

Nothing found in NODE_8995_length_2243_cov_24.234405


NODE_8996_length_2243_cov_16.920605
2243 nucleotides in sequence
Mean G+C content = 31.0%

Nothing found in NODE_8996_length_2243_cov_16.920605


NODE_8997_length_2243_cov_15.769376
2243 nucleotides in sequence
Mean G+C content = 31.3%

Nothing found in NODE_8997_length_2243_cov_15.769376


NODE_8998_length_2243_cov_8.979206
2243 nucleotides in sequence
Mean G+C content = 35.9%

Nothing found in NODE_8998_length_2243_cov_8.979206


NODE_8999_length_2243_cov_2.267486
2243 nucleotides in sequence
Mean G+C content = 34.4%

Nothing found in NODE_8999_length_2243_cov_2.267486


NODE_9000_length_2243_cov_0.803403
2243 nucleotides in sequence
Mean G+C content = 29.8%

Nothing found in NODE_9000_length_2243_cov_0.803403


NODE_9001_length_2242_cov_20.397636
2242 nucleotides in sequence
Mean G+C content = 38.1%

Nothing found in NODE_9001_length_2242_cov_20.397636


NODE_9002_length_2242_cov_20.267139
2242 nucleotides in sequence
Mean G+C content = 33.6%

Nothing found in NODE_9002_length_2242_cov_20.267139


NODE_9003_length_2241_cov_19.655629
2241 nucleotides in sequence
Mean G+C content = 33.0%

Nothing found in NODE_9003_length_2241_cov_19.655629


NODE_9004_length_2241_cov_17.105487
2241 nucleotides in sequence
Mean G+C content = 32.8%

Nothing found in NODE_9004_length_2241_cov_17.105487


NODE_9005_length_2241_cov_1.800851
2241 nucleotides in sequence
Mean G+C content = 36.9%

Nothing found in NODE_9005_length_2241_cov_1.800851


NODE_9006_length_2240_cov_12.733554
2240 nucleotides in sequence
Mean G+C content = 27.9%

Nothing found in NODE_9006_length_2240_cov_12.733554


NODE_9007_length_2239_cov_31.930398
2239 nucleotides in sequence
Mean G+C content = 33.5%

Nothing found in NODE_9007_length_2239_cov_31.930398


NODE_9008_length_2239_cov_21.630682
2239 nucleotides in sequence
Mean G+C content = 31.2%

Nothing found in NODE_9008_length_2239_cov_21.630682


NODE_9009_length_2239_cov_7.927557
2239 nucleotides in sequence
Mean G+C content = 33.5%

Nothing found in NODE_9009_length_2239_cov_7.927557


NODE_9010_length_2238_cov_22.571767
2238 nucleotides in sequence
Mean G+C content = 36.2%

Nothing found in NODE_9010_length_2238_cov_22.571767


NODE_9011_length_2238_cov_21.617243
2238 nucleotides in sequence
Mean G+C content = 33.8%

Nothing found in NODE_9011_length_2238_cov_21.617243


NODE_9012_length_2238_cov_17.432496
2238 nucleotides in sequence
Mean G+C content = 28.6%

Nothing found in NODE_9012_length_2238_cov_17.432496


NODE_9013_length_2238_cov_12.047371
2238 nucleotides in sequence
Mean G+C content = 33.6%

Nothing found in NODE_9013_length_2238_cov_12.047371


NODE_9014_length_2238_cov_7.919469
2238 nucleotides in sequence
Mean G+C content = 30.3%

Nothing found in NODE_9014_length_2238_cov_7.919469


NODE_9015_length_2238_cov_6.761724
2238 nucleotides in sequence
Mean G+C content = 34.5%

Nothing found in NODE_9015_length_2238_cov_6.761724


NODE_9016_length_2238_cov_6.481762
2238 nucleotides in sequence
Mean G+C content = 26.8%

Nothing found in NODE_9016_length_2238_cov_6.481762


NODE_9017_length_2238_cov_2.635244
2238 nucleotides in sequence
Mean G+C content = 30.4%

Nothing found in NODE_9017_length_2238_cov_2.635244


NODE_9018_length_2237_cov_39.000474
2237 nucleotides in sequence
Mean G+C content = 36.2%

Nothing found in NODE_9018_length_2237_cov_39.000474


NODE_9019_length_2237_cov_21.404265
2237 nucleotides in sequence
Mean G+C content = 39.2%

Nothing found in NODE_9019_length_2237_cov_21.404265


NODE_9020_length_2237_cov_18.851659
2237 nucleotides in sequence
Mean G+C content = 31.5%

Nothing found in NODE_9020_length_2237_cov_18.851659


NODE_9021_length_2237_cov_14.949763
2237 nucleotides in sequence
Mean G+C content = 39.0%

Nothing found in NODE_9021_length_2237_cov_14.949763


NODE_9022_length_2237_cov_11.684834
2237 nucleotides in sequence
Mean G+C content = 32.1%

Nothing found in NODE_9022_length_2237_cov_11.684834


NODE_9023_length_2237_cov_11.018483
2237 nucleotides in sequence
Mean G+C content = 31.6%

Nothing found in NODE_9023_length_2237_cov_11.018483


NODE_9024_length_2237_cov_4.600948
2237 nucleotides in sequence
Mean G+C content = 33.2%

Nothing found in NODE_9024_length_2237_cov_4.600948


NODE_9025_length_2236_cov_26.063063
2236 nucleotides in sequence
Mean G+C content = 31.5%

Nothing found in NODE_9025_length_2236_cov_26.063063


NODE_9026_length_2236_cov_23.139877
2236 nucleotides in sequence
Mean G+C content = 33.9%

Nothing found in NODE_9026_length_2236_cov_23.139877


NODE_9027_length_2236_cov_16.964912
2236 nucleotides in sequence
Mean G+C content = 34.4%

Nothing found in NODE_9027_length_2236_cov_16.964912


NODE_9028_length_2236_cov_11.466098
2236 nucleotides in sequence
Mean G+C content = 27.7%

Nothing found in NODE_9028_length_2236_cov_11.466098


NODE_9029_length_2236_cov_0.919393
2236 nucleotides in sequence
Mean G+C content = 24.6%

Nothing found in NODE_9029_length_2236_cov_0.919393


NODE_9030_length_2235_cov_26.777040
2235 nucleotides in sequence
Mean G+C content = 30.8%

Nothing found in NODE_9030_length_2235_cov_26.777040


NODE_9031_length_2235_cov_21.327799
2235 nucleotides in sequence
Mean G+C content = 30.7%

Nothing found in NODE_9031_length_2235_cov_21.327799


NODE_9032_length_2235_cov_19.923624
2235 nucleotides in sequence
Mean G+C content = 34.4%

Nothing found in NODE_9032_length_2235_cov_19.923624


NODE_9033_length_2235_cov_17.994782
2235 nucleotides in sequence
Mean G+C content = 33.6%

Nothing found in NODE_9033_length_2235_cov_17.994782


NODE_9034_length_2235_cov_13.464896
2235 nucleotides in sequence
Mean G+C content = 34.3%

Nothing found in NODE_9034_length_2235_cov_13.464896


NODE_9035_length_2234_cov_52.638348
2234 nucleotides in sequence
Mean G+C content = 28.8%

Nothing found in NODE_9035_length_2234_cov_52.638348


NODE_9036_length_2234_cov_23.957760
2234 nucleotides in sequence
Mean G+C content = 31.0%

Nothing found in NODE_9036_length_2234_cov_23.957760


NODE_9037_length_2234_cov_18.789274
2234 nucleotides in sequence
Mean G+C content = 34.3%

Nothing found in NODE_9037_length_2234_cov_18.789274


NODE_9038_length_2234_cov_15.256289
2234 nucleotides in sequence
Mean G+C content = 35.4%

Nothing found in NODE_9038_length_2234_cov_15.256289


NODE_9039_length_2234_cov_6.968201
2234 nucleotides in sequence
Mean G+C content = 33.0%

Nothing found in NODE_9039_length_2234_cov_6.968201


NODE_9040_length_2232_cov_21.249406
2232 nucleotides in sequence
Mean G+C content = 36.1%

Nothing found in NODE_9040_length_2232_cov_21.249406


NODE_9041_length_2232_cov_0.566746
2232 nucleotides in sequence
Mean G+C content = 28.7%

Nothing found in NODE_9041_length_2232_cov_0.566746


NODE_9042_length_2231_cov_42.500000
2231 nucleotides in sequence
Mean G+C content = 31.6%

Nothing found in NODE_9042_length_2231_cov_42.500000


NODE_9043_length_2231_cov_9.583650
2231 nucleotides in sequence
Mean G+C content = 35.7%

Nothing found in NODE_9043_length_2231_cov_9.583650


NODE_9044_length_2231_cov_1.018061
2231 nucleotides in sequence
Mean G+C content = 28.3%

Nothing found in NODE_9044_length_2231_cov_1.018061


NODE_9045_length_2230_cov_31.952449
2230 nucleotides in sequence
Mean G+C content = 28.6%

Nothing found in NODE_9045_length_2230_cov_31.952449


NODE_9046_length_2230_cov_24.475036
2230 nucleotides in sequence
Mean G+C content = 33.4%

Nothing found in NODE_9046_length_2230_cov_24.475036


NODE_9047_length_2229_cov_23.474786
2229 nucleotides in sequence
Mean G+C content = 32.3%

Nothing found in NODE_9047_length_2229_cov_23.474786


NODE_9048_length_2229_cov_12.539486
2229 nucleotides in sequence
Mean G+C content = 34.1%

Nothing found in NODE_9048_length_2229_cov_12.539486


NODE_9049_length_2229_cov_10.992388
2229 nucleotides in sequence
Mean G+C content = 32.5%

Nothing found in NODE_9049_length_2229_cov_10.992388


NODE_9050_length_2229_cov_8.686489
2229 nucleotides in sequence
Mean G+C content = 36.2%

Nothing found in NODE_9050_length_2229_cov_8.686489


NODE_9051_length_2229_cov_1.952902
2229 nucleotides in sequence
Mean G+C content = 30.7%

Nothing found in NODE_9051_length_2229_cov_1.952902


NODE_9052_length_2228_cov_7.154212
2228 nucleotides in sequence
Mean G+C content = 29.5%

Nothing found in NODE_9052_length_2228_cov_7.154212


NODE_9053_length_2228_cov_6.854355
2228 nucleotides in sequence
Mean G+C content = 32.2%

Nothing found in NODE_9053_length_2228_cov_6.854355


NODE_9054_length_2228_cov_2.586863
2228 nucleotides in sequence
Mean G+C content = 29.2%

Nothing found in NODE_9054_length_2228_cov_2.586863


NODE_9055_length_2227_cov_47.059524
2227 nucleotides in sequence
Mean G+C content = 32.7%

Nothing found in NODE_9055_length_2227_cov_47.059524


NODE_9056_length_2227_cov_27.223810
2227 nucleotides in sequence
Mean G+C content = 32.8%

Nothing found in NODE_9056_length_2227_cov_27.223810


NODE_9057_length_2227_cov_20.706190
2227 nucleotides in sequence
Mean G+C content = 32.5%

Nothing found in NODE_9057_length_2227_cov_20.706190


NODE_9058_length_2226_cov_24.292044
2226 nucleotides in sequence
Mean G+C content = 37.5%

Nothing found in NODE_9058_length_2226_cov_24.292044


NODE_9059_length_2226_cov_15.757980
2226 nucleotides in sequence
Mean G+C content = 31.3%

Nothing found in NODE_9059_length_2226_cov_15.757980


NODE_9060_length_2226_cov_13.266317
2226 nucleotides in sequence
Mean G+C content = 29.7%

Nothing found in NODE_9060_length_2226_cov_13.266317


NODE_9061_length_2226_cov_11.944259
2226 nucleotides in sequence
Mean G+C content = 30.0%

Nothing found in NODE_9061_length_2226_cov_11.944259


NODE_9062_length_2226_cov_9.334445
2226 nucleotides in sequence
Mean G+C content = 33.3%

Nothing found in NODE_9062_length_2226_cov_9.334445


NODE_9063_length_2226_cov_6.410672
2226 nucleotides in sequence
Mean G+C content = 32.1%

Nothing found in NODE_9063_length_2226_cov_6.410672


NODE_9064_length_2225_cov_32.102955
2225 nucleotides in sequence
Mean G+C content = 36.3%

Nothing found in NODE_9064_length_2225_cov_32.102955


NODE_9065_length_2225_cov_27.378456
2225 nucleotides in sequence
Mean G+C content = 31.4%

Nothing found in NODE_9065_length_2225_cov_27.378456


NODE_9066_length_2225_cov_22.125357
2225 nucleotides in sequence
Mean G+C content = 31.5%

Nothing found in NODE_9066_length_2225_cov_22.125357


NODE_9067_length_2225_cov_21.310296
2225 nucleotides in sequence
Mean G+C content = 35.1%

Nothing found in NODE_9067_length_2225_cov_21.310296


NODE_9068_length_2224_cov_32.885074
2224 nucleotides in sequence
Mean G+C content = 34.3%

Nothing found in NODE_9068_length_2224_cov_32.885074


NODE_9069_length_2224_cov_28.143062
2224 nucleotides in sequence
Mean G+C content = 29.8%

Nothing found in NODE_9069_length_2224_cov_28.143062


NODE_9070_length_2224_cov_22.515498
2224 nucleotides in sequence
Mean G+C content = 35.3%

Nothing found in NODE_9070_length_2224_cov_22.515498


NODE_9071_length_2224_cov_14.309967
2224 nucleotides in sequence
Mean G+C content = 33.0%

Nothing found in NODE_9071_length_2224_cov_14.309967


NODE_9072_length_2224_cov_12.307582
2224 nucleotides in sequence
Mean G+C content = 32.0%

Nothing found in NODE_9072_length_2224_cov_12.307582


NODE_9073_length_2224_cov_1.984263
2224 nucleotides in sequence
Mean G+C content = 32.1%

Nothing found in NODE_9073_length_2224_cov_1.984263


NODE_9074_length_2223_cov_36.569656
2223 nucleotides in sequence
Mean G+C content = 37.2%

Nothing found in NODE_9074_length_2223_cov_36.569656


NODE_9075_length_2223_cov_28.927004
2223 nucleotides in sequence
Mean G+C content = 34.5%

Nothing found in NODE_9075_length_2223_cov_28.927004


NODE_9076_length_2223_cov_24.054866
2223 nucleotides in sequence
Mean G+C content = 30.9%

Nothing found in NODE_9076_length_2223_cov_24.054866


NODE_9077_length_2223_cov_2.548664
2223 nucleotides in sequence
Mean G+C content = 25.9%

Nothing found in NODE_9077_length_2223_cov_2.548664


NODE_9078_length_2222_cov_32.160382
2222 nucleotides in sequence
Mean G+C content = 34.5%

Nothing found in NODE_9078_length_2222_cov_32.160382


NODE_9079_length_2222_cov_14.811933
2222 nucleotides in sequence
Mean G+C content = 33.1%

Nothing found in NODE_9079_length_2222_cov_14.811933


NODE_9080_length_2221_cov_10.481853
2221 nucleotides in sequence
Mean G+C content = 35.6%

Nothing found in NODE_9080_length_2221_cov_10.481853


NODE_9081_length_2221_cov_8.925979
2221 nucleotides in sequence
Mean G+C content = 34.8%

Nothing found in NODE_9081_length_2221_cov_8.925979


NODE_9082_length_2220_cov_31.813187
2220 nucleotides in sequence
Mean G+C content = 31.0%

Nothing found in NODE_9082_length_2220_cov_31.813187


NODE_9083_length_2220_cov_20.680841
2220 nucleotides in sequence
Mean G+C content = 34.0%

Nothing found in NODE_9083_length_2220_cov_20.680841


NODE_9084_length_2220_cov_17.377449
2220 nucleotides in sequence
Mean G+C content = 29.1%

Nothing found in NODE_9084_length_2220_cov_17.377449


NODE_9085_length_2220_cov_13.657907
2220 nucleotides in sequence
Mean G+C content = 31.3%

Nothing found in NODE_9085_length_2220_cov_13.657907


NODE_9086_length_2220_cov_11.347348
2220 nucleotides in sequence
Mean G+C content = 27.7%

Nothing found in NODE_9086_length_2220_cov_11.347348


NODE_9087_length_2220_cov_6.742953
2220 nucleotides in sequence
Mean G+C content = 29.6%

Nothing found in NODE_9087_length_2220_cov_6.742953


NODE_9088_length_2219_cov_20.663958
2219 nucleotides in sequence
Mean G+C content = 30.1%

Nothing found in NODE_9088_length_2219_cov_20.663958


NODE_9089_length_2219_cov_16.086042
2219 nucleotides in sequence
Mean G+C content = 32.6%

Nothing found in NODE_9089_length_2219_cov_16.086042


NODE_9090_length_2219_cov_0.353728
2219 nucleotides in sequence
Mean G+C content = 27.5%

Nothing found in NODE_9090_length_2219_cov_0.353728


NODE_9091_length_2218_cov_28.027260
2218 nucleotides in sequence
Mean G+C content = 29.9%

Nothing found in NODE_9091_length_2218_cov_28.027260


NODE_9092_length_2217_cov_22.636842
2217 nucleotides in sequence
Mean G+C content = 37.5%

Nothing found in NODE_9092_length_2217_cov_22.636842


NODE_9093_length_2217_cov_21.771292
2217 nucleotides in sequence
Mean G+C content = 30.0%

Nothing found in NODE_9093_length_2217_cov_21.771292


NODE_9094_length_2217_cov_20.736364
2217 nucleotides in sequence
Mean G+C content = 32.9%

Nothing found in NODE_9094_length_2217_cov_20.736364


NODE_9095_length_2217_cov_18.803349
2217 nucleotides in sequence
Mean G+C content = 31.1%

Nothing found in NODE_9095_length_2217_cov_18.803349


NODE_9096_length_2217_cov_16.338756
2217 nucleotides in sequence
Mean G+C content = 37.5%

Nothing found in NODE_9096_length_2217_cov_16.338756


NODE_9097_length_2217_cov_15.550239
2217 nucleotides in sequence
Mean G+C content = 32.7%

Nothing found in NODE_9097_length_2217_cov_15.550239


NODE_9098_length_2217_cov_14.754545
2217 nucleotides in sequence
Mean G+C content = 32.4%

Nothing found in NODE_9098_length_2217_cov_14.754545


NODE_9099_length_2217_cov_13.651196
2217 nucleotides in sequence
Mean G+C content = 33.2%

Nothing found in NODE_9099_length_2217_cov_13.651196


NODE_9100_length_2217_cov_13.294258
2217 nucleotides in sequence
Mean G+C content = 34.5%

Nothing found in NODE_9100_length_2217_cov_13.294258


NODE_9101_length_2217_cov_7.384211
2217 nucleotides in sequence
Mean G+C content = 34.5%

Nothing found in NODE_9101_length_2217_cov_7.384211


NODE_9102_length_2216_cov_1.984203
2216 nucleotides in sequence
Mean G+C content = 28.0%

Nothing found in NODE_9102_length_2216_cov_1.984203


NODE_9103_length_2215_cov_44.060824
2215 nucleotides in sequence
Mean G+C content = 29.9%

Nothing found in NODE_9103_length_2215_cov_44.060824


NODE_9104_length_2215_cov_32.943966
2215 nucleotides in sequence
Mean G+C content = 32.5%

Nothing found in NODE_9104_length_2215_cov_32.943966


NODE_9105_length_2215_cov_25.400383
2215 nucleotides in sequence
Mean G+C content = 32.8%

Nothing found in NODE_9105_length_2215_cov_25.400383


NODE_9106_length_2215_cov_19.610632
2215 nucleotides in sequence
Mean G+C content = 33.0%

Nothing found in NODE_9106_length_2215_cov_19.610632


NODE_9107_length_2215_cov_13.189655
2215 nucleotides in sequence
Mean G+C content = 33.5%

Nothing found in NODE_9107_length_2215_cov_13.189655


NODE_9108_length_2215_cov_3.261015
2215 nucleotides in sequence
Mean G+C content = 34.4%

Nothing found in NODE_9108_length_2215_cov_3.261015


NODE_9109_length_2214_cov_60.675611
2214 nucleotides in sequence
Mean G+C content = 35.4%

Nothing found in NODE_9109_length_2214_cov_60.675611


NODE_9110_length_2214_cov_7.411116
2214 nucleotides in sequence
Mean G+C content = 35.6%

Nothing found in NODE_9110_length_2214_cov_7.411116


NODE_9111_length_2213_cov_16.735858
2213 nucleotides in sequence
Mean G+C content = 27.6%

Nothing found in NODE_9111_length_2213_cov_16.735858


NODE_9112_length_2213_cov_15.615053
2213 nucleotides in sequence
Mean G+C content = 30.1%

Nothing found in NODE_9112_length_2213_cov_15.615053


NODE_9113_length_2213_cov_10.275168
2213 nucleotides in sequence
Mean G+C content = 32.9%

Nothing found in NODE_9113_length_2213_cov_10.275168


NODE_9114_length_2213_cov_8.327421
2213 nucleotides in sequence
Mean G+C content = 30.7%

Nothing found in NODE_9114_length_2213_cov_8.327421


NODE_9115_length_2212_cov_34.383693
2212 nucleotides in sequence
Mean G+C content = 32.4%

Nothing found in NODE_9115_length_2212_cov_34.383693


NODE_9116_length_2212_cov_31.719904
2212 nucleotides in sequence
Mean G+C content = 34.7%

Nothing found in NODE_9116_length_2212_cov_31.719904


NODE_9117_length_2212_cov_11.757314
2212 nucleotides in sequence
Mean G+C content = 36.9%

Nothing found in NODE_9117_length_2212_cov_11.757314


NODE_9118_length_2212_cov_9.558273
2212 nucleotides in sequence
Mean G+C content = 31.3%

Nothing found in NODE_9118_length_2212_cov_9.558273


NODE_9119_length_2212_cov_5.217266
2212 nucleotides in sequence
Mean G+C content = 31.4%

Nothing found in NODE_9119_length_2212_cov_5.217266


NODE_9120_length_2211_cov_36.762956
2211 nucleotides in sequence
Mean G+C content = 33.4%

Nothing found in NODE_9120_length_2211_cov_36.762956


NODE_9121_length_2211_cov_23.882438
2211 nucleotides in sequence
Mean G+C content = 33.6%

Nothing found in NODE_9121_length_2211_cov_23.882438


NODE_9122_length_2211_cov_19.362764
2211 nucleotides in sequence
Mean G+C content = 34.3%

Nothing found in NODE_9122_length_2211_cov_19.362764


NODE_9123_length_2210_cov_28.576572
2210 nucleotides in sequence
Mean G+C content = 31.3%

Nothing found in NODE_9123_length_2210_cov_28.576572


NODE_9124_length_2210_cov_17.397504
2210 nucleotides in sequence
Mean G+C content = 30.1%

Nothing found in NODE_9124_length_2210_cov_17.397504


NODE_9125_length_2210_cov_14.685550
2210 nucleotides in sequence
Mean G+C content = 37.1%

Nothing found in NODE_9125_length_2210_cov_14.685550


NODE_9126_length_2210_cov_11.287086
2210 nucleotides in sequence
Mean G+C content = 30.1%

Nothing found in NODE_9126_length_2210_cov_11.287086


NODE_9127_length_2210_cov_8.701392
2210 nucleotides in sequence
Mean G+C content = 30.3%

Nothing found in NODE_9127_length_2210_cov_8.701392


NODE_9128_length_2209_cov_45.636407
2209 nucleotides in sequence
Mean G+C content = 33.1%

Nothing found in NODE_9128_length_2209_cov_45.636407


NODE_9129_length_2209_cov_21.352546
2209 nucleotides in sequence
Mean G+C content = 27.7%

Nothing found in NODE_9129_length_2209_cov_21.352546


NODE_9130_length_2208_cov_23.369534
2208 nucleotides in sequence
Mean G+C content = 31.0%

Nothing found in NODE_9130_length_2208_cov_23.369534


NODE_9131_length_2208_cov_0.476213
2208 nucleotides in sequence
Mean G+C content = 35.8%

Nothing found in NODE_9131_length_2208_cov_0.476213


NODE_9132_length_2207_cov_23.925962
2207 nucleotides in sequence
Mean G+C content = 33.6%

Nothing found in NODE_9132_length_2207_cov_23.925962


NODE_9133_length_2206_cov_45.705628
2206 nucleotides in sequence
Mean G+C content = 34.8%

Nothing found in NODE_9133_length_2206_cov_45.705628


NODE_9134_length_2206_cov_27.608466
2206 nucleotides in sequence
Mean G+C content = 34.4%

Nothing found in NODE_9134_length_2206_cov_27.608466


NODE_9135_length_2206_cov_22.277537
2206 nucleotides in sequence
Mean G+C content = 34.1%

Nothing found in NODE_9135_length_2206_cov_22.277537


NODE_9136_length_2206_cov_20.924964
2206 nucleotides in sequence
Mean G+C content = 30.2%

Nothing found in NODE_9136_length_2206_cov_20.924964


NODE_9137_length_2206_cov_17.859067
2206 nucleotides in sequence
Mean G+C content = 35.0%

Nothing found in NODE_9137_length_2206_cov_17.859067


NODE_9138_length_2206_cov_8.442520
2206 nucleotides in sequence
Mean G+C content = 28.6%

Nothing found in NODE_9138_length_2206_cov_8.442520


NODE_9139_length_2206_cov_6.033670
2206 nucleotides in sequence
Mean G+C content = 33.5%

Nothing found in NODE_9139_length_2206_cov_6.033670


NODE_9140_length_2205_cov_34.773340
2205 nucleotides in sequence
Mean G+C content = 31.1%

Nothing found in NODE_9140_length_2205_cov_34.773340


NODE_9141_length_2205_cov_26.887392
2205 nucleotides in sequence
Mean G+C content = 33.2%

Nothing found in NODE_9141_length_2205_cov_26.887392


NODE_9142_length_2205_cov_1.386429
2205 nucleotides in sequence
Mean G+C content = 31.9%

Nothing found in NODE_9142_length_2205_cov_1.386429


NODE_9143_length_2204_cov_34.020221
2204 nucleotides in sequence
Mean G+C content = 32.0%

Nothing found in NODE_9143_length_2204_cov_34.020221


NODE_9144_length_2204_cov_21.780453
2204 nucleotides in sequence
Mean G+C content = 34.8%

Nothing found in NODE_9144_length_2204_cov_21.780453


NODE_9145_length_2204_cov_14.563794
2204 nucleotides in sequence
Mean G+C content = 33.6%

Nothing found in NODE_9145_length_2204_cov_14.563794


NODE_9146_length_2204_cov_2.161772
2204 nucleotides in sequence
Mean G+C content = 31.9%

Nothing found in NODE_9146_length_2204_cov_2.161772


NODE_9147_length_2203_cov_20.532274
2203 nucleotides in sequence
Mean G+C content = 34.2%

Nothing found in NODE_9147_length_2203_cov_20.532274


NODE_9148_length_2203_cov_11.809249
2203 nucleotides in sequence
Mean G+C content = 34.3%

Nothing found in NODE_9148_length_2203_cov_11.809249


NODE_9149_length_2203_cov_7.840077
2203 nucleotides in sequence
Mean G+C content = 34.7%

Nothing found in NODE_9149_length_2203_cov_7.840077


NODE_9150_length_2202_cov_11.440000
2202 nucleotides in sequence
Mean G+C content = 31.5%

Nothing found in NODE_9150_length_2202_cov_11.440000


NODE_9151_length_2202_cov_1.386506
2202 nucleotides in sequence
Mean G+C content = 26.8%

Nothing found in NODE_9151_length_2202_cov_1.386506


NODE_9152_length_2201_cov_40.292671
2201 nucleotides in sequence
Mean G+C content = 34.1%

Nothing found in NODE_9152_length_2201_cov_40.292671


NODE_9153_length_2201_cov_40.172613
2201 nucleotides in sequence
Mean G+C content = 32.4%

Nothing found in NODE_9153_length_2201_cov_40.172613


NODE_9154_length_2199_cov_37.079151
2199 nucleotides in sequence
Mean G+C content = 33.0%

Nothing found in NODE_9154_length_2199_cov_37.079151


NODE_9155_length_2199_cov_10.766892
2199 nucleotides in sequence
Mean G+C content = 29.8%

Nothing found in NODE_9155_length_2199_cov_10.766892


NODE_9156_length_2197_cov_21.527053
2197 nucleotides in sequence
Mean G+C content = 35.7%

Nothing found in NODE_9156_length_2197_cov_21.527053


NODE_9157_length_2197_cov_17.311111
2197 nucleotides in sequence
Mean G+C content = 34.9%

Nothing found in NODE_9157_length_2197_cov_17.311111


NODE_9158_length_2197_cov_6.854106
2197 nucleotides in sequence
Mean G+C content = 32.7%

Nothing found in NODE_9158_length_2197_cov_6.854106


NODE_9159_length_2196_cov_31.515225
2196 nucleotides in sequence
Mean G+C content = 32.6%

Nothing found in NODE_9159_length_2196_cov_31.515225


NODE_9160_length_2196_cov_24.696955
2196 nucleotides in sequence
Mean G+C content = 30.7%

Nothing found in NODE_9160_length_2196_cov_24.696955


NODE_9161_length_2196_cov_20.372160
2196 nucleotides in sequence
Mean G+C content = 38.3%

Nothing found in NODE_9161_length_2196_cov_20.372160


NODE_9162_length_2196_cov_15.528275
2196 nucleotides in sequence
Mean G+C content = 38.8%

Nothing found in NODE_9162_length_2196_cov_15.528275


NODE_9163_length_2196_cov_14.491542
2196 nucleotides in sequence
Mean G+C content = 38.3%

Nothing found in NODE_9163_length_2196_cov_14.491542


NODE_9164_length_2196_cov_14.300145
2196 nucleotides in sequence
Mean G+C content = 34.4%

Nothing found in NODE_9164_length_2196_cov_14.300145


NODE_9165_length_2196_cov_14.027066
2196 nucleotides in sequence
Mean G+C content = 34.2%

Nothing found in NODE_9165_length_2196_cov_14.027066


NODE_9166_length_2196_cov_13.924118
2196 nucleotides in sequence
Mean G+C content = 36.3%

Nothing found in NODE_9166_length_2196_cov_13.924118


NODE_9167_length_2196_cov_10.195263
2196 nucleotides in sequence
Mean G+C content = 36.6%

Nothing found in NODE_9167_length_2196_cov_10.195263


NODE_9168_length_2195_cov_14.699710
2195 nucleotides in sequence
Mean G+C content = 31.3%

Nothing found in NODE_9168_length_2195_cov_14.699710


NODE_9169_length_2195_cov_11.259188
2195 nucleotides in sequence
Mean G+C content = 36.6%

Nothing found in NODE_9169_length_2195_cov_11.259188


NODE_9170_length_2195_cov_10.222437
2195 nucleotides in sequence
Mean G+C content = 36.3%

Nothing found in NODE_9170_length_2195_cov_10.222437


NODE_9171_length_2195_cov_8.802708
2195 nucleotides in sequence
Mean G+C content = 34.6%

Nothing found in NODE_9171_length_2195_cov_8.802708


NODE_9172_length_2194_cov_17.660861
2194 nucleotides in sequence
Mean G+C content = 29.2%

Nothing found in NODE_9172_length_2194_cov_17.660861


NODE_9173_length_2194_cov_14.023222
2194 nucleotides in sequence
Mean G+C content = 31.2%

Nothing found in NODE_9173_length_2194_cov_14.023222


NODE_9174_length_2194_cov_12.046444
2194 nucleotides in sequence
Mean G+C content = 38.9%

Nothing found in NODE_9174_length_2194_cov_12.046444


NODE_9175_length_2194_cov_9.832124
2194 nucleotides in sequence
Mean G+C content = 28.0%

Nothing found in NODE_9175_length_2194_cov_9.832124


NODE_9176_length_2194_cov_0.914369
2194 nucleotides in sequence
Mean G+C content = 28.6%

Nothing found in NODE_9176_length_2194_cov_0.914369


NODE_9177_length_2193_cov_11.406583
2193 nucleotides in sequence
Mean G+C content = 31.6%

Nothing found in NODE_9177_length_2193_cov_11.406583


NODE_9178_length_2193_cov_10.197967
2193 nucleotides in sequence
Mean G+C content = 34.9%

Nothing found in NODE_9178_length_2193_cov_10.197967


NODE_9179_length_2193_cov_8.897386
2193 nucleotides in sequence
Mean G+C content = 37.6%

Nothing found in NODE_9179_length_2193_cov_8.897386


NODE_9180_length_2193_cov_0.757018
2193 nucleotides in sequence
Mean G+C content = 25.0%

Nothing found in NODE_9180_length_2193_cov_0.757018


NODE_9181_length_2192_cov_37.602421
2192 nucleotides in sequence
Mean G+C content = 33.6%

Nothing found in NODE_9181_length_2192_cov_37.602421


NODE_9182_length_2192_cov_33.069734
2192 nucleotides in sequence
Mean G+C content = 35.5%

Nothing found in NODE_9182_length_2192_cov_33.069734


NODE_9183_length_2192_cov_23.671671
2192 nucleotides in sequence
Mean G+C content = 30.1%

Nothing found in NODE_9183_length_2192_cov_23.671671


NODE_9184_length_2192_cov_22.640194
2192 nucleotides in sequence
Mean G+C content = 29.1%

Nothing found in NODE_9184_length_2192_cov_22.640194


NODE_9185_length_2191_cov_24.542151
2191 nucleotides in sequence
Mean G+C content = 34.2%

Nothing found in NODE_9185_length_2191_cov_24.542151


NODE_9186_length_2191_cov_19.806202
2191 nucleotides in sequence
Mean G+C content = 32.6%

Nothing found in NODE_9186_length_2191_cov_19.806202


NODE_9187_length_2190_cov_24.336888
2190 nucleotides in sequence
Mean G+C content = 31.3%

Nothing found in NODE_9187_length_2190_cov_24.336888


NODE_9188_length_2190_cov_18.306350
2190 nucleotides in sequence
Mean G+C content = 34.4%

Nothing found in NODE_9188_length_2190_cov_18.306350


NODE_9189_length_2190_cov_12.308289
2190 nucleotides in sequence
Mean G+C content = 29.8%

Nothing found in NODE_9189_length_2190_cov_12.308289


NODE_9190_length_2190_cov_12.045565
2190 nucleotides in sequence
Mean G+C content = 34.8%

Nothing found in NODE_9190_length_2190_cov_12.045565


NODE_9191_length_2190_cov_11.103248
2190 nucleotides in sequence
Mean G+C content = 37.9%

Nothing found in NODE_9191_length_2190_cov_11.103248


NODE_9192_length_2190_cov_4.660204
2190 nucleotides in sequence
Mean G+C content = 25.4%

Nothing found in NODE_9192_length_2190_cov_4.660204


NODE_9193_length_2190_cov_1.602521
2190 nucleotides in sequence
Mean G+C content = 35.9%

Nothing found in NODE_9193_length_2190_cov_1.602521


NODE_9194_length_2189_cov_43.436954
2189 nucleotides in sequence
Mean G+C content = 34.4%

Nothing found in NODE_9194_length_2189_cov_43.436954


NODE_9195_length_2189_cov_34.039767
2189 nucleotides in sequence
Mean G+C content = 29.9%

Nothing found in NODE_9195_length_2189_cov_34.039767


NODE_9196_length_2189_cov_28.266731
2189 nucleotides in sequence
Mean G+C content = 32.8%
 
1.
 
 
 
               a
             g-c
             c-g
             a-t
             t-a
             t+g
             a-t
             g-c     ta
            t   ggccc  a
     ga    a    !!!!!  g
    g  tttg     ccggg  c
    g  +!!+     c    tt
    g  gaat    a
     ta        g
            g-c
            t-a
            g+t
            a-t
            c-g
            g-c
           t   t
           t   a
            gcc
 
 
    tRNA-Gly(gcc)
    71 bases, %GC = 52.1
    Sequence c[1247,1317]
 


Number of tmRNA genes = 0


NODE_9197_length_2189_cov_26.305044
2189 nucleotides in sequence
Mean G+C content = 34.2%

Nothing found in NODE_9197_length_2189_cov_26.305044


NODE_9198_length_2189_cov_14.999515
2189 nucleotides in sequence
Mean G+C content = 34.2%

Nothing found in NODE_9198_length_2189_cov_14.999515


NODE_9199_length_2189_cov_13.209020
2189 nucleotides in sequence
Mean G+C content = 30.3%

Nothing found in NODE_9199_length_2189_cov_13.209020


NODE_9200_length_2189_cov_12.429195
2189 nucleotides in sequence
Mean G+C content = 25.9%

Nothing found in NODE_9200_length_2189_cov_12.429195


NODE_9201_length_2189_cov_8.611057
2189 nucleotides in sequence
Mean G+C content = 32.4%

Nothing found in NODE_9201_length_2189_cov_8.611057


NODE_9202_length_2189_cov_7.487876
2189 nucleotides in sequence
Mean G+C content = 29.3%

Nothing found in NODE_9202_length_2189_cov_7.487876


NODE_9203_length_2188_cov_12.675885
2188 nucleotides in sequence
Mean G+C content = 35.7%

Nothing found in NODE_9203_length_2188_cov_12.675885


NODE_9204_length_2188_cov_12.321203
2188 nucleotides in sequence
Mean G+C content = 26.1%

Nothing found in NODE_9204_length_2188_cov_12.321203


NODE_9205_length_2188_cov_9.483261
2188 nucleotides in sequence
Mean G+C content = 32.6%

Nothing found in NODE_9205_length_2188_cov_9.483261


NODE_9206_length_2188_cov_0.612324
2188 nucleotides in sequence
Mean G+C content = 28.4%

Nothing found in NODE_9206_length_2188_cov_0.612324


NODE_9207_length_2187_cov_25.844175
2187 nucleotides in sequence
Mean G+C content = 36.0%

Nothing found in NODE_9207_length_2187_cov_25.844175


NODE_9208_length_2187_cov_20.166505
2187 nucleotides in sequence
Mean G+C content = 36.1%

Nothing found in NODE_9208_length_2187_cov_20.166505


NODE_9209_length_2187_cov_15.154369
2187 nucleotides in sequence
Mean G+C content = 30.0%

Nothing found in NODE_9209_length_2187_cov_15.154369


NODE_9210_length_2187_cov_11.584951
2187 nucleotides in sequence
Mean G+C content = 33.2%

Nothing found in NODE_9210_length_2187_cov_11.584951


NODE_9211_length_2186_cov_30.049053
2186 nucleotides in sequence
Mean G+C content = 32.9%

Nothing found in NODE_9211_length_2186_cov_30.049053


NODE_9212_length_2186_cov_28.989315
2186 nucleotides in sequence
Mean G+C content = 37.1%

Nothing found in NODE_9212_length_2186_cov_28.989315


NODE_9213_length_2186_cov_9.038368
2186 nucleotides in sequence
Mean G+C content = 28.1%

Nothing found in NODE_9213_length_2186_cov_9.038368


NODE_9214_length_2186_cov_0.628946
2186 nucleotides in sequence
Mean G+C content = 27.1%

Nothing found in NODE_9214_length_2186_cov_0.628946


NODE_9215_length_2185_cov_18.337707
2185 nucleotides in sequence
Mean G+C content = 35.1%

Nothing found in NODE_9215_length_2185_cov_18.337707


NODE_9216_length_2185_cov_11.478620
2185 nucleotides in sequence
Mean G+C content = 34.6%

Nothing found in NODE_9216_length_2185_cov_11.478620


NODE_9217_length_2185_cov_7.798348
2185 nucleotides in sequence
Mean G+C content = 34.2%

Nothing found in NODE_9217_length_2185_cov_7.798348


NODE_9218_length_2185_cov_5.181730
2185 nucleotides in sequence
Mean G+C content = 30.7%

Nothing found in NODE_9218_length_2185_cov_5.181730


NODE_9219_length_2183_cov_26.642510
2183 nucleotides in sequence
Mean G+C content = 32.5%

Nothing found in NODE_9219_length_2183_cov_26.642510


NODE_9220_length_2183_cov_26.552043
2183 nucleotides in sequence
Mean G+C content = 32.0%

Nothing found in NODE_9220_length_2183_cov_26.552043


NODE_9221_length_2183_cov_23.292802
2183 nucleotides in sequence
Mean G+C content = 34.5%

Nothing found in NODE_9221_length_2183_cov_23.292802


NODE_9222_length_2183_cov_13.734922
2183 nucleotides in sequence
Mean G+C content = 32.4%

Nothing found in NODE_9222_length_2183_cov_13.734922


NODE_9223_length_2183_cov_6.798152
2183 nucleotides in sequence
Mean G+C content = 31.7%

Nothing found in NODE_9223_length_2183_cov_6.798152


NODE_9224_length_2182_cov_51.454501
2182 nucleotides in sequence
Mean G+C content = 35.3%

Nothing found in NODE_9224_length_2182_cov_51.454501


NODE_9225_length_2181_cov_25.799903
2181 nucleotides in sequence
Mean G+C content = 31.9%

Nothing found in NODE_9225_length_2181_cov_25.799903


NODE_9226_length_2181_cov_23.433301
2181 nucleotides in sequence
Mean G+C content = 36.6%

Nothing found in NODE_9226_length_2181_cov_23.433301


NODE_9227_length_2181_cov_22.237585
2181 nucleotides in sequence
Mean G+C content = 32.6%

Nothing found in NODE_9227_length_2181_cov_22.237585


NODE_9228_length_2181_cov_12.127069
2181 nucleotides in sequence
Mean G+C content = 31.2%

Nothing found in NODE_9228_length_2181_cov_12.127069


NODE_9229_length_2181_cov_10.464946
2181 nucleotides in sequence
Mean G+C content = 32.0%

Nothing found in NODE_9229_length_2181_cov_10.464946


NODE_9230_length_2181_cov_7.960078
2181 nucleotides in sequence
Mean G+C content = 30.2%

Nothing found in NODE_9230_length_2181_cov_7.960078


NODE_9231_length_2180_cov_26.345835
2180 nucleotides in sequence
Mean G+C content = 37.3%

Nothing found in NODE_9231_length_2180_cov_26.345835


NODE_9232_length_2180_cov_23.346810
2180 nucleotides in sequence
Mean G+C content = 28.8%

Nothing found in NODE_9232_length_2180_cov_23.346810


NODE_9233_length_2180_cov_21.675110
2180 nucleotides in sequence
Mean G+C content = 26.4%

Nothing found in NODE_9233_length_2180_cov_21.675110


NODE_9234_length_2180_cov_15.138821
2180 nucleotides in sequence
Mean G+C content = 31.8%

Nothing found in NODE_9234_length_2180_cov_15.138821


NODE_9235_length_2180_cov_13.735022
2180 nucleotides in sequence
Mean G+C content = 32.1%

Nothing found in NODE_9235_length_2180_cov_13.735022


NODE_9236_length_2179_cov_65.278752
2179 nucleotides in sequence
Mean G+C content = 28.6%

Nothing found in NODE_9236_length_2179_cov_65.278752


NODE_9237_length_2179_cov_23.176413
2179 nucleotides in sequence
Mean G+C content = 36.8%

Nothing found in NODE_9237_length_2179_cov_23.176413


NODE_9238_length_2179_cov_19.510234
2179 nucleotides in sequence
Mean G+C content = 33.8%

Nothing found in NODE_9238_length_2179_cov_19.510234


NODE_9239_length_2179_cov_15.315789
2179 nucleotides in sequence
Mean G+C content = 37.9%

Nothing found in NODE_9239_length_2179_cov_15.315789


NODE_9240_length_2179_cov_14.230994
2179 nucleotides in sequence
Mean G+C content = 33.4%

Nothing found in NODE_9240_length_2179_cov_14.230994


NODE_9241_length_2179_cov_12.847953
2179 nucleotides in sequence
Mean G+C content = 34.5%

Nothing found in NODE_9241_length_2179_cov_12.847953


NODE_9242_length_2179_cov_12.710039
2179 nucleotides in sequence
Mean G+C content = 31.8%

Nothing found in NODE_9242_length_2179_cov_12.710039


NODE_9243_length_2179_cov_9.525341
2179 nucleotides in sequence
Mean G+C content = 30.4%

Nothing found in NODE_9243_length_2179_cov_9.525341


NODE_9244_length_2179_cov_6.178363
2179 nucleotides in sequence
Mean G+C content = 31.5%

Nothing found in NODE_9244_length_2179_cov_6.178363


NODE_9245_length_2178_cov_27.650902
2178 nucleotides in sequence
Mean G+C content = 39.9%

Nothing found in NODE_9245_length_2178_cov_27.650902


NODE_9246_length_2178_cov_27.279376
2178 nucleotides in sequence
Mean G+C content = 26.2%

Nothing found in NODE_9246_length_2178_cov_27.279376


NODE_9247_length_2178_cov_23.905900
2178 nucleotides in sequence
Mean G+C content = 36.1%

Nothing found in NODE_9247_length_2178_cov_23.905900


NODE_9248_length_2178_cov_17.598245
2178 nucleotides in sequence
Mean G+C content = 40.9%

Nothing found in NODE_9248_length_2178_cov_17.598245


NODE_9249_length_2178_cov_15.949293
2178 nucleotides in sequence
Mean G+C content = 37.3%

Nothing found in NODE_9249_length_2178_cov_15.949293


NODE_9250_length_2178_cov_15.579717
2178 nucleotides in sequence
Mean G+C content = 30.3%

Nothing found in NODE_9250_length_2178_cov_15.579717


NODE_9251_length_2178_cov_9.446611
2178 nucleotides in sequence
Mean G+C content = 39.9%

Nothing found in NODE_9251_length_2178_cov_9.446611


NODE_9252_length_2178_cov_9.413457
2178 nucleotides in sequence
Mean G+C content = 41.1%

Nothing found in NODE_9252_length_2178_cov_9.413457


NODE_9253_length_2177_cov_34.645854
2177 nucleotides in sequence
Mean G+C content = 37.9%

Nothing found in NODE_9253_length_2177_cov_34.645854


NODE_9254_length_2177_cov_29.147805
2177 nucleotides in sequence
Mean G+C content = 26.9%

Nothing found in NODE_9254_length_2177_cov_29.147805


NODE_9255_length_2177_cov_26.466829
2177 nucleotides in sequence
Mean G+C content = 31.1%

Nothing found in NODE_9255_length_2177_cov_26.466829


NODE_9256_length_2177_cov_25.725366
2177 nucleotides in sequence
Mean G+C content = 38.0%

Nothing found in NODE_9256_length_2177_cov_25.725366


NODE_9257_length_2177_cov_18.550732
2177 nucleotides in sequence
Mean G+C content = 30.0%

Nothing found in NODE_9257_length_2177_cov_18.550732


NODE_9258_length_2176_cov_41.366520
2176 nucleotides in sequence
Mean G+C content = 35.3%

Nothing found in NODE_9258_length_2176_cov_41.366520


NODE_9259_length_2176_cov_32.737921
2176 nucleotides in sequence
Mean G+C content = 34.5%

Nothing found in NODE_9259_length_2176_cov_32.737921


NODE_9260_length_2176_cov_15.149341
2176 nucleotides in sequence
Mean G+C content = 31.2%

Nothing found in NODE_9260_length_2176_cov_15.149341


NODE_9261_length_2176_cov_7.988287
2176 nucleotides in sequence
Mean G+C content = 29.7%

Nothing found in NODE_9261_length_2176_cov_7.988287


NODE_9262_length_2176_cov_4.020498
2176 nucleotides in sequence
Mean G+C content = 34.4%

Nothing found in NODE_9262_length_2176_cov_4.020498


NODE_9263_length_2175_cov_40.997070
2175 nucleotides in sequence
Mean G+C content = 28.7%

Nothing found in NODE_9263_length_2175_cov_40.997070


NODE_9264_length_2175_cov_28.638672
2175 nucleotides in sequence
Mean G+C content = 31.6%

Nothing found in NODE_9264_length_2175_cov_28.638672


NODE_9265_length_2175_cov_11.305176
2175 nucleotides in sequence
Mean G+C content = 36.0%

Nothing found in NODE_9265_length_2175_cov_11.305176


NODE_9266_length_2175_cov_0.300781
2175 nucleotides in sequence
Mean G+C content = 33.5%

Nothing found in NODE_9266_length_2175_cov_0.300781


NODE_9267_length_2174_cov_12.957987
2174 nucleotides in sequence
Mean G+C content = 36.9%

Nothing found in NODE_9267_length_2174_cov_12.957987


NODE_9268_length_2174_cov_10.787982
2174 nucleotides in sequence
Mean G+C content = 28.3%

Nothing found in NODE_9268_length_2174_cov_10.787982


NODE_9269_length_2174_cov_2.693210
2174 nucleotides in sequence
Mean G+C content = 27.7%

Nothing found in NODE_9269_length_2174_cov_2.693210


NODE_9270_length_2173_cov_17.565494
2173 nucleotides in sequence
Mean G+C content = 31.4%

Nothing found in NODE_9270_length_2173_cov_17.565494


NODE_9271_length_2173_cov_14.977517
2173 nucleotides in sequence
Mean G+C content = 33.7%

Nothing found in NODE_9271_length_2173_cov_14.977517


NODE_9272_length_2173_cov_12.366569
2173 nucleotides in sequence
Mean G+C content = 36.8%

Nothing found in NODE_9272_length_2173_cov_12.366569


NODE_9273_length_2173_cov_12.164223
2173 nucleotides in sequence
Mean G+C content = 32.0%

Nothing found in NODE_9273_length_2173_cov_12.164223


NODE_9274_length_2173_cov_4.248289
2173 nucleotides in sequence
Mean G+C content = 36.7%

Nothing found in NODE_9274_length_2173_cov_4.248289


NODE_9275_length_2172_cov_15.967237
2172 nucleotides in sequence
Mean G+C content = 29.8%

Nothing found in NODE_9275_length_2172_cov_15.967237


NODE_9276_length_2172_cov_11.923716
2172 nucleotides in sequence
Mean G+C content = 31.4%

Nothing found in NODE_9276_length_2172_cov_11.923716


NODE_9277_length_2171_cov_34.977006
2171 nucleotides in sequence
Mean G+C content = 38.0%

Nothing found in NODE_9277_length_2171_cov_34.977006


NODE_9278_length_2171_cov_20.902153
2171 nucleotides in sequence
Mean G+C content = 29.9%

Nothing found in NODE_9278_length_2171_cov_20.902153


NODE_9279_length_2171_cov_13.431018
2171 nucleotides in sequence
Mean G+C content = 31.8%

Nothing found in NODE_9279_length_2171_cov_13.431018


NODE_9280_length_2171_cov_11.880626
2171 nucleotides in sequence
Mean G+C content = 24.7%

Nothing found in NODE_9280_length_2171_cov_11.880626


NODE_9281_length_2171_cov_6.308219
2171 nucleotides in sequence
Mean G+C content = 30.7%

Nothing found in NODE_9281_length_2171_cov_6.308219


NODE_9282_length_2170_cov_42.653940
2170 nucleotides in sequence
Mean G+C content = 33.0%

Nothing found in NODE_9282_length_2170_cov_42.653940


NODE_9283_length_2170_cov_1.530592
2170 nucleotides in sequence
Mean G+C content = 28.6%

Nothing found in NODE_9283_length_2170_cov_1.530592


NODE_9284_length_2169_cov_19.071988
2169 nucleotides in sequence
Mean G+C content = 34.3%

Nothing found in NODE_9284_length_2169_cov_19.071988


NODE_9285_length_2169_cov_18.010774
2169 nucleotides in sequence
Mean G+C content = 34.4%

Nothing found in NODE_9285_length_2169_cov_18.010774


NODE_9286_length_2169_cov_11.375122
2169 nucleotides in sequence
Mean G+C content = 33.7%

Nothing found in NODE_9286_length_2169_cov_11.375122


NODE_9287_length_2169_cov_5.201273
2169 nucleotides in sequence
Mean G+C content = 34.2%

Nothing found in NODE_9287_length_2169_cov_5.201273


NODE_9288_length_2168_cov_32.608525
2168 nucleotides in sequence
Mean G+C content = 35.5%

Nothing found in NODE_9288_length_2168_cov_32.608525


NODE_9289_length_2168_cov_30.473787
2168 nucleotides in sequence
Mean G+C content = 31.7%

Nothing found in NODE_9289_length_2168_cov_30.473787


NODE_9290_length_2168_cov_15.521313
2168 nucleotides in sequence
Mean G+C content = 36.8%

Nothing found in NODE_9290_length_2168_cov_15.521313


NODE_9291_length_2168_cov_11.617834
2168 nucleotides in sequence
Mean G+C content = 31.6%

Nothing found in NODE_9291_length_2168_cov_11.617834


NODE_9292_length_2168_cov_7.798138
2168 nucleotides in sequence
Mean G+C content = 29.7%

Nothing found in NODE_9292_length_2168_cov_7.798138


NODE_9293_length_2167_cov_62.700000
2167 nucleotides in sequence
Mean G+C content = 32.4%

Nothing found in NODE_9293_length_2167_cov_62.700000


NODE_9294_length_2167_cov_20.499020
2167 nucleotides in sequence
Mean G+C content = 29.1%

Nothing found in NODE_9294_length_2167_cov_20.499020


NODE_9295_length_2167_cov_20.469608
2167 nucleotides in sequence
Mean G+C content = 32.1%

Nothing found in NODE_9295_length_2167_cov_20.469608


NODE_9296_length_2167_cov_20.369118
2167 nucleotides in sequence
Mean G+C content = 31.3%

Nothing found in NODE_9296_length_2167_cov_20.369118


NODE_9297_length_2167_cov_3.802941
2167 nucleotides in sequence
Mean G+C content = 37.1%

Nothing found in NODE_9297_length_2167_cov_3.802941


NODE_9298_length_2166_cov_44.286905
2166 nucleotides in sequence
Mean G+C content = 26.8%

Nothing found in NODE_9298_length_2166_cov_44.286905


NODE_9299_length_2166_cov_31.064738
2166 nucleotides in sequence
Mean G+C content = 31.7%

Nothing found in NODE_9299_length_2166_cov_31.064738


NODE_9300_length_2166_cov_15.888180
2166 nucleotides in sequence
Mean G+C content = 38.6%

Nothing found in NODE_9300_length_2166_cov_15.888180


NODE_9301_length_2166_cov_15.818538
2166 nucleotides in sequence
Mean G+C content = 33.4%

Nothing found in NODE_9301_length_2166_cov_15.818538


NODE_9302_length_2166_cov_14.308485
2166 nucleotides in sequence
Mean G+C content = 38.3%

Nothing found in NODE_9302_length_2166_cov_14.308485


NODE_9303_length_2166_cov_5.868073
2166 nucleotides in sequence
Mean G+C content = 27.1%

Nothing found in NODE_9303_length_2166_cov_5.868073


NODE_9304_length_2165_cov_28.964181
2165 nucleotides in sequence
Mean G+C content = 34.2%

Nothing found in NODE_9304_length_2165_cov_28.964181


NODE_9305_length_2165_cov_28.670756
2165 nucleotides in sequence
Mean G+C content = 32.8%

Nothing found in NODE_9305_length_2165_cov_28.670756


NODE_9306_length_2165_cov_24.072130
2165 nucleotides in sequence
Mean G+C content = 34.0%

Nothing found in NODE_9306_length_2165_cov_24.072130


NODE_9307_length_2165_cov_1.549068
2165 nucleotides in sequence
Mean G+C content = 30.0%

Nothing found in NODE_9307_length_2165_cov_1.549068


NODE_9308_length_2164_cov_24.334315
2164 nucleotides in sequence
Mean G+C content = 28.9%

Nothing found in NODE_9308_length_2164_cov_24.334315


NODE_9309_length_2164_cov_19.728522
2164 nucleotides in sequence
Mean G+C content = 34.5%

Nothing found in NODE_9309_length_2164_cov_19.728522


NODE_9310_length_2164_cov_12.438390
2164 nucleotides in sequence
Mean G+C content = 36.6%

Nothing found in NODE_9310_length_2164_cov_12.438390


NODE_9311_length_2164_cov_9.852234
2164 nucleotides in sequence
Mean G+C content = 35.5%

Nothing found in NODE_9311_length_2164_cov_9.852234


NODE_9312_length_2163_cov_15.363458
2163 nucleotides in sequence
Mean G+C content = 34.6%

Nothing found in NODE_9312_length_2163_cov_15.363458


NODE_9313_length_2163_cov_2.476424
2163 nucleotides in sequence
Mean G+C content = 29.8%

Nothing found in NODE_9313_length_2163_cov_2.476424


NODE_9314_length_2162_cov_34.530221
2162 nucleotides in sequence
Mean G+C content = 36.9%

Nothing found in NODE_9314_length_2162_cov_34.530221


NODE_9315_length_2162_cov_28.313022
2162 nucleotides in sequence
Mean G+C content = 29.5%

Nothing found in NODE_9315_length_2162_cov_28.313022


NODE_9316_length_2162_cov_19.280098
2162 nucleotides in sequence
Mean G+C content = 32.9%

Nothing found in NODE_9316_length_2162_cov_19.280098


NODE_9317_length_2162_cov_6.403931
2162 nucleotides in sequence
Mean G+C content = 35.2%

Nothing found in NODE_9317_length_2162_cov_6.403931


NODE_9318_length_2161_cov_12.564405
2161 nucleotides in sequence
Mean G+C content = 30.5%

Nothing found in NODE_9318_length_2161_cov_12.564405


NODE_9319_length_2161_cov_10.393314
2161 nucleotides in sequence
Mean G+C content = 30.2%

Nothing found in NODE_9319_length_2161_cov_10.393314


NODE_9320_length_2161_cov_5.095870
2161 nucleotides in sequence
Mean G+C content = 34.2%

Nothing found in NODE_9320_length_2161_cov_5.095870


NODE_9321_length_2161_cov_3.231072
2161 nucleotides in sequence
Mean G+C content = 34.8%

Nothing found in NODE_9321_length_2161_cov_3.231072


NODE_9322_length_2160_cov_33.154452
2160 nucleotides in sequence
Mean G+C content = 32.9%

Nothing found in NODE_9322_length_2160_cov_33.154452


NODE_9323_length_2160_cov_29.930644
2160 nucleotides in sequence
Mean G+C content = 32.8%

Nothing found in NODE_9323_length_2160_cov_29.930644


NODE_9324_length_2160_cov_19.236596
2160 nucleotides in sequence
Mean G+C content = 29.4%

Nothing found in NODE_9324_length_2160_cov_19.236596


NODE_9325_length_2160_cov_11.443187
2160 nucleotides in sequence
Mean G+C content = 38.1%

Nothing found in NODE_9325_length_2160_cov_11.443187


NODE_9326_length_2160_cov_10.770290
2160 nucleotides in sequence
Mean G+C content = 30.0%

Nothing found in NODE_9326_length_2160_cov_10.770290


NODE_9327_length_2160_cov_8.886867
2160 nucleotides in sequence
Mean G+C content = 37.7%

Nothing found in NODE_9327_length_2160_cov_8.886867


NODE_9328_length_2160_cov_8.812100
2160 nucleotides in sequence
Mean G+C content = 35.6%

Nothing found in NODE_9328_length_2160_cov_8.812100


NODE_9329_length_2159_cov_17.126969
2159 nucleotides in sequence
Mean G+C content = 34.7%

Nothing found in NODE_9329_length_2159_cov_17.126969


NODE_9330_length_2159_cov_0.380413
2159 nucleotides in sequence
Mean G+C content = 29.3%

Nothing found in NODE_9330_length_2159_cov_0.380413


NODE_9331_length_2158_cov_33.911866
2158 nucleotides in sequence
Mean G+C content = 36.9%

Nothing found in NODE_9331_length_2158_cov_33.911866


NODE_9332_length_2158_cov_27.033973
2158 nucleotides in sequence
Mean G+C content = 35.4%

Nothing found in NODE_9332_length_2158_cov_27.033973


NODE_9333_length_2158_cov_20.286558
2158 nucleotides in sequence
Mean G+C content = 33.5%

Nothing found in NODE_9333_length_2158_cov_20.286558


NODE_9334_length_2158_cov_12.773018
2158 nucleotides in sequence
Mean G+C content = 33.4%

Nothing found in NODE_9334_length_2158_cov_12.773018


NODE_9335_length_2158_cov_9.946332
2158 nucleotides in sequence
Mean G+C content = 32.3%

Nothing found in NODE_9335_length_2158_cov_9.946332


NODE_9336_length_2158_cov_6.938946
2158 nucleotides in sequence
Mean G+C content = 29.1%

Nothing found in NODE_9336_length_2158_cov_6.938946


NODE_9337_length_2158_cov_1.659281
2158 nucleotides in sequence
Mean G+C content = 28.6%

Nothing found in NODE_9337_length_2158_cov_1.659281


NODE_9338_length_2157_cov_19.002463
2157 nucleotides in sequence
Mean G+C content = 38.3%

Nothing found in NODE_9338_length_2157_cov_19.002463


NODE_9339_length_2157_cov_18.409852
2157 nucleotides in sequence
Mean G+C content = 38.5%

Nothing found in NODE_9339_length_2157_cov_18.409852


NODE_9340_length_2156_cov_25.635781
2156 nucleotides in sequence
Mean G+C content = 33.5%

Nothing found in NODE_9340_length_2156_cov_25.635781


NODE_9341_length_2156_cov_20.588467
2156 nucleotides in sequence
Mean G+C content = 31.8%

Nothing found in NODE_9341_length_2156_cov_20.588467


NODE_9342_length_2156_cov_19.614588
2156 nucleotides in sequence
Mean G+C content = 32.0%

Nothing found in NODE_9342_length_2156_cov_19.614588


NODE_9343_length_2156_cov_10.864465
2156 nucleotides in sequence
Mean G+C content = 30.5%

Nothing found in NODE_9343_length_2156_cov_10.864465


NODE_9344_length_2156_cov_10.317891
2156 nucleotides in sequence
Mean G+C content = 33.4%

Nothing found in NODE_9344_length_2156_cov_10.317891


NODE_9345_length_2156_cov_8.560867
2156 nucleotides in sequence
Mean G+C content = 35.2%

Nothing found in NODE_9345_length_2156_cov_8.560867


NODE_9346_length_2156_cov_4.037457
2156 nucleotides in sequence
Mean G+C content = 32.4%

Nothing found in NODE_9346_length_2156_cov_4.037457


NODE_9347_length_2155_cov_41.954142
2155 nucleotides in sequence
Mean G+C content = 34.7%

Nothing found in NODE_9347_length_2155_cov_41.954142


NODE_9348_length_2155_cov_22.412722
2155 nucleotides in sequence
Mean G+C content = 33.4%

Nothing found in NODE_9348_length_2155_cov_22.412722


NODE_9349_length_2155_cov_12.968442
2155 nucleotides in sequence
Mean G+C content = 28.7%

Nothing found in NODE_9349_length_2155_cov_12.968442


NODE_9350_length_2154_cov_36.114455
2154 nucleotides in sequence
Mean G+C content = 27.7%

Nothing found in NODE_9350_length_2154_cov_36.114455


NODE_9351_length_2154_cov_22.763690
2154 nucleotides in sequence
Mean G+C content = 35.2%

Nothing found in NODE_9351_length_2154_cov_22.763690


NODE_9352_length_2154_cov_18.531327
2154 nucleotides in sequence
Mean G+C content = 31.4%

Nothing found in NODE_9352_length_2154_cov_18.531327


NODE_9353_length_2154_cov_14.540207
2154 nucleotides in sequence
Mean G+C content = 32.9%

Nothing found in NODE_9353_length_2154_cov_14.540207


NODE_9354_length_2154_cov_11.210163
2154 nucleotides in sequence
Mean G+C content = 37.2%

Nothing found in NODE_9354_length_2154_cov_11.210163


NODE_9355_length_2154_cov_5.718303
2154 nucleotides in sequence
Mean G+C content = 33.1%

Nothing found in NODE_9355_length_2154_cov_5.718303


NODE_9356_length_2153_cov_34.295656
2153 nucleotides in sequence
Mean G+C content = 36.6%

Nothing found in NODE_9356_length_2153_cov_34.295656


NODE_9357_length_2153_cov_26.575518
2153 nucleotides in sequence
Mean G+C content = 40.9%

Nothing found in NODE_9357_length_2153_cov_26.575518


NODE_9358_length_2153_cov_24.039487
2153 nucleotides in sequence
Mean G+C content = 31.4%

Nothing found in NODE_9358_length_2153_cov_24.039487


NODE_9359_length_2153_cov_22.196446
2153 nucleotides in sequence
Mean G+C content = 32.7%

Nothing found in NODE_9359_length_2153_cov_22.196446


NODE_9360_length_2153_cov_20.541461
2153 nucleotides in sequence
Mean G+C content = 31.3%

Nothing found in NODE_9360_length_2153_cov_20.541461


NODE_9361_length_2153_cov_6.109082
2153 nucleotides in sequence
Mean G+C content = 29.5%

Nothing found in NODE_9361_length_2153_cov_6.109082


NODE_9362_length_2152_cov_17.305185
2152 nucleotides in sequence
Mean G+C content = 35.8%

Nothing found in NODE_9362_length_2152_cov_17.305185


NODE_9363_length_2152_cov_14.364938
2152 nucleotides in sequence
Mean G+C content = 35.1%

Nothing found in NODE_9363_length_2152_cov_14.364938


NODE_9364_length_2152_cov_7.105679
2152 nucleotides in sequence
Mean G+C content = 31.4%

Nothing found in NODE_9364_length_2152_cov_7.105679


NODE_9365_length_2151_cov_25.299407
2151 nucleotides in sequence
Mean G+C content = 33.6%

Nothing found in NODE_9365_length_2151_cov_25.299407


NODE_9366_length_2151_cov_7.236660
2151 nucleotides in sequence
Mean G+C content = 32.9%

Nothing found in NODE_9366_length_2151_cov_7.236660


NODE_9367_length_2150_cov_29.679189
2150 nucleotides in sequence
Mean G+C content = 30.3%

Nothing found in NODE_9367_length_2150_cov_29.679189


NODE_9368_length_2150_cov_23.382106
2150 nucleotides in sequence
Mean G+C content = 35.4%

Nothing found in NODE_9368_length_2150_cov_23.382106


NODE_9369_length_2150_cov_16.628275
2150 nucleotides in sequence
Mean G+C content = 30.0%

Nothing found in NODE_9369_length_2150_cov_16.628275


NODE_9370_length_2150_cov_13.422145
2150 nucleotides in sequence
Mean G+C content = 34.7%

Nothing found in NODE_9370_length_2150_cov_13.422145


NODE_9371_length_2149_cov_30.253709
2149 nucleotides in sequence
Mean G+C content = 37.0%

Nothing found in NODE_9371_length_2149_cov_30.253709


NODE_9372_length_2149_cov_13.875865
2149 nucleotides in sequence
Mean G+C content = 35.2%

Nothing found in NODE_9372_length_2149_cov_13.875865


NODE_9373_length_2149_cov_13.361029
2149 nucleotides in sequence
Mean G+C content = 30.9%

Nothing found in NODE_9373_length_2149_cov_13.361029


NODE_9374_length_2149_cov_0.175569
2149 nucleotides in sequence
Mean G+C content = 31.5%

Nothing found in NODE_9374_length_2149_cov_0.175569


NODE_9375_length_2148_cov_43.608115
2148 nucleotides in sequence
Mean G+C content = 34.5%

Nothing found in NODE_9375_length_2148_cov_43.608115


NODE_9376_length_2148_cov_36.430975
2148 nucleotides in sequence
Mean G+C content = 39.2%

Nothing found in NODE_9376_length_2148_cov_36.430975


NODE_9377_length_2148_cov_25.862939
2148 nucleotides in sequence
Mean G+C content = 31.9%

Nothing found in NODE_9377_length_2148_cov_25.862939


NODE_9378_length_2148_cov_23.459179
2148 nucleotides in sequence
Mean G+C content = 31.9%

Nothing found in NODE_9378_length_2148_cov_23.459179


NODE_9379_length_2148_cov_18.535873
2148 nucleotides in sequence
Mean G+C content = 29.7%

Nothing found in NODE_9379_length_2148_cov_18.535873


NODE_9380_length_2148_cov_8.833251
2148 nucleotides in sequence
Mean G+C content = 32.6%

Nothing found in NODE_9380_length_2148_cov_8.833251


NODE_9381_length_2147_cov_22.121287
2147 nucleotides in sequence
Mean G+C content = 36.0%

Nothing found in NODE_9381_length_2147_cov_22.121287


NODE_9382_length_2147_cov_22.036634
2147 nucleotides in sequence
Mean G+C content = 32.7%

Nothing found in NODE_9382_length_2147_cov_22.036634


NODE_9383_length_2147_cov_20.827228
2147 nucleotides in sequence
Mean G+C content = 35.1%

Nothing found in NODE_9383_length_2147_cov_20.827228


NODE_9384_length_2147_cov_14.586634
2147 nucleotides in sequence
Mean G+C content = 39.9%

Nothing found in NODE_9384_length_2147_cov_14.586634


NODE_9385_length_2147_cov_9.558416
2147 nucleotides in sequence
Mean G+C content = 40.0%

Nothing found in NODE_9385_length_2147_cov_9.558416


NODE_9386_length_2147_cov_2.250990
2147 nucleotides in sequence
Mean G+C content = 31.0%

Nothing found in NODE_9386_length_2147_cov_2.250990


NODE_9387_length_2146_cov_30.933135
2146 nucleotides in sequence
Mean G+C content = 35.3%

Nothing found in NODE_9387_length_2146_cov_30.933135


NODE_9388_length_2146_cov_28.646360
2146 nucleotides in sequence
Mean G+C content = 30.4%

Nothing found in NODE_9388_length_2146_cov_28.646360


NODE_9389_length_2146_cov_27.636949
2146 nucleotides in sequence
Mean G+C content = 28.9%

Nothing found in NODE_9389_length_2146_cov_27.636949


NODE_9390_length_2146_cov_19.697870
2146 nucleotides in sequence
Mean G+C content = 35.0%

Nothing found in NODE_9390_length_2146_cov_19.697870


NODE_9391_length_2146_cov_18.851412
2146 nucleotides in sequence
Mean G+C content = 32.4%

Nothing found in NODE_9391_length_2146_cov_18.851412


NODE_9392_length_2146_cov_18.536404
2146 nucleotides in sequence
Mean G+C content = 32.1%

Nothing found in NODE_9392_length_2146_cov_18.536404


NODE_9393_length_2146_cov_8.062902
2146 nucleotides in sequence
Mean G+C content = 28.7%

Nothing found in NODE_9393_length_2146_cov_8.062902


NODE_9394_length_2146_cov_1.074294
2146 nucleotides in sequence
Mean G+C content = 27.9%

Nothing found in NODE_9394_length_2146_cov_1.074294


NODE_9395_length_2145_cov_41.431120
2145 nucleotides in sequence
Mean G+C content = 34.0%

Nothing found in NODE_9395_length_2145_cov_41.431120


NODE_9396_length_2145_cov_28.944995
2145 nucleotides in sequence
Mean G+C content = 38.1%

Nothing found in NODE_9396_length_2145_cov_28.944995


NODE_9397_length_2145_cov_24.793360
2145 nucleotides in sequence
Mean G+C content = 34.6%

Nothing found in NODE_9397_length_2145_cov_24.793360


NODE_9398_length_2145_cov_19.506938
2145 nucleotides in sequence
Mean G+C content = 35.3%

Nothing found in NODE_9398_length_2145_cov_19.506938


NODE_9399_length_2145_cov_17.861249
2145 nucleotides in sequence
Mean G+C content = 33.3%

Nothing found in NODE_9399_length_2145_cov_17.861249


NODE_9400_length_2145_cov_15.945491
2145 nucleotides in sequence
Mean G+C content = 32.3%

Nothing found in NODE_9400_length_2145_cov_15.945491


NODE_9401_length_2145_cov_15.587215
2145 nucleotides in sequence
Mean G+C content = 35.1%

Nothing found in NODE_9401_length_2145_cov_15.587215


NODE_9402_length_2145_cov_15.183350
2145 nucleotides in sequence
Mean G+C content = 35.0%

Nothing found in NODE_9402_length_2145_cov_15.183350


NODE_9403_length_2145_cov_12.781962
2145 nucleotides in sequence
Mean G+C content = 35.3%

Nothing found in NODE_9403_length_2145_cov_12.781962


NODE_9404_length_2145_cov_11.923687
2145 nucleotides in sequence
Mean G+C content = 38.2%

Nothing found in NODE_9404_length_2145_cov_11.923687


NODE_9405_length_2145_cov_11.502973
2145 nucleotides in sequence
Mean G+C content = 35.0%

Nothing found in NODE_9405_length_2145_cov_11.502973


NODE_9406_length_2145_cov_10.734390
2145 nucleotides in sequence
Mean G+C content = 34.9%

Nothing found in NODE_9406_length_2145_cov_10.734390


NODE_9407_length_2145_cov_8.769574
2145 nucleotides in sequence
Mean G+C content = 28.9%

Nothing found in NODE_9407_length_2145_cov_8.769574


NODE_9408_length_2145_cov_8.538157
2145 nucleotides in sequence
Mean G+C content = 32.1%

Nothing found in NODE_9408_length_2145_cov_8.538157


NODE_9409_length_2145_cov_8.015857
2145 nucleotides in sequence
Mean G+C content = 40.0%

Nothing found in NODE_9409_length_2145_cov_8.015857


NODE_9410_length_2145_cov_2.206640
2145 nucleotides in sequence
Mean G+C content = 27.9%

Nothing found in NODE_9410_length_2145_cov_2.206640


NODE_9411_length_2145_cov_0.557978
2145 nucleotides in sequence
Mean G+C content = 25.6%

Nothing found in NODE_9411_length_2145_cov_0.557978


NODE_9412_length_2144_cov_15.541398
2144 nucleotides in sequence
Mean G+C content = 29.2%

Nothing found in NODE_9412_length_2144_cov_15.541398


NODE_9413_length_2144_cov_2.360436
2144 nucleotides in sequence
Mean G+C content = 31.7%

Nothing found in NODE_9413_length_2144_cov_2.360436


NODE_9414_length_2143_cov_32.253968
2143 nucleotides in sequence
Mean G+C content = 32.6%

Nothing found in NODE_9414_length_2143_cov_32.253968


NODE_9415_length_2143_cov_25.153274
2143 nucleotides in sequence
Mean G+C content = 28.0%

Nothing found in NODE_9415_length_2143_cov_25.153274


NODE_9416_length_2143_cov_15.794643
2143 nucleotides in sequence
Mean G+C content = 31.9%

Nothing found in NODE_9416_length_2143_cov_15.794643


NODE_9417_length_2143_cov_13.342262
2143 nucleotides in sequence
Mean G+C content = 35.0%
 
1.
 
 
                c
               a
             g+t
             c-g
             a-t
             a-t
             g-c
             t+g
             g-c     ct
            t   cgccc  a
     ga    a    !!!!!  a
    t  tgtg     gcggg  c
   g   :!!!    c     tt
   g   tcac     t
    tta    a     g
            t-aag
            c-g
            t-a
            g-c
            c-g
           c   c
           t   a
            tac
 
 
 
    tRNA-Val(tac)
    74 bases, %GC = 54.1
    Sequence [417,490]
 


Number of tmRNA genes = 0


NODE_9418_length_2143_cov_3.114087
2143 nucleotides in sequence
Mean G+C content = 33.3%

Nothing found in NODE_9418_length_2143_cov_3.114087


NODE_9419_length_2142_cov_20.104715
2142 nucleotides in sequence
Mean G+C content = 34.9%

Nothing found in NODE_9419_length_2142_cov_20.104715


NODE_9420_length_2142_cov_12.723077
2142 nucleotides in sequence
Mean G+C content = 33.3%

Nothing found in NODE_9420_length_2142_cov_12.723077


NODE_9421_length_2142_cov_5.688834
2142 nucleotides in sequence
Mean G+C content = 29.2%

Nothing found in NODE_9421_length_2142_cov_5.688834


NODE_9422_length_2142_cov_5.282878
2142 nucleotides in sequence
Mean G+C content = 30.7%

Nothing found in NODE_9422_length_2142_cov_5.282878


NODE_9423_length_2141_cov_40.797418
2141 nucleotides in sequence
Mean G+C content = 34.1%

Nothing found in NODE_9423_length_2141_cov_40.797418


NODE_9424_length_2141_cov_25.664350
2141 nucleotides in sequence
Mean G+C content = 33.8%

Nothing found in NODE_9424_length_2141_cov_25.664350


NODE_9425_length_2141_cov_2.652433
2141 nucleotides in sequence
Mean G+C content = 35.2%

Nothing found in NODE_9425_length_2141_cov_2.652433


NODE_9426_length_2141_cov_1.685204
2141 nucleotides in sequence
Mean G+C content = 32.7%

Nothing found in NODE_9426_length_2141_cov_1.685204


NODE_9427_length_2140_cov_38.918530
2140 nucleotides in sequence
Mean G+C content = 33.7%

Nothing found in NODE_9427_length_2140_cov_38.918530


NODE_9428_length_2140_cov_37.705912
2140 nucleotides in sequence
Mean G+C content = 35.3%

Nothing found in NODE_9428_length_2140_cov_37.705912


NODE_9429_length_2140_cov_37.093393
2140 nucleotides in sequence
Mean G+C content = 34.0%

Nothing found in NODE_9429_length_2140_cov_37.093393


NODE_9430_length_2140_cov_31.995032
2140 nucleotides in sequence
Mean G+C content = 35.7%

Nothing found in NODE_9430_length_2140_cov_31.995032


NODE_9431_length_2140_cov_24.106309
2140 nucleotides in sequence
Mean G+C content = 30.8%

Nothing found in NODE_9431_length_2140_cov_24.106309


NODE_9432_length_2140_cov_15.880278
2140 nucleotides in sequence
Mean G+C content = 31.0%

Nothing found in NODE_9432_length_2140_cov_15.880278


NODE_9433_length_2140_cov_0.654744
2140 nucleotides in sequence
Mean G+C content = 26.4%

Nothing found in NODE_9433_length_2140_cov_0.654744


NODE_9434_length_2139_cov_18.653082
2139 nucleotides in sequence
Mean G+C content = 35.3%

Nothing found in NODE_9434_length_2139_cov_18.653082


NODE_9435_length_2137_cov_5.206468
2137 nucleotides in sequence
Mean G+C content = 29.7%

Nothing found in NODE_9435_length_2137_cov_5.206468


NODE_9436_length_2136_cov_32.442509
2136 nucleotides in sequence
Mean G+C content = 32.0%

Nothing found in NODE_9436_length_2136_cov_32.442509


NODE_9437_length_2136_cov_24.689895
2136 nucleotides in sequence
Mean G+C content = 33.2%

Nothing found in NODE_9437_length_2136_cov_24.689895


NODE_9438_length_2136_cov_23.896466
2136 nucleotides in sequence
Mean G+C content = 33.2%

Nothing found in NODE_9438_length_2136_cov_23.896466


NODE_9439_length_2136_cov_20.636137
2136 nucleotides in sequence
Mean G+C content = 30.1%

Nothing found in NODE_9439_length_2136_cov_20.636137


NODE_9440_length_2136_cov_18.166252
2136 nucleotides in sequence
Mean G+C content = 32.2%

Nothing found in NODE_9440_length_2136_cov_18.166252


NODE_9441_length_2136_cov_9.636137
2136 nucleotides in sequence
Mean G+C content = 25.5%

Nothing found in NODE_9441_length_2136_cov_9.636137


NODE_9442_length_2135_cov_10.687749
2135 nucleotides in sequence
Mean G+C content = 25.8%

Nothing found in NODE_9442_length_2135_cov_10.687749


NODE_9443_length_2135_cov_10.647908
2135 nucleotides in sequence
Mean G+C content = 32.2%

Nothing found in NODE_9443_length_2135_cov_10.647908


NODE_9444_length_2135_cov_0.584661
2135 nucleotides in sequence
Mean G+C content = 32.9%

Nothing found in NODE_9444_length_2135_cov_0.584661


NODE_9445_length_2134_cov_26.575486
2134 nucleotides in sequence
Mean G+C content = 29.6%

Nothing found in NODE_9445_length_2134_cov_26.575486


NODE_9446_length_2134_cov_26.217738
2134 nucleotides in sequence
Mean G+C content = 32.9%

Nothing found in NODE_9446_length_2134_cov_26.217738


NODE_9447_length_2134_cov_12.412058
2134 nucleotides in sequence
Mean G+C content = 32.1%

Nothing found in NODE_9447_length_2134_cov_12.412058


NODE_9448_length_2134_cov_12.004484
2134 nucleotides in sequence
Mean G+C content = 31.1%

Nothing found in NODE_9448_length_2134_cov_12.004484


NODE_9449_length_2133_cov_34.594716
2133 nucleotides in sequence
Mean G+C content = 34.4%

Nothing found in NODE_9449_length_2133_cov_34.594716


NODE_9450_length_2133_cov_22.319043
2133 nucleotides in sequence
Mean G+C content = 31.9%

Nothing found in NODE_9450_length_2133_cov_22.319043


NODE_9451_length_2133_cov_19.796112
2133 nucleotides in sequence
Mean G+C content = 37.3%

Nothing found in NODE_9451_length_2133_cov_19.796112


NODE_9452_length_2133_cov_17.048355
2133 nucleotides in sequence
Mean G+C content = 31.9%

Nothing found in NODE_9452_length_2133_cov_17.048355


NODE_9453_length_2133_cov_15.569292
2133 nucleotides in sequence
Mean G+C content = 37.0%

Nothing found in NODE_9453_length_2133_cov_15.569292


NODE_9454_length_2133_cov_11.800100
2133 nucleotides in sequence
Mean G+C content = 32.6%

Nothing found in NODE_9454_length_2133_cov_11.800100


NODE_9455_length_2132_cov_2.237905
2132 nucleotides in sequence
Mean G+C content = 28.6%

Nothing found in NODE_9455_length_2132_cov_2.237905


NODE_9456_length_2130_cov_18.128807
2130 nucleotides in sequence
Mean G+C content = 33.1%

Nothing found in NODE_9456_length_2130_cov_18.128807


NODE_9457_length_2130_cov_7.588617
2130 nucleotides in sequence
Mean G+C content = 33.2%

Nothing found in NODE_9457_length_2130_cov_7.588617


NODE_9458_length_2129_cov_28.817183
2129 nucleotides in sequence
Mean G+C content = 31.9%

Nothing found in NODE_9458_length_2129_cov_28.817183


NODE_9459_length_2129_cov_26.968032
2129 nucleotides in sequence
Mean G+C content = 29.8%

Nothing found in NODE_9459_length_2129_cov_26.968032


NODE_9460_length_2129_cov_20.922577
2129 nucleotides in sequence
Mean G+C content = 32.1%

Nothing found in NODE_9460_length_2129_cov_20.922577


NODE_9461_length_2129_cov_17.847652
2129 nucleotides in sequence
Mean G+C content = 36.6%

Nothing found in NODE_9461_length_2129_cov_17.847652


NODE_9462_length_2129_cov_11.864136
2129 nucleotides in sequence
Mean G+C content = 30.8%

Nothing found in NODE_9462_length_2129_cov_11.864136


NODE_9463_length_2128_cov_10.397801
2128 nucleotides in sequence
Mean G+C content = 31.1%

Nothing found in NODE_9463_length_2128_cov_10.397801


NODE_9464_length_2127_cov_27.510500
2127 nucleotides in sequence
Mean G+C content = 33.2%

Nothing found in NODE_9464_length_2127_cov_27.510500


NODE_9465_length_2127_cov_13.820000
2127 nucleotides in sequence
Mean G+C content = 36.6%

Nothing found in NODE_9465_length_2127_cov_13.820000


NODE_9466_length_2127_cov_7.866500
2127 nucleotides in sequence
Mean G+C content = 34.0%

Nothing found in NODE_9466_length_2127_cov_7.866500


NODE_9467_length_2126_cov_23.850425
2126 nucleotides in sequence
Mean G+C content = 31.6%

Nothing found in NODE_9467_length_2126_cov_23.850425


NODE_9468_length_2126_cov_17.638319
2126 nucleotides in sequence
Mean G+C content = 32.2%

Nothing found in NODE_9468_length_2126_cov_17.638319


NODE_9469_length_2125_cov_31.900400
2125 nucleotides in sequence
Mean G+C content = 37.3%

Nothing found in NODE_9469_length_2125_cov_31.900400


NODE_9470_length_2125_cov_25.632633
2125 nucleotides in sequence
Mean G+C content = 32.2%

Nothing found in NODE_9470_length_2125_cov_25.632633


NODE_9471_length_2125_cov_22.475475
2125 nucleotides in sequence
Mean G+C content = 32.1%

Nothing found in NODE_9471_length_2125_cov_22.475475


NODE_9472_length_2125_cov_20.375876
2125 nucleotides in sequence
Mean G+C content = 31.0%

Nothing found in NODE_9472_length_2125_cov_20.375876


NODE_9473_length_2125_cov_12.937437
2125 nucleotides in sequence
Mean G+C content = 37.6%

Nothing found in NODE_9473_length_2125_cov_12.937437


NODE_9474_length_2125_cov_12.286787
2125 nucleotides in sequence
Mean G+C content = 37.9%

Nothing found in NODE_9474_length_2125_cov_12.286787


NODE_9475_length_2124_cov_42.901352
2124 nucleotides in sequence
Mean G+C content = 33.5%

Nothing found in NODE_9475_length_2124_cov_42.901352


NODE_9476_length_2124_cov_41.552328
2124 nucleotides in sequence
Mean G+C content = 32.3%

Nothing found in NODE_9476_length_2124_cov_41.552328


NODE_9477_length_2123_cov_30.439379
2123 nucleotides in sequence
Mean G+C content = 37.3%

Nothing found in NODE_9477_length_2123_cov_30.439379


NODE_9478_length_2123_cov_16.665832
2123 nucleotides in sequence
Mean G+C content = 31.9%

Nothing found in NODE_9478_length_2123_cov_16.665832


NODE_9479_length_2123_cov_11.758517
2123 nucleotides in sequence
Mean G+C content = 30.3%

Nothing found in NODE_9479_length_2123_cov_11.758517


NODE_9480_length_2123_cov_11.208918
2123 nucleotides in sequence
Mean G+C content = 33.5%

Nothing found in NODE_9480_length_2123_cov_11.208918


NODE_9481_length_2122_cov_16.088221
2122 nucleotides in sequence
Mean G+C content = 32.1%

Nothing found in NODE_9481_length_2122_cov_16.088221


NODE_9482_length_2122_cov_12.463659
2122 nucleotides in sequence
Mean G+C content = 28.8%

Nothing found in NODE_9482_length_2122_cov_12.463659


NODE_9483_length_2122_cov_11.822055
2122 nucleotides in sequence
Mean G+C content = 30.6%

Nothing found in NODE_9483_length_2122_cov_11.822055


NODE_9484_length_2121_cov_14.286359
2121 nucleotides in sequence
Mean G+C content = 29.2%

Nothing found in NODE_9484_length_2121_cov_14.286359


NODE_9485_length_2121_cov_11.822969
2121 nucleotides in sequence
Mean G+C content = 32.8%

Nothing found in NODE_9485_length_2121_cov_11.822969


NODE_9486_length_2121_cov_10.807422
2121 nucleotides in sequence
Mean G+C content = 30.6%

Nothing found in NODE_9486_length_2121_cov_10.807422


NODE_9487_length_2120_cov_7.687908
2120 nucleotides in sequence
Mean G+C content = 36.8%

Nothing found in NODE_9487_length_2120_cov_7.687908


NODE_9488_length_2119_cov_21.159639
2119 nucleotides in sequence
Mean G+C content = 34.9%

Nothing found in NODE_9488_length_2119_cov_21.159639


NODE_9489_length_2118_cov_28.378202
2118 nucleotides in sequence
Mean G+C content = 34.1%

Nothing found in NODE_9489_length_2118_cov_28.378202


NODE_9490_length_2118_cov_23.036665
2118 nucleotides in sequence
Mean G+C content = 37.9%

Nothing found in NODE_9490_length_2118_cov_23.036665


NODE_9491_length_2118_cov_19.578101
2118 nucleotides in sequence
Mean G+C content = 35.5%

Nothing found in NODE_9491_length_2118_cov_19.578101


NODE_9492_length_2118_cov_13.074837
2118 nucleotides in sequence
Mean G+C content = 30.1%

Nothing found in NODE_9492_length_2118_cov_13.074837


NODE_9493_length_2118_cov_1.456554
2118 nucleotides in sequence
Mean G+C content = 31.5%

Nothing found in NODE_9493_length_2118_cov_1.456554


NODE_9494_length_2117_cov_9.973367
2117 nucleotides in sequence
Mean G+C content = 24.1%

Nothing found in NODE_9494_length_2117_cov_9.973367


NODE_9495_length_2117_cov_9.426131
2117 nucleotides in sequence
Mean G+C content = 30.0%

Nothing found in NODE_9495_length_2117_cov_9.426131


NODE_9496_length_2117_cov_6.508543
2117 nucleotides in sequence
Mean G+C content = 31.0%

Nothing found in NODE_9496_length_2117_cov_6.508543


NODE_9497_length_2117_cov_1.547739
2117 nucleotides in sequence
Mean G+C content = 26.0%

Nothing found in NODE_9497_length_2117_cov_1.547739


NODE_9498_length_2116_cov_37.361488
2116 nucleotides in sequence
Mean G+C content = 34.7%

Nothing found in NODE_9498_length_2116_cov_37.361488


NODE_9499_length_2116_cov_33.068376
2116 nucleotides in sequence
Mean G+C content = 31.9%

Nothing found in NODE_9499_length_2116_cov_33.068376


NODE_9500_length_2116_cov_18.271996
2116 nucleotides in sequence
Mean G+C content = 34.3%

Nothing found in NODE_9500_length_2116_cov_18.271996


NODE_9501_length_2116_cov_17.627954
2116 nucleotides in sequence
Mean G+C content = 30.2%

Nothing found in NODE_9501_length_2116_cov_17.627954


NODE_9502_length_2116_cov_6.621418
2116 nucleotides in sequence
Mean G+C content = 27.9%

Nothing found in NODE_9502_length_2116_cov_6.621418


NODE_9503_length_2115_cov_35.061871
2115 nucleotides in sequence
Mean G+C content = 35.8%

Nothing found in NODE_9503_length_2115_cov_35.061871


NODE_9504_length_2115_cov_34.041247
2115 nucleotides in sequence
Mean G+C content = 33.0%

Nothing found in NODE_9504_length_2115_cov_34.041247


NODE_9505_length_2115_cov_14.757042
2115 nucleotides in sequence
Mean G+C content = 23.8%

Nothing found in NODE_9505_length_2115_cov_14.757042


NODE_9506_length_2115_cov_14.527666
2115 nucleotides in sequence
Mean G+C content = 33.9%

Nothing found in NODE_9506_length_2115_cov_14.527666


NODE_9507_length_2115_cov_14.033702
2115 nucleotides in sequence
Mean G+C content = 30.7%

Nothing found in NODE_9507_length_2115_cov_14.033702


NODE_9508_length_2115_cov_8.993964
2115 nucleotides in sequence
Mean G+C content = 31.2%

Nothing found in NODE_9508_length_2115_cov_8.993964


NODE_9509_length_2114_cov_15.720181
2114 nucleotides in sequence
Mean G+C content = 33.7%

Nothing found in NODE_9509_length_2114_cov_15.720181


NODE_9510_length_2114_cov_9.906392
2114 nucleotides in sequence
Mean G+C content = 35.3%

Nothing found in NODE_9510_length_2114_cov_9.906392


NODE_9511_length_2113_cov_26.050352
2113 nucleotides in sequence
Mean G+C content = 26.8%

Nothing found in NODE_9511_length_2113_cov_26.050352


NODE_9512_length_2113_cov_17.149043
2113 nucleotides in sequence
Mean G+C content = 34.5%

Nothing found in NODE_9512_length_2113_cov_17.149043


NODE_9513_length_2113_cov_16.199396
2113 nucleotides in sequence
Mean G+C content = 35.6%

Nothing found in NODE_9513_length_2113_cov_16.199396


NODE_9514_length_2113_cov_12.651057
2113 nucleotides in sequence
Mean G+C content = 34.1%

Nothing found in NODE_9514_length_2113_cov_12.651057


NODE_9515_length_2113_cov_11.331823
2113 nucleotides in sequence
Mean G+C content = 36.4%

Nothing found in NODE_9515_length_2113_cov_11.331823


NODE_9516_length_2112_cov_26.720403
2112 nucleotides in sequence
Mean G+C content = 30.5%

Nothing found in NODE_9516_length_2112_cov_26.720403


NODE_9517_length_2112_cov_23.514358
2112 nucleotides in sequence
Mean G+C content = 30.7%

Nothing found in NODE_9517_length_2112_cov_23.514358


NODE_9518_length_2112_cov_17.165743
2112 nucleotides in sequence
Mean G+C content = 31.6%

Nothing found in NODE_9518_length_2112_cov_17.165743


NODE_9519_length_2112_cov_12.288161
2112 nucleotides in sequence
Mean G+C content = 30.2%

Nothing found in NODE_9519_length_2112_cov_12.288161


NODE_9520_length_2111_cov_27.576613
2111 nucleotides in sequence
Mean G+C content = 37.3%

Nothing found in NODE_9520_length_2111_cov_27.576613


NODE_9521_length_2110_cov_1.632879
2110 nucleotides in sequence
Mean G+C content = 28.2%

Nothing found in NODE_9521_length_2110_cov_1.632879


NODE_9522_length_2109_cov_39.549950
2109 nucleotides in sequence
Mean G+C content = 29.9%

Nothing found in NODE_9522_length_2109_cov_39.549950


NODE_9523_length_2109_cov_23.147326
2109 nucleotides in sequence
Mean G+C content = 30.8%

Nothing found in NODE_9523_length_2109_cov_23.147326


NODE_9524_length_2109_cov_16.064581
2109 nucleotides in sequence
Mean G+C content = 32.2%

Nothing found in NODE_9524_length_2109_cov_16.064581


NODE_9525_length_2108_cov_37.751641
2108 nucleotides in sequence
Mean G+C content = 36.8%

Nothing found in NODE_9525_length_2108_cov_37.751641


NODE_9526_length_2108_cov_18.579001
2108 nucleotides in sequence
Mean G+C content = 34.8%

Nothing found in NODE_9526_length_2108_cov_18.579001


NODE_9527_length_2108_cov_16.145381
2108 nucleotides in sequence
Mean G+C content = 34.4%

Nothing found in NODE_9527_length_2108_cov_16.145381


NODE_9528_length_2108_cov_15.684503
2108 nucleotides in sequence
Mean G+C content = 33.0%

Nothing found in NODE_9528_length_2108_cov_15.684503


NODE_9529_length_2108_cov_12.250883
2108 nucleotides in sequence
Mean G+C content = 34.3%

Nothing found in NODE_9529_length_2108_cov_12.250883


NODE_9530_length_2107_cov_50.528788
2107 nucleotides in sequence
Mean G+C content = 29.3%
 
1.
 
 
 
               a
             g-c
             g-c
             t-a
             t-a
             c-g
             t-a
             a-t     tt
            t   gactc  a
     ga    g    !!!!!  a
    t  tgtg     ctgag  c
    g  +!!!     t    tt
    g  gcac     a
     ta    g    g
            t+ga
            a-t
            g-c
            g-c
            a-t
           c   a
           t   a
            ttg
 
 
 
    tRNA-Gln(ttg)
    71 bases, %GC = 43.7
    Sequence c[1944,2014]
 


Number of tmRNA genes = 0


NODE_9531_length_2107_cov_29.480303
2107 nucleotides in sequence
Mean G+C content = 28.7%

Nothing found in NODE_9531_length_2107_cov_29.480303


NODE_9532_length_2107_cov_19.565152
2107 nucleotides in sequence
Mean G+C content = 31.3%

Nothing found in NODE_9532_length_2107_cov_19.565152


NODE_9533_length_2107_cov_11.030303
2107 nucleotides in sequence
Mean G+C content = 31.4%

Nothing found in NODE_9533_length_2107_cov_11.030303


NODE_9534_length_2107_cov_8.536364
2107 nucleotides in sequence
Mean G+C content = 26.1%

Nothing found in NODE_9534_length_2107_cov_8.536364


NODE_9535_length_2107_cov_0.447475
2107 nucleotides in sequence
Mean G+C content = 25.9%

Nothing found in NODE_9535_length_2107_cov_0.447475


NODE_9536_length_2106_cov_20.251137
2106 nucleotides in sequence
Mean G+C content = 31.7%

Nothing found in NODE_9536_length_2106_cov_20.251137


NODE_9537_length_2106_cov_8.971703
2106 nucleotides in sequence
Mean G+C content = 37.5%

Nothing found in NODE_9537_length_2106_cov_8.971703


NODE_9538_length_2105_cov_32.458544
2105 nucleotides in sequence
Mean G+C content = 29.6%

Nothing found in NODE_9538_length_2105_cov_32.458544


NODE_9539_length_2105_cov_21.059151
2105 nucleotides in sequence
Mean G+C content = 28.9%

Nothing found in NODE_9539_length_2105_cov_21.059151


NODE_9540_length_2105_cov_19.824065
2105 nucleotides in sequence
Mean G+C content = 35.9%

Nothing found in NODE_9540_length_2105_cov_19.824065


NODE_9541_length_2105_cov_17.793225
2105 nucleotides in sequence
Mean G+C content = 29.2%

Nothing found in NODE_9541_length_2105_cov_17.793225


NODE_9542_length_2105_cov_13.991911
2105 nucleotides in sequence
Mean G+C content = 32.6%

Nothing found in NODE_9542_length_2105_cov_13.991911


NODE_9543_length_2105_cov_13.395349
2105 nucleotides in sequence
Mean G+C content = 30.8%

Nothing found in NODE_9543_length_2105_cov_13.395349


NODE_9544_length_2105_cov_0.930233
2105 nucleotides in sequence
Mean G+C content = 26.3%

Nothing found in NODE_9544_length_2105_cov_0.930233


NODE_9545_length_2104_cov_15.835104
2104 nucleotides in sequence
Mean G+C content = 35.6%

Nothing found in NODE_9545_length_2104_cov_15.835104


NODE_9546_length_2104_cov_11.135559
2104 nucleotides in sequence
Mean G+C content = 35.6%

Nothing found in NODE_9546_length_2104_cov_11.135559


NODE_9547_length_2104_cov_8.476480
2104 nucleotides in sequence
Mean G+C content = 30.4%

Nothing found in NODE_9547_length_2104_cov_8.476480


NODE_9548_length_2103_cov_13.104251
2103 nucleotides in sequence
Mean G+C content = 32.1%

Nothing found in NODE_9548_length_2103_cov_13.104251


NODE_9549_length_2102_cov_22.750886
2102 nucleotides in sequence
Mean G+C content = 36.5%

Nothing found in NODE_9549_length_2102_cov_22.750886


NODE_9550_length_2102_cov_22.727089
2102 nucleotides in sequence
Mean G+C content = 44.1%

Nothing found in NODE_9550_length_2102_cov_22.727089


NODE_9551_length_2102_cov_20.183797
2102 nucleotides in sequence
Mean G+C content = 33.9%

Nothing found in NODE_9551_length_2102_cov_20.183797


NODE_9552_length_2102_cov_3.081519
2102 nucleotides in sequence
Mean G+C content = 30.9%

Nothing found in NODE_9552_length_2102_cov_3.081519


NODE_9553_length_2101_cov_5.570922
2101 nucleotides in sequence
Mean G+C content = 31.2%

Nothing found in NODE_9553_length_2101_cov_5.570922


NODE_9554_length_2100_cov_54.400912
2100 nucleotides in sequence
Mean G+C content = 30.1%

Nothing found in NODE_9554_length_2100_cov_54.400912


NODE_9555_length_2100_cov_19.086670
2100 nucleotides in sequence
Mean G+C content = 36.6%

Nothing found in NODE_9555_length_2100_cov_19.086670


NODE_9556_length_2100_cov_15.415104
2100 nucleotides in sequence
Mean G+C content = 33.2%

Nothing found in NODE_9556_length_2100_cov_15.415104


NODE_9557_length_2100_cov_7.775469
2100 nucleotides in sequence
Mean G+C content = 33.5%

Nothing found in NODE_9557_length_2100_cov_7.775469


NODE_9558_length_2100_cov_2.717182
2100 nucleotides in sequence
Mean G+C content = 30.3%

Nothing found in NODE_9558_length_2100_cov_2.717182


NODE_9559_length_2100_cov_1.550431
2100 nucleotides in sequence
Mean G+C content = 34.3%

Nothing found in NODE_9559_length_2100_cov_1.550431


NODE_9560_length_2099_cov_2.659229
2099 nucleotides in sequence
Mean G+C content = 29.2%

Nothing found in NODE_9560_length_2099_cov_2.659229


NODE_9561_length_2098_cov_24.741755
2098 nucleotides in sequence
Mean G+C content = 23.7%

Nothing found in NODE_9561_length_2098_cov_24.741755


NODE_9562_length_2098_cov_9.470827
2098 nucleotides in sequence
Mean G+C content = 31.2%

Nothing found in NODE_9562_length_2098_cov_9.470827


NODE_9563_length_2097_cov_24.356345
2097 nucleotides in sequence
Mean G+C content = 34.8%

Nothing found in NODE_9563_length_2097_cov_24.356345


NODE_9564_length_2097_cov_16.565482
2097 nucleotides in sequence
Mean G+C content = 34.9%

Nothing found in NODE_9564_length_2097_cov_16.565482


NODE_9565_length_2097_cov_13.737056
2097 nucleotides in sequence
Mean G+C content = 24.2%

Nothing found in NODE_9565_length_2097_cov_13.737056


NODE_9566_length_2096_cov_30.811579
2096 nucleotides in sequence
Mean G+C content = 32.9%

Nothing found in NODE_9566_length_2096_cov_30.811579


NODE_9567_length_2095_cov_15.713415
2095 nucleotides in sequence
Mean G+C content = 33.3%

Nothing found in NODE_9567_length_2095_cov_15.713415


NODE_9568_length_2095_cov_5.023374
2095 nucleotides in sequence
Mean G+C content = 32.3%

Nothing found in NODE_9568_length_2095_cov_5.023374


NODE_9569_length_2094_cov_27.559736
2094 nucleotides in sequence
Mean G+C content = 32.5%

Nothing found in NODE_9569_length_2094_cov_27.559736


NODE_9570_length_2094_cov_21.031012
2094 nucleotides in sequence
Mean G+C content = 38.7%

Nothing found in NODE_9570_length_2094_cov_21.031012


NODE_9571_length_2094_cov_18.776309
2094 nucleotides in sequence
Mean G+C content = 33.3%

Nothing found in NODE_9571_length_2094_cov_18.776309


NODE_9572_length_2094_cov_18.052364
2094 nucleotides in sequence
Mean G+C content = 33.3%

Nothing found in NODE_9572_length_2094_cov_18.052364


NODE_9573_length_2094_cov_14.934418
2094 nucleotides in sequence
Mean G+C content = 35.2%

Nothing found in NODE_9573_length_2094_cov_14.934418


NODE_9574_length_2094_cov_14.261312
2094 nucleotides in sequence
Mean G+C content = 32.8%

Nothing found in NODE_9574_length_2094_cov_14.261312


NODE_9575_length_2094_cov_11.377733
2094 nucleotides in sequence
Mean G+C content = 34.9%

Nothing found in NODE_9575_length_2094_cov_11.377733


NODE_9576_length_2094_cov_10.437214
2094 nucleotides in sequence
Mean G+C content = 35.3%

Nothing found in NODE_9576_length_2094_cov_10.437214


NODE_9577_length_2094_cov_0.519573
2094 nucleotides in sequence
Mean G+C content = 27.3%

Nothing found in NODE_9577_length_2094_cov_0.519573


NODE_9578_length_2093_cov_28.613428
2093 nucleotides in sequence
Mean G+C content = 32.4%

Nothing found in NODE_9578_length_2093_cov_28.613428


NODE_9579_length_2093_cov_13.824008
2093 nucleotides in sequence
Mean G+C content = 35.7%

Nothing found in NODE_9579_length_2093_cov_13.824008


NODE_9580_length_2093_cov_8.909461
2093 nucleotides in sequence
Mean G+C content = 35.5%

Nothing found in NODE_9580_length_2093_cov_8.909461


NODE_9581_length_2093_cov_7.963886
2093 nucleotides in sequence
Mean G+C content = 28.0%

Nothing found in NODE_9581_length_2093_cov_7.963886


NODE_9582_length_2092_cov_14.143511
2092 nucleotides in sequence
Mean G+C content = 30.7%

Nothing found in NODE_9582_length_2092_cov_14.143511


NODE_9583_length_2092_cov_12.166921
2092 nucleotides in sequence
Mean G+C content = 34.3%

Nothing found in NODE_9583_length_2092_cov_12.166921


NODE_9584_length_2091_cov_28.052444
2091 nucleotides in sequence
Mean G+C content = 30.9%

Nothing found in NODE_9584_length_2091_cov_28.052444


NODE_9585_length_2091_cov_27.850815
2091 nucleotides in sequence
Mean G+C content = 35.8%

Nothing found in NODE_9585_length_2091_cov_27.850815


NODE_9586_length_2091_cov_18.199084
2091 nucleotides in sequence
Mean G+C content = 32.7%

Nothing found in NODE_9586_length_2091_cov_18.199084


NODE_9587_length_2091_cov_17.044807
2091 nucleotides in sequence
Mean G+C content = 31.9%

Nothing found in NODE_9587_length_2091_cov_17.044807


NODE_9588_length_2091_cov_14.940937
2091 nucleotides in sequence
Mean G+C content = 35.0%

Nothing found in NODE_9588_length_2091_cov_14.940937


NODE_9589_length_2091_cov_8.276477
2091 nucleotides in sequence
Mean G+C content = 37.5%

Nothing found in NODE_9589_length_2091_cov_8.276477


NODE_9590_length_2091_cov_1.370672
2091 nucleotides in sequence
Mean G+C content = 36.7%

Nothing found in NODE_9590_length_2091_cov_1.370672


NODE_9591_length_2090_cov_6.369333
2090 nucleotides in sequence
Mean G+C content = 29.9%

Nothing found in NODE_9591_length_2090_cov_6.369333


NODE_9592_length_2089_cov_41.771662
2089 nucleotides in sequence
Mean G+C content = 34.6%

Nothing found in NODE_9592_length_2089_cov_41.771662


NODE_9593_length_2089_cov_14.380734
2089 nucleotides in sequence
Mean G+C content = 30.8%

Nothing found in NODE_9593_length_2089_cov_14.380734


NODE_9594_length_2089_cov_13.310907
2089 nucleotides in sequence
Mean G+C content = 29.6%

Nothing found in NODE_9594_length_2089_cov_13.310907


NODE_9595_length_2089_cov_4.714577
2089 nucleotides in sequence
Mean G+C content = 35.2%

Nothing found in NODE_9595_length_2089_cov_4.714577


NODE_9596_length_2089_cov_1.693680
2089 nucleotides in sequence
Mean G+C content = 30.3%

Nothing found in NODE_9596_length_2089_cov_1.693680


NODE_9597_length_2088_cov_22.524222
2088 nucleotides in sequence
Mean G+C content = 32.8%

Nothing found in NODE_9597_length_2088_cov_22.524222


NODE_9598_length_2088_cov_21.831719
2088 nucleotides in sequence
Mean G+C content = 34.7%

Nothing found in NODE_9598_length_2088_cov_21.831719


NODE_9599_length_2088_cov_10.898521
2088 nucleotides in sequence
Mean G+C content = 34.6%

Nothing found in NODE_9599_length_2088_cov_10.898521


NODE_9600_length_2087_cov_26.626020
2087 nucleotides in sequence
Mean G+C content = 30.3%

Nothing found in NODE_9600_length_2087_cov_26.626020


NODE_9601_length_2087_cov_25.118878
2087 nucleotides in sequence
Mean G+C content = 36.7%

Nothing found in NODE_9601_length_2087_cov_25.118878


NODE_9602_length_2087_cov_15.772449
2087 nucleotides in sequence
Mean G+C content = 32.6%

Nothing found in NODE_9602_length_2087_cov_15.772449


NODE_9603_length_2087_cov_14.098980
2087 nucleotides in sequence
Mean G+C content = 31.3%

Nothing found in NODE_9603_length_2087_cov_14.098980


NODE_9604_length_2087_cov_13.580102
2087 nucleotides in sequence
Mean G+C content = 30.5%

Nothing found in NODE_9604_length_2087_cov_13.580102


NODE_9605_length_2086_cov_20.273099
2086 nucleotides in sequence
Mean G+C content = 28.3%

Nothing found in NODE_9605_length_2086_cov_20.273099


NODE_9606_length_2086_cov_19.266973
2086 nucleotides in sequence
Mean G+C content = 36.4%

Nothing found in NODE_9606_length_2086_cov_19.266973


NODE_9607_length_2086_cov_11.333844
2086 nucleotides in sequence
Mean G+C content = 36.4%

Nothing found in NODE_9607_length_2086_cov_11.333844


NODE_9608_length_2086_cov_1.237366
2086 nucleotides in sequence
Mean G+C content = 29.7%

Nothing found in NODE_9608_length_2086_cov_1.237366


NODE_9609_length_2085_cov_31.843718
2085 nucleotides in sequence
Mean G+C content = 36.1%

Nothing found in NODE_9609_length_2085_cov_31.843718


NODE_9610_length_2085_cov_20.468335
2085 nucleotides in sequence
Mean G+C content = 33.6%

Nothing found in NODE_9610_length_2085_cov_20.468335


NODE_9611_length_2085_cov_19.152707
2085 nucleotides in sequence
Mean G+C content = 32.9%

Nothing found in NODE_9611_length_2085_cov_19.152707


NODE_9612_length_2085_cov_18.590909
2085 nucleotides in sequence
Mean G+C content = 33.9%

Nothing found in NODE_9612_length_2085_cov_18.590909


NODE_9613_length_2085_cov_11.731869
2085 nucleotides in sequence
Mean G+C content = 34.4%

Nothing found in NODE_9613_length_2085_cov_11.731869


NODE_9614_length_2085_cov_2.055158
2085 nucleotides in sequence
Mean G+C content = 27.3%

Nothing found in NODE_9614_length_2085_cov_2.055158


NODE_9615_length_2084_cov_53.846704
2084 nucleotides in sequence
Mean G+C content = 34.4%

Nothing found in NODE_9615_length_2084_cov_53.846704


NODE_9616_length_2084_cov_19.537046
2084 nucleotides in sequence
Mean G+C content = 37.6%

Nothing found in NODE_9616_length_2084_cov_19.537046


NODE_9617_length_2084_cov_11.515074
2084 nucleotides in sequence
Mean G+C content = 37.5%

Nothing found in NODE_9617_length_2084_cov_11.515074


NODE_9618_length_2084_cov_6.574859
2084 nucleotides in sequence
Mean G+C content = 27.9%

Nothing found in NODE_9618_length_2084_cov_6.574859


NODE_9619_length_2084_cov_4.300460
2084 nucleotides in sequence
Mean G+C content = 27.0%

Nothing found in NODE_9619_length_2084_cov_4.300460


NODE_9620_length_2083_cov_14.422290
2083 nucleotides in sequence
Mean G+C content = 32.1%

Nothing found in NODE_9620_length_2083_cov_14.422290


NODE_9621_length_2083_cov_11.647239
2083 nucleotides in sequence
Mean G+C content = 33.8%

Nothing found in NODE_9621_length_2083_cov_11.647239


NODE_9622_length_2082_cov_15.529923
2082 nucleotides in sequence
Mean G+C content = 30.7%

Nothing found in NODE_9622_length_2082_cov_15.529923


NODE_9623_length_2082_cov_4.897187
2082 nucleotides in sequence
Mean G+C content = 30.5%

Nothing found in NODE_9623_length_2082_cov_4.897187


NODE_9624_length_2082_cov_1.035806
2082 nucleotides in sequence
Mean G+C content = 34.4%

Nothing found in NODE_9624_length_2082_cov_1.035806


NODE_9625_length_2081_cov_19.046571
2081 nucleotides in sequence
Mean G+C content = 24.7%

Nothing found in NODE_9625_length_2081_cov_19.046571


NODE_9626_length_2081_cov_15.251279
2081 nucleotides in sequence
Mean G+C content = 31.5%

Nothing found in NODE_9626_length_2081_cov_15.251279


NODE_9627_length_2080_cov_28.100870
2080 nucleotides in sequence
Mean G+C content = 30.1%

Nothing found in NODE_9627_length_2080_cov_28.100870


NODE_9628_length_2080_cov_12.175627
2080 nucleotides in sequence
Mean G+C content = 25.8%

Nothing found in NODE_9628_length_2080_cov_12.175627


NODE_9629_length_2080_cov_1.269841
2080 nucleotides in sequence
Mean G+C content = 31.2%

Nothing found in NODE_9629_length_2080_cov_1.269841


NODE_9630_length_2079_cov_22.759221
2079 nucleotides in sequence
Mean G+C content = 33.0%

Nothing found in NODE_9630_length_2079_cov_22.759221


NODE_9631_length_2079_cov_20.956967
2079 nucleotides in sequence
Mean G+C content = 32.6%

Nothing found in NODE_9631_length_2079_cov_20.956967


NODE_9632_length_2079_cov_20.518443
2079 nucleotides in sequence
Mean G+C content = 34.9%

Nothing found in NODE_9632_length_2079_cov_20.518443


NODE_9633_length_2079_cov_12.612193
2079 nucleotides in sequence
Mean G+C content = 26.3%

Nothing found in NODE_9633_length_2079_cov_12.612193


NODE_9634_length_2079_cov_11.181865
2079 nucleotides in sequence
Mean G+C content = 35.1%

Nothing found in NODE_9634_length_2079_cov_11.181865


NODE_9635_length_2078_cov_4.935418
2078 nucleotides in sequence
Mean G+C content = 24.9%

Nothing found in NODE_9635_length_2078_cov_4.935418


NODE_9636_length_2078_cov_4.721169
2078 nucleotides in sequence
Mean G+C content = 33.2%

Nothing found in NODE_9636_length_2078_cov_4.721169


NODE_9637_length_2078_cov_0.896463
2078 nucleotides in sequence
Mean G+C content = 27.4%

Nothing found in NODE_9637_length_2078_cov_0.896463


NODE_9638_length_2077_cov_3.540000
2077 nucleotides in sequence
Mean G+C content = 37.8%

Nothing found in NODE_9638_length_2077_cov_3.540000


NODE_9639_length_2077_cov_3.081538
2077 nucleotides in sequence
Mean G+C content = 34.3%

Nothing found in NODE_9639_length_2077_cov_3.081538


NODE_9640_length_2077_cov_0.708718
2077 nucleotides in sequence
Mean G+C content = 31.5%

Nothing found in NODE_9640_length_2077_cov_0.708718


NODE_9641_length_2076_cov_28.721909
2076 nucleotides in sequence
Mean G+C content = 33.4%

Nothing found in NODE_9641_length_2076_cov_28.721909


NODE_9642_length_2076_cov_27.001539
2076 nucleotides in sequence
Mean G+C content = 33.2%

Nothing found in NODE_9642_length_2076_cov_27.001539


NODE_9643_length_2076_cov_14.799384
2076 nucleotides in sequence
Mean G+C content = 33.1%

Nothing found in NODE_9643_length_2076_cov_14.799384


NODE_9644_length_2076_cov_5.865572
2076 nucleotides in sequence
Mean G+C content = 36.8%

Nothing found in NODE_9644_length_2076_cov_5.865572


NODE_9645_length_2075_cov_29.144764
2075 nucleotides in sequence
Mean G+C content = 33.7%

Nothing found in NODE_9645_length_2075_cov_29.144764


NODE_9646_length_2075_cov_27.488706
2075 nucleotides in sequence
Mean G+C content = 33.0%

Nothing found in NODE_9646_length_2075_cov_27.488706


NODE_9647_length_2075_cov_27.167351
2075 nucleotides in sequence
Mean G+C content = 31.9%

Nothing found in NODE_9647_length_2075_cov_27.167351


NODE_9648_length_2075_cov_12.435832
2075 nucleotides in sequence
Mean G+C content = 37.0%

Nothing found in NODE_9648_length_2075_cov_12.435832


NODE_9649_length_2075_cov_6.908111
2075 nucleotides in sequence
Mean G+C content = 30.0%

Nothing found in NODE_9649_length_2075_cov_6.908111


NODE_9650_length_2074_cov_12.549563
2074 nucleotides in sequence
Mean G+C content = 25.3%

Nothing found in NODE_9650_length_2074_cov_12.549563


NODE_9651_length_2072_cov_46.187147
2072 nucleotides in sequence
Mean G+C content = 28.0%

Nothing found in NODE_9651_length_2072_cov_46.187147


NODE_9652_length_2072_cov_1.473008
2072 nucleotides in sequence
Mean G+C content = 31.8%

Nothing found in NODE_9652_length_2072_cov_1.473008


NODE_9653_length_2071_cov_17.027263
2071 nucleotides in sequence
Mean G+C content = 36.6%

Nothing found in NODE_9653_length_2071_cov_17.027263


NODE_9654_length_2070_cov_49.580546
2070 nucleotides in sequence
Mean G+C content = 33.3%

Nothing found in NODE_9654_length_2070_cov_49.580546


NODE_9655_length_2070_cov_28.575914
2070 nucleotides in sequence
Mean G+C content = 37.2%

Nothing found in NODE_9655_length_2070_cov_28.575914


NODE_9656_length_2070_cov_27.496140
2070 nucleotides in sequence
Mean G+C content = 34.4%

Nothing found in NODE_9656_length_2070_cov_27.496140


NODE_9657_length_2070_cov_21.422542
2070 nucleotides in sequence
Mean G+C content = 37.4%

Nothing found in NODE_9657_length_2070_cov_21.422542


NODE_9658_length_2070_cov_21.391148
2070 nucleotides in sequence
Mean G+C content = 30.8%

Nothing found in NODE_9658_length_2070_cov_21.391148


NODE_9659_length_2070_cov_10.668039
2070 nucleotides in sequence
Mean G+C content = 31.2%

Nothing found in NODE_9659_length_2070_cov_10.668039


NODE_9660_length_2069_cov_19.078270
2069 nucleotides in sequence
Mean G+C content = 34.8%

Nothing found in NODE_9660_length_2069_cov_19.078270


NODE_9661_length_2068_cov_35.479650
2068 nucleotides in sequence
Mean G+C content = 31.2%

Nothing found in NODE_9661_length_2068_cov_35.479650


NODE_9662_length_2068_cov_23.632148
2068 nucleotides in sequence
Mean G+C content = 35.1%

Nothing found in NODE_9662_length_2068_cov_23.632148


NODE_9663_length_2068_cov_20.301391
2068 nucleotides in sequence
Mean G+C content = 35.3%

Nothing found in NODE_9663_length_2068_cov_20.301391


NODE_9664_length_2068_cov_13.341061
2068 nucleotides in sequence
Mean G+C content = 33.0%

Nothing found in NODE_9664_length_2068_cov_13.341061


NODE_9665_length_2068_cov_9.489438
2068 nucleotides in sequence
Mean G+C content = 35.9%

Nothing found in NODE_9665_length_2068_cov_9.489438


NODE_9666_length_2068_cov_3.264297
2068 nucleotides in sequence
Mean G+C content = 32.8%

Nothing found in NODE_9666_length_2068_cov_3.264297


NODE_9667_length_2068_cov_0.656363
2068 nucleotides in sequence
Mean G+C content = 22.7%

Nothing found in NODE_9667_length_2068_cov_0.656363


NODE_9668_length_2067_cov_13.371649
2067 nucleotides in sequence
Mean G+C content = 32.6%

Nothing found in NODE_9668_length_2067_cov_13.371649


NODE_9669_length_2066_cov_11.100052
2066 nucleotides in sequence
Mean G+C content = 30.0%

Nothing found in NODE_9669_length_2066_cov_11.100052


NODE_9670_length_2066_cov_5.667354
2066 nucleotides in sequence
Mean G+C content = 31.3%

Nothing found in NODE_9670_length_2066_cov_5.667354


NODE_9671_length_2065_cov_17.985036
2065 nucleotides in sequence
Mean G+C content = 38.9%

Nothing found in NODE_9671_length_2065_cov_17.985036


NODE_9672_length_2065_cov_5.814757
2065 nucleotides in sequence
Mean G+C content = 33.2%

Nothing found in NODE_9672_length_2065_cov_5.814757


NODE_9673_length_2065_cov_4.035604
2065 nucleotides in sequence
Mean G+C content = 34.5%

Nothing found in NODE_9673_length_2065_cov_4.035604


NODE_9674_length_2065_cov_3.210010
2065 nucleotides in sequence
Mean G+C content = 34.8%

Nothing found in NODE_9674_length_2065_cov_3.210010


NODE_9675_length_2065_cov_2.777606
2065 nucleotides in sequence
Mean G+C content = 30.8%

Nothing found in NODE_9675_length_2065_cov_2.777606


NODE_9676_length_2064_cov_34.882292
2064 nucleotides in sequence
Mean G+C content = 37.5%

Nothing found in NODE_9676_length_2064_cov_34.882292


NODE_9677_length_2064_cov_24.118224
2064 nucleotides in sequence
Mean G+C content = 28.2%

Nothing found in NODE_9677_length_2064_cov_24.118224


NODE_9678_length_2064_cov_12.764584
2064 nucleotides in sequence
Mean G+C content = 30.5%

Nothing found in NODE_9678_length_2064_cov_12.764584


NODE_9679_length_2064_cov_12.261229
2064 nucleotides in sequence
Mean G+C content = 26.5%

Nothing found in NODE_9679_length_2064_cov_12.261229


NODE_9680_length_2064_cov_10.551368
2064 nucleotides in sequence
Mean G+C content = 30.0%

Nothing found in NODE_9680_length_2064_cov_10.551368


NODE_9681_length_2063_cov_38.526860
2063 nucleotides in sequence
Mean G+C content = 31.3%

Nothing found in NODE_9681_length_2063_cov_38.526860


NODE_9682_length_2063_cov_27.204545
2063 nucleotides in sequence
Mean G+C content = 35.6%

Nothing found in NODE_9682_length_2063_cov_27.204545


NODE_9683_length_2063_cov_13.705579
2063 nucleotides in sequence
Mean G+C content = 28.1%

Nothing found in NODE_9683_length_2063_cov_13.705579


NODE_9684_length_2063_cov_10.900826
2063 nucleotides in sequence
Mean G+C content = 36.9%

Nothing found in NODE_9684_length_2063_cov_10.900826


NODE_9685_length_2062_cov_33.756589
2062 nucleotides in sequence
Mean G+C content = 33.4%

Nothing found in NODE_9685_length_2062_cov_33.756589


NODE_9686_length_2062_cov_30.773643
2062 nucleotides in sequence
Mean G+C content = 30.7%

Nothing found in NODE_9686_length_2062_cov_30.773643


NODE_9687_length_2062_cov_23.159173
2062 nucleotides in sequence
Mean G+C content = 33.8%

Nothing found in NODE_9687_length_2062_cov_23.159173


NODE_9688_length_2062_cov_14.741602
2062 nucleotides in sequence
Mean G+C content = 30.9%

Nothing found in NODE_9688_length_2062_cov_14.741602


NODE_9689_length_2062_cov_11.450129
2062 nucleotides in sequence
Mean G+C content = 36.8%

Nothing found in NODE_9689_length_2062_cov_11.450129


NODE_9690_length_2062_cov_4.886305
2062 nucleotides in sequence
Mean G+C content = 29.2%

Nothing found in NODE_9690_length_2062_cov_4.886305


NODE_9691_length_2061_cov_25.661841
2061 nucleotides in sequence
Mean G+C content = 31.3%

Nothing found in NODE_9691_length_2061_cov_25.661841


NODE_9692_length_2061_cov_24.213030
2061 nucleotides in sequence
Mean G+C content = 37.0%

Nothing found in NODE_9692_length_2061_cov_24.213030


NODE_9693_length_2061_cov_18.267839
2061 nucleotides in sequence
Mean G+C content = 31.8%

Nothing found in NODE_9693_length_2061_cov_18.267839


NODE_9694_length_2061_cov_13.524819
2061 nucleotides in sequence
Mean G+C content = 35.4%

Nothing found in NODE_9694_length_2061_cov_13.524819


NODE_9695_length_2061_cov_13.316443
2061 nucleotides in sequence
Mean G+C content = 34.4%

Nothing found in NODE_9695_length_2061_cov_13.316443


NODE_9696_length_2061_cov_13.277146
2061 nucleotides in sequence
Mean G+C content = 25.2%

Nothing found in NODE_9696_length_2061_cov_13.277146


NODE_9697_length_2061_cov_6.614271
2061 nucleotides in sequence
Mean G+C content = 29.2%

Nothing found in NODE_9697_length_2061_cov_6.614271


NODE_9698_length_2060_cov_45.525608
2060 nucleotides in sequence
Mean G+C content = 30.2%

Nothing found in NODE_9698_length_2060_cov_45.525608


NODE_9699_length_2060_cov_25.224004
2060 nucleotides in sequence
Mean G+C content = 32.9%

Nothing found in NODE_9699_length_2060_cov_25.224004


NODE_9700_length_2060_cov_22.784273
2060 nucleotides in sequence
Mean G+C content = 30.1%

Nothing found in NODE_9700_length_2060_cov_22.784273


NODE_9701_length_2060_cov_19.724780
2060 nucleotides in sequence
Mean G+C content = 33.4%

Nothing found in NODE_9701_length_2060_cov_19.724780


NODE_9702_length_2060_cov_12.756855
2060 nucleotides in sequence
Mean G+C content = 33.8%

Nothing found in NODE_9702_length_2060_cov_12.756855


NODE_9703_length_2059_cov_23.111801
2059 nucleotides in sequence
Mean G+C content = 32.3%

Nothing found in NODE_9703_length_2059_cov_23.111801


NODE_9704_length_2059_cov_2.804865
2059 nucleotides in sequence
Mean G+C content = 37.3%

Nothing found in NODE_9704_length_2059_cov_2.804865


NODE_9705_length_2058_cov_23.821854
2058 nucleotides in sequence
Mean G+C content = 32.6%

Nothing found in NODE_9705_length_2058_cov_23.821854


NODE_9706_length_2058_cov_15.351113
2058 nucleotides in sequence
Mean G+C content = 29.7%

Nothing found in NODE_9706_length_2058_cov_15.351113


NODE_9707_length_2058_cov_13.074573
2058 nucleotides in sequence
Mean G+C content = 35.5%

Nothing found in NODE_9707_length_2058_cov_13.074573


NODE_9708_length_2058_cov_12.320559
2058 nucleotides in sequence
Mean G+C content = 30.9%

Nothing found in NODE_9708_length_2058_cov_12.320559


NODE_9709_length_2057_cov_18.788601
2057 nucleotides in sequence
Mean G+C content = 35.8%

Nothing found in NODE_9709_length_2057_cov_18.788601


NODE_9710_length_2057_cov_10.546114
2057 nucleotides in sequence
Mean G+C content = 31.5%

Nothing found in NODE_9710_length_2057_cov_10.546114


NODE_9711_length_2057_cov_6.267876
2057 nucleotides in sequence
Mean G+C content = 33.8%

Nothing found in NODE_9711_length_2057_cov_6.267876


NODE_9712_length_2056_cov_25.903577
2056 nucleotides in sequence
Mean G+C content = 31.6%

Nothing found in NODE_9712_length_2056_cov_25.903577


NODE_9713_length_2055_cov_136.362552
2055 nucleotides in sequence
Mean G+C content = 49.1%

Nothing found in NODE_9713_length_2055_cov_136.362552


NODE_9714_length_2055_cov_36.687759
2055 nucleotides in sequence
Mean G+C content = 33.4%

Nothing found in NODE_9714_length_2055_cov_36.687759


NODE_9715_length_2055_cov_28.926349
2055 nucleotides in sequence
Mean G+C content = 36.6%
 
1.
 
 
 
               t
             t-a
             c-g
             c-g
             g-c
             a-t
             t-a
             t+g
             a-t     ta
            t   gggcc  a
   ttga    a    !!!!!  g
   g   ctcg     cccgg  c
   g   !  +      c   tt
   t   gcat       t
    aga   g       g
           gg-ca   g
            a-t t   g
            c-g  c  a
            t-a   cc
            g+t
           t   a
           a    a
            gaaa
 
 
    tRNA-?(Phe|Phe)(gaaa)
    85 bases, %GC = 50.6
    Sequence c[1507,1591]
 


Number of tmRNA genes = 0


NODE_9716_length_2055_cov_23.629149
2055 nucleotides in sequence
Mean G+C content = 34.2%

Nothing found in NODE_9716_length_2055_cov_23.629149


NODE_9717_length_2055_cov_21.238071
2055 nucleotides in sequence
Mean G+C content = 32.4%

Nothing found in NODE_9717_length_2055_cov_21.238071


NODE_9718_length_2055_cov_18.795124
2055 nucleotides in sequence
Mean G+C content = 34.2%

Nothing found in NODE_9718_length_2055_cov_18.795124


NODE_9719_length_2055_cov_12.473548
2055 nucleotides in sequence
Mean G+C content = 35.9%

Nothing found in NODE_9719_length_2055_cov_12.473548


NODE_9720_length_2054_cov_22.931500
2054 nucleotides in sequence
Mean G+C content = 32.9%

Nothing found in NODE_9720_length_2054_cov_22.931500


NODE_9721_length_2054_cov_18.056046
2054 nucleotides in sequence
Mean G+C content = 36.7%
 
1.
 
 
 
               t
             t-a
             c-g
             c-g
             g-c
             a-t
             t-a
             t+g
             a-t     ta
            t   gggcc  a
   ttga    a    !!!!!  g
   g   ctcg     cccgg  c
   g   !  +      c   tt
   t   gcat       t
    aga   g       g
           gg-ca   g
            a-t t   g
            c-g  c  a
            t-a   cc
            g+t
           t   a
           a    a
            gaaa
 
 
    tRNA-?(Phe|Phe)(gaaa)
    85 bases, %GC = 50.6
    Sequence c[1506,1590]
 


Number of tmRNA genes = 0


NODE_9722_length_2053_cov_9.864486
2053 nucleotides in sequence
Mean G+C content = 33.7%

Nothing found in NODE_9722_length_2053_cov_9.864486


NODE_9723_length_2053_cov_2.623572
2053 nucleotides in sequence
Mean G+C content = 39.2%

Nothing found in NODE_9723_length_2053_cov_2.623572


NODE_9724_length_2052_cov_45.339221
2052 nucleotides in sequence
Mean G+C content = 31.8%

Nothing found in NODE_9724_length_2052_cov_45.339221


NODE_9725_length_2052_cov_27.954286
2052 nucleotides in sequence
Mean G+C content = 29.1%

Nothing found in NODE_9725_length_2052_cov_27.954286


NODE_9726_length_2052_cov_11.689351
2052 nucleotides in sequence
Mean G+C content = 26.9%

Nothing found in NODE_9726_length_2052_cov_11.689351


NODE_9727_length_2052_cov_5.233247
2052 nucleotides in sequence
Mean G+C content = 33.9%

Nothing found in NODE_9727_length_2052_cov_5.233247


NODE_9728_length_2052_cov_4.757922
2052 nucleotides in sequence
Mean G+C content = 32.2%

Nothing found in NODE_9728_length_2052_cov_4.757922


NODE_9729_length_2052_cov_4.103377
2052 nucleotides in sequence
Mean G+C content = 27.6%

Nothing found in NODE_9729_length_2052_cov_4.103377


NODE_9730_length_2052_cov_3.685195
2052 nucleotides in sequence
Mean G+C content = 34.0%

Nothing found in NODE_9730_length_2052_cov_3.685195


NODE_9731_length_2051_cov_38.742723
2051 nucleotides in sequence
Mean G+C content = 29.8%

Nothing found in NODE_9731_length_2051_cov_38.742723


NODE_9732_length_2051_cov_37.822245
2051 nucleotides in sequence
Mean G+C content = 33.3%

Nothing found in NODE_9732_length_2051_cov_37.822245


NODE_9733_length_2051_cov_22.252079
2051 nucleotides in sequence
Mean G+C content = 33.8%

Nothing found in NODE_9733_length_2051_cov_22.252079


NODE_9734_length_2051_cov_17.266632
2051 nucleotides in sequence
Mean G+C content = 33.9%

Nothing found in NODE_9734_length_2051_cov_17.266632


NODE_9735_length_2051_cov_15.397089
2051 nucleotides in sequence
Mean G+C content = 35.0%

Nothing found in NODE_9735_length_2051_cov_15.397089


NODE_9736_length_2051_cov_15.205301
2051 nucleotides in sequence
Mean G+C content = 33.0%

Nothing found in NODE_9736_length_2051_cov_15.205301


NODE_9737_length_2051_cov_13.280665
2051 nucleotides in sequence
Mean G+C content = 35.2%

Nothing found in NODE_9737_length_2051_cov_13.280665


NODE_9738_length_2049_cov_26.318418
2049 nucleotides in sequence
Mean G+C content = 35.1%

Nothing found in NODE_9738_length_2049_cov_26.318418


NODE_9739_length_2049_cov_21.848075
2049 nucleotides in sequence
Mean G+C content = 29.6%

Nothing found in NODE_9739_length_2049_cov_21.848075


NODE_9740_length_2049_cov_9.709677
2049 nucleotides in sequence
Mean G+C content = 35.7%

Nothing found in NODE_9740_length_2049_cov_9.709677


NODE_9741_length_2049_cov_2.464100
2049 nucleotides in sequence
Mean G+C content = 29.5%

Nothing found in NODE_9741_length_2049_cov_2.464100


NODE_9742_length_2048_cov_19.861010
2048 nucleotides in sequence
Mean G+C content = 33.6%

Nothing found in NODE_9742_length_2048_cov_19.861010


NODE_9743_length_2048_cov_15.698594
2048 nucleotides in sequence
Mean G+C content = 31.1%

Nothing found in NODE_9743_length_2048_cov_15.698594


NODE_9744_length_2048_cov_6.385216
2048 nucleotides in sequence
Mean G+C content = 28.9%

Nothing found in NODE_9744_length_2048_cov_6.385216


NODE_9745_length_2048_cov_3.056741
2048 nucleotides in sequence
Mean G+C content = 32.6%

Nothing found in NODE_9745_length_2048_cov_3.056741


NODE_9746_length_2047_cov_28.045833
2047 nucleotides in sequence
Mean G+C content = 35.8%

Nothing found in NODE_9746_length_2047_cov_28.045833


NODE_9747_length_2047_cov_22.222396
2047 nucleotides in sequence
Mean G+C content = 29.7%

Nothing found in NODE_9747_length_2047_cov_22.222396


NODE_9748_length_2046_cov_19.101615
2046 nucleotides in sequence
Mean G+C content = 28.2%

Nothing found in NODE_9748_length_2046_cov_19.101615


NODE_9749_length_2046_cov_13.395518
2046 nucleotides in sequence
Mean G+C content = 32.7%

Nothing found in NODE_9749_length_2046_cov_13.395518


NODE_9750_length_2046_cov_8.103179
2046 nucleotides in sequence
Mean G+C content = 30.0%
 
1.
 
 
 
               g
             g-c
             c-g
             t-a
             t-a
             t+g
             c-g
             a-t     ca
            t   ggacc  a
     ga    a    !!!!!  a
    c  ctcg     cctgg  c
   c   !!!!    c     tt
   g   gagc     t
    gca    a     g
            t-aag
            t-a
            t-a
            g-c
            g-c
           c   a
           t   a
            gtt
 
 
 
    tRNA-Asn(gtt)
    73 bases, %GC = 53.4
    Sequence [636,708]
 


Number of tmRNA genes = 0


NODE_9751_length_2045_cov_28.839937
2045 nucleotides in sequence
Mean G+C content = 31.0%

Nothing found in NODE_9751_length_2045_cov_28.839937


NODE_9752_length_2045_cov_22.705944
2045 nucleotides in sequence
Mean G+C content = 29.6%

Nothing found in NODE_9752_length_2045_cov_22.705944


NODE_9753_length_2045_cov_15.377998
2045 nucleotides in sequence
Mean G+C content = 38.1%

Nothing found in NODE_9753_length_2045_cov_15.377998


NODE_9754_length_2045_cov_7.841502
2045 nucleotides in sequence
Mean G+C content = 35.7%

Nothing found in NODE_9754_length_2045_cov_7.841502


NODE_9755_length_2044_cov_31.376109
2044 nucleotides in sequence
Mean G+C content = 32.6%

Nothing found in NODE_9755_length_2044_cov_31.376109


NODE_9756_length_2043_cov_18.780793
2043 nucleotides in sequence
Mean G+C content = 31.1%

Nothing found in NODE_9756_length_2043_cov_18.780793


NODE_9757_length_2042_cov_20.281462
2042 nucleotides in sequence
Mean G+C content = 38.1%

Nothing found in NODE_9757_length_2042_cov_20.281462


NODE_9758_length_2042_cov_11.989556
2042 nucleotides in sequence
Mean G+C content = 38.2%

Nothing found in NODE_9758_length_2042_cov_11.989556


NODE_9759_length_2041_cov_16.065831
2041 nucleotides in sequence
Mean G+C content = 30.5%

Nothing found in NODE_9759_length_2041_cov_16.065831


NODE_9760_length_2041_cov_11.027691
2041 nucleotides in sequence
Mean G+C content = 25.4%

Nothing found in NODE_9760_length_2041_cov_11.027691


NODE_9761_length_2041_cov_9.537095
2041 nucleotides in sequence
Mean G+C content = 32.0%

Nothing found in NODE_9761_length_2041_cov_9.537095


NODE_9762_length_2041_cov_1.258621
2041 nucleotides in sequence
Mean G+C content = 35.0%

Nothing found in NODE_9762_length_2041_cov_1.258621


NODE_9763_length_2040_cov_14.453738
2040 nucleotides in sequence
Mean G+C content = 34.3%

Nothing found in NODE_9763_length_2040_cov_14.453738


NODE_9764_length_2040_cov_12.025091
2040 nucleotides in sequence
Mean G+C content = 32.4%

Nothing found in NODE_9764_length_2040_cov_12.025091


NODE_9765_length_2040_cov_9.831155
2040 nucleotides in sequence
Mean G+C content = 33.7%

Nothing found in NODE_9765_length_2040_cov_9.831155


NODE_9766_length_2039_cov_14.041841
2039 nucleotides in sequence
Mean G+C content = 32.7%

Nothing found in NODE_9766_length_2039_cov_14.041841


NODE_9767_length_2039_cov_9.165795
2039 nucleotides in sequence
Mean G+C content = 33.1%

Nothing found in NODE_9767_length_2039_cov_9.165795


NODE_9768_length_2038_cov_2.336473
2038 nucleotides in sequence
Mean G+C content = 26.4%

Nothing found in NODE_9768_length_2038_cov_2.336473


NODE_9769_length_2038_cov_0.833072
2038 nucleotides in sequence
Mean G+C content = 27.7%

Nothing found in NODE_9769_length_2038_cov_0.833072


NODE_9770_length_2037_cov_19.673822
2037 nucleotides in sequence
Mean G+C content = 31.5%

Nothing found in NODE_9770_length_2037_cov_19.673822


NODE_9771_length_2037_cov_14.523037
2037 nucleotides in sequence
Mean G+C content = 30.5%

Nothing found in NODE_9771_length_2037_cov_14.523037


NODE_9772_length_2037_cov_7.851832
2037 nucleotides in sequence
Mean G+C content = 28.7%
 
1.
 
 
                c
               a
             g-c
             c-g
             c-g
             g-c
             t-a
             g-c
             g+t     ct
            t   gggcc  a
    cga    a    !!!!!  a
   t   ctcg     cccgg  c
   g    !!!    c     tt
   g   tagc     t
    gag    g     g
            t-aag
            a-t
            a-t
            g-c
            a-t
           c   a
           t   g
            gaa
 
 
 
    tRNA-Phe(gaa)
    75 bases, %GC = 58.7
    Sequence c[1945,2019]
 


Number of tmRNA genes = 0


NODE_9773_length_2036_cov_24.783133
2036 nucleotides in sequence
Mean G+C content = 29.4%

Nothing found in NODE_9773_length_2036_cov_24.783133


NODE_9774_length_2036_cov_18.334206
2036 nucleotides in sequence
Mean G+C content = 37.6%

Nothing found in NODE_9774_length_2036_cov_18.334206


NODE_9775_length_2036_cov_11.876375
2036 nucleotides in sequence
Mean G+C content = 37.4%

Nothing found in NODE_9775_length_2036_cov_11.876375


NODE_9776_length_2036_cov_11.512310
2036 nucleotides in sequence
Mean G+C content = 35.2%

Nothing found in NODE_9776_length_2036_cov_11.512310


NODE_9777_length_2036_cov_11.071765
2036 nucleotides in sequence
Mean G+C content = 35.7%

Nothing found in NODE_9777_length_2036_cov_11.071765


NODE_9778_length_2035_cov_13.058700
2035 nucleotides in sequence
Mean G+C content = 32.1%

Nothing found in NODE_9778_length_2035_cov_13.058700


NODE_9779_length_2035_cov_12.419287
2035 nucleotides in sequence
Mean G+C content = 32.2%

Nothing found in NODE_9779_length_2035_cov_12.419287


NODE_9780_length_2035_cov_3.339099
2035 nucleotides in sequence
Mean G+C content = 32.6%

Nothing found in NODE_9780_length_2035_cov_3.339099


NODE_9781_length_2035_cov_3.133648
2035 nucleotides in sequence
Mean G+C content = 29.7%

Nothing found in NODE_9781_length_2035_cov_3.133648


NODE_9782_length_2034_cov_20.309386
2034 nucleotides in sequence
Mean G+C content = 31.0%

Nothing found in NODE_9782_length_2034_cov_20.309386


NODE_9783_length_2034_cov_16.979025
2034 nucleotides in sequence
Mean G+C content = 30.6%

Nothing found in NODE_9783_length_2034_cov_16.979025


NODE_9784_length_2034_cov_7.390666
2034 nucleotides in sequence
Mean G+C content = 34.0%

Nothing found in NODE_9784_length_2034_cov_7.390666


NODE_9785_length_2034_cov_6.441531
2034 nucleotides in sequence
Mean G+C content = 30.8%

Nothing found in NODE_9785_length_2034_cov_6.441531


NODE_9786_length_2033_cov_25.475866
2033 nucleotides in sequence
Mean G+C content = 33.9%

Nothing found in NODE_9786_length_2033_cov_25.475866


NODE_9787_length_2033_cov_6.048269
2033 nucleotides in sequence
Mean G+C content = 28.9%

Nothing found in NODE_9787_length_2033_cov_6.048269


NODE_9788_length_2033_cov_0.994229
2033 nucleotides in sequence
Mean G+C content = 31.7%

Nothing found in NODE_9788_length_2033_cov_0.994229


NODE_9789_length_2032_cov_25.645144
2032 nucleotides in sequence
Mean G+C content = 31.8%

Nothing found in NODE_9789_length_2032_cov_25.645144


NODE_9790_length_2032_cov_15.682940
2032 nucleotides in sequence
Mean G+C content = 34.6%

Nothing found in NODE_9790_length_2032_cov_15.682940


NODE_9791_length_2032_cov_13.694488
2032 nucleotides in sequence
Mean G+C content = 31.0%

Nothing found in NODE_9791_length_2032_cov_13.694488


NODE_9792_length_2032_cov_13.038845
2032 nucleotides in sequence
Mean G+C content = 33.4%

Nothing found in NODE_9792_length_2032_cov_13.038845


NODE_9793_length_2032_cov_11.208399
2032 nucleotides in sequence
Mean G+C content = 33.7%

Nothing found in NODE_9793_length_2032_cov_11.208399


NODE_9794_length_2032_cov_0.323885
2032 nucleotides in sequence
Mean G+C content = 29.4%

Nothing found in NODE_9794_length_2032_cov_0.323885


NODE_9795_length_2031_cov_38.859769
2031 nucleotides in sequence
Mean G+C content = 35.1%

Nothing found in NODE_9795_length_2031_cov_38.859769


NODE_9796_length_2031_cov_29.182773
2031 nucleotides in sequence
Mean G+C content = 26.0%

Nothing found in NODE_9796_length_2031_cov_29.182773


NODE_9797_length_2031_cov_16.676996
2031 nucleotides in sequence
Mean G+C content = 32.6%

Nothing found in NODE_9797_length_2031_cov_16.676996


NODE_9798_length_2030_cov_28.963741
2030 nucleotides in sequence
Mean G+C content = 29.3%

Nothing found in NODE_9798_length_2030_cov_28.963741


NODE_9799_length_2030_cov_17.320547
2030 nucleotides in sequence
Mean G+C content = 32.0%

Nothing found in NODE_9799_length_2030_cov_17.320547


NODE_9800_length_2030_cov_15.501839
2030 nucleotides in sequence
Mean G+C content = 33.4%

Nothing found in NODE_9800_length_2030_cov_15.501839


NODE_9801_length_2030_cov_9.982659
2030 nucleotides in sequence
Mean G+C content = 33.4%

Nothing found in NODE_9801_length_2030_cov_9.982659


NODE_9802_length_2030_cov_5.284288
2030 nucleotides in sequence
Mean G+C content = 34.2%

Nothing found in NODE_9802_length_2030_cov_5.284288


NODE_9803_length_2029_cov_40.105678
2029 nucleotides in sequence
Mean G+C content = 29.8%

Nothing found in NODE_9803_length_2029_cov_40.105678


NODE_9804_length_2029_cov_27.981073
2029 nucleotides in sequence
Mean G+C content = 31.6%

Nothing found in NODE_9804_length_2029_cov_27.981073


NODE_9805_length_2029_cov_25.294427
2029 nucleotides in sequence
Mean G+C content = 38.3%

Nothing found in NODE_9805_length_2029_cov_25.294427


NODE_9806_length_2029_cov_24.338591
2029 nucleotides in sequence
Mean G+C content = 33.2%

Nothing found in NODE_9806_length_2029_cov_24.338591


NODE_9807_length_2028_cov_15.351394
2028 nucleotides in sequence
Mean G+C content = 28.8%
 
1.
 
 
                c
               a
             g-c
             c-g
             c-g
             g-c
             t-a
             g-c
             g+t     ct
            t   gggcc  a
    cga    a    !!!!!  a
   t   ctcg     cccgg  c
   g    !!!    c     tt
   g   tagc     t
    gag    g     g
            t-aag
            a-t
            a-t
            g-c
            a-t
           c   a
           t   g
            gaa
 
 
 
    tRNA-Phe(gaa)
    75 bases, %GC = 58.7
    Sequence c[1936,2010]
 


Number of tmRNA genes = 0


NODE_9808_length_2028_cov_12.526039
2028 nucleotides in sequence
Mean G+C content = 40.0%

Nothing found in NODE_9808_length_2028_cov_12.526039


NODE_9809_length_2028_cov_11.953709
2028 nucleotides in sequence
Mean G+C content = 31.9%

Nothing found in NODE_9809_length_2028_cov_11.953709


NODE_9810_length_2027_cov_30.102105
2027 nucleotides in sequence
Mean G+C content = 34.0%

Nothing found in NODE_9810_length_2027_cov_30.102105


NODE_9811_length_2027_cov_23.664211
2027 nucleotides in sequence
Mean G+C content = 37.3%

Nothing found in NODE_9811_length_2027_cov_23.664211


NODE_9812_length_2027_cov_16.738947
2027 nucleotides in sequence
Mean G+C content = 35.0%

Nothing found in NODE_9812_length_2027_cov_16.738947


NODE_9813_length_2027_cov_13.944737
2027 nucleotides in sequence
Mean G+C content = 33.4%

Nothing found in NODE_9813_length_2027_cov_13.944737


NODE_9814_length_2027_cov_11.732105
2027 nucleotides in sequence
Mean G+C content = 28.1%

Nothing found in NODE_9814_length_2027_cov_11.732105


NODE_9815_length_2027_cov_11.237895
2027 nucleotides in sequence
Mean G+C content = 37.2%

Nothing found in NODE_9815_length_2027_cov_11.237895


NODE_9816_length_2027_cov_6.388421
2027 nucleotides in sequence
Mean G+C content = 34.0%

Nothing found in NODE_9816_length_2027_cov_6.388421


NODE_9817_length_2026_cov_40.725118
2026 nucleotides in sequence
Mean G+C content = 36.5%

Nothing found in NODE_9817_length_2026_cov_40.725118


NODE_9818_length_2026_cov_35.630858
2026 nucleotides in sequence
Mean G+C content = 32.0%

Nothing found in NODE_9818_length_2026_cov_35.630858


NODE_9819_length_2026_cov_10.525013
2026 nucleotides in sequence
Mean G+C content = 31.2%

Nothing found in NODE_9819_length_2026_cov_10.525013


NODE_9820_length_2025_cov_19.263962
2025 nucleotides in sequence
Mean G+C content = 35.0%

Nothing found in NODE_9820_length_2025_cov_19.263962


NODE_9821_length_2025_cov_17.071128
2025 nucleotides in sequence
Mean G+C content = 39.4%

Nothing found in NODE_9821_length_2025_cov_17.071128


NODE_9822_length_2024_cov_43.368477
2024 nucleotides in sequence
Mean G+C content = 33.0%

Nothing found in NODE_9822_length_2024_cov_43.368477


NODE_9823_length_2024_cov_29.034265
2024 nucleotides in sequence
Mean G+C content = 33.1%

Nothing found in NODE_9823_length_2024_cov_29.034265


NODE_9824_length_2024_cov_15.890880
2024 nucleotides in sequence
Mean G+C content = 39.2%

Nothing found in NODE_9824_length_2024_cov_15.890880


NODE_9825_length_2024_cov_11.333685
2024 nucleotides in sequence
Mean G+C content = 26.1%

Nothing found in NODE_9825_length_2024_cov_11.333685


NODE_9826_length_2024_cov_2.096468
2024 nucleotides in sequence
Mean G+C content = 27.9%

Nothing found in NODE_9826_length_2024_cov_2.096468


NODE_9827_length_2023_cov_17.198840
2023 nucleotides in sequence
Mean G+C content = 34.0%

Nothing found in NODE_9827_length_2023_cov_17.198840


NODE_9828_length_2023_cov_11.290084
2023 nucleotides in sequence
Mean G+C content = 30.4%

Nothing found in NODE_9828_length_2023_cov_11.290084


NODE_9829_length_2023_cov_6.880274
2023 nucleotides in sequence
Mean G+C content = 32.1%

Nothing found in NODE_9829_length_2023_cov_6.880274


NODE_9830_length_2022_cov_23.817942
2022 nucleotides in sequence
Mean G+C content = 31.4%

Nothing found in NODE_9830_length_2022_cov_23.817942


NODE_9831_length_2022_cov_20.069129
2022 nucleotides in sequence
Mean G+C content = 31.6%

Nothing found in NODE_9831_length_2022_cov_20.069129


NODE_9832_length_2022_cov_7.880739
2022 nucleotides in sequence
Mean G+C content = 32.8%

Nothing found in NODE_9832_length_2022_cov_7.880739


NODE_9833_length_2021_cov_0.519535
2021 nucleotides in sequence
Mean G+C content = 30.5%

Nothing found in NODE_9833_length_2021_cov_0.519535


NODE_9834_length_2020_cov_24.633386
2020 nucleotides in sequence
Mean G+C content = 29.8%

Nothing found in NODE_9834_length_2020_cov_24.633386


NODE_9835_length_2020_cov_10.211305
2020 nucleotides in sequence
Mean G+C content = 32.9%

Nothing found in NODE_9835_length_2020_cov_10.211305


NODE_9836_length_2020_cov_5.536186
2020 nucleotides in sequence
Mean G+C content = 33.1%

Nothing found in NODE_9836_length_2020_cov_5.536186


NODE_9837_length_2019_cov_33.496300
2019 nucleotides in sequence
Mean G+C content = 40.2%

Nothing found in NODE_9837_length_2019_cov_33.496300


NODE_9838_length_2019_cov_26.555497
2019 nucleotides in sequence
Mean G+C content = 34.3%

Nothing found in NODE_9838_length_2019_cov_26.555497


NODE_9839_length_2019_cov_25.962474
2019 nucleotides in sequence
Mean G+C content = 34.1%

Nothing found in NODE_9839_length_2019_cov_25.962474


NODE_9840_length_2019_cov_25.205603
2019 nucleotides in sequence
Mean G+C content = 35.5%

Nothing found in NODE_9840_length_2019_cov_25.205603


NODE_9841_length_2019_cov_21.621564
2019 nucleotides in sequence
Mean G+C content = 36.8%

Nothing found in NODE_9841_length_2019_cov_21.621564


NODE_9842_length_2019_cov_20.855708
2019 nucleotides in sequence
Mean G+C content = 34.8%

Nothing found in NODE_9842_length_2019_cov_20.855708


NODE_9843_length_2019_cov_15.290169
2019 nucleotides in sequence
Mean G+C content = 33.3%

Nothing found in NODE_9843_length_2019_cov_15.290169


NODE_9844_length_2019_cov_14.468288
2019 nucleotides in sequence
Mean G+C content = 35.6%

Nothing found in NODE_9844_length_2019_cov_14.468288


NODE_9845_length_2019_cov_14.379493
2019 nucleotides in sequence
Mean G+C content = 28.1%

Nothing found in NODE_9845_length_2019_cov_14.379493


NODE_9846_length_2019_cov_13.167548
2019 nucleotides in sequence
Mean G+C content = 36.8%

Nothing found in NODE_9846_length_2019_cov_13.167548


NODE_9847_length_2019_cov_12.986786
2019 nucleotides in sequence
Mean G+C content = 33.5%

Nothing found in NODE_9847_length_2019_cov_12.986786


NODE_9848_length_2019_cov_10.392178
2019 nucleotides in sequence
Mean G+C content = 31.4%

Nothing found in NODE_9848_length_2019_cov_10.392178


NODE_9849_length_2018_cov_24.267054
2018 nucleotides in sequence
Mean G+C content = 33.8%

Nothing found in NODE_9849_length_2018_cov_24.267054


NODE_9850_length_2018_cov_13.837652
2018 nucleotides in sequence
Mean G+C content = 33.2%

Nothing found in NODE_9850_length_2018_cov_13.837652


NODE_9851_length_2018_cov_11.074564
2018 nucleotides in sequence
Mean G+C content = 32.4%

Nothing found in NODE_9851_length_2018_cov_11.074564


NODE_9852_length_2018_cov_10.043892
2018 nucleotides in sequence
Mean G+C content = 33.3%

Nothing found in NODE_9852_length_2018_cov_10.043892


NODE_9853_length_2018_cov_3.408250
2018 nucleotides in sequence
Mean G+C content = 23.9%

Nothing found in NODE_9853_length_2018_cov_3.408250


NODE_9854_length_2018_cov_3.277102
2018 nucleotides in sequence
Mean G+C content = 27.6%

Nothing found in NODE_9854_length_2018_cov_3.277102


NODE_9855_length_2018_cov_0.674246
2018 nucleotides in sequence
Mean G+C content = 28.4%

Nothing found in NODE_9855_length_2018_cov_0.674246


NODE_9856_length_2017_cov_17.978307
2017 nucleotides in sequence
Mean G+C content = 38.2%

Nothing found in NODE_9856_length_2017_cov_17.978307


NODE_9857_length_2017_cov_13.183069
2017 nucleotides in sequence
Mean G+C content = 38.9%

Nothing found in NODE_9857_length_2017_cov_13.183069


NODE_9858_length_2016_cov_19.204341
2016 nucleotides in sequence
Mean G+C content = 28.6%

Nothing found in NODE_9858_length_2016_cov_19.204341


NODE_9859_length_2015_cov_9.939089
2015 nucleotides in sequence
Mean G+C content = 28.3%

Nothing found in NODE_9859_length_2015_cov_9.939089


NODE_9860_length_2014_cov_19.290408
2014 nucleotides in sequence
Mean G+C content = 31.3%

Nothing found in NODE_9860_length_2014_cov_19.290408


NODE_9861_length_2014_cov_11.182830
2014 nucleotides in sequence
Mean G+C content = 35.0%

Nothing found in NODE_9861_length_2014_cov_11.182830


NODE_9862_length_2014_cov_7.766296
2014 nucleotides in sequence
Mean G+C content = 30.1%

Nothing found in NODE_9862_length_2014_cov_7.766296


NODE_9863_length_2014_cov_6.834658
2014 nucleotides in sequence
Mean G+C content = 33.5%

Nothing found in NODE_9863_length_2014_cov_6.834658


NODE_9864_length_2013_cov_27.228526
2013 nucleotides in sequence
Mean G+C content = 33.4%

Nothing found in NODE_9864_length_2013_cov_27.228526


NODE_9865_length_2013_cov_20.423118
2013 nucleotides in sequence
Mean G+C content = 33.3%

Nothing found in NODE_9865_length_2013_cov_20.423118


NODE_9866_length_2013_cov_4.852068
2013 nucleotides in sequence
Mean G+C content = 32.6%

Nothing found in NODE_9866_length_2013_cov_4.852068


NODE_9867_length_2012_cov_24.773475
2012 nucleotides in sequence
Mean G+C content = 33.3%

Nothing found in NODE_9867_length_2012_cov_24.773475


NODE_9868_length_2012_cov_7.207958
2012 nucleotides in sequence
Mean G+C content = 37.0%

Nothing found in NODE_9868_length_2012_cov_7.207958


NODE_9869_length_2011_cov_25.738323
2011 nucleotides in sequence
Mean G+C content = 32.0%

Nothing found in NODE_9869_length_2011_cov_25.738323


NODE_9870_length_2011_cov_23.572718
2011 nucleotides in sequence
Mean G+C content = 33.3%

Nothing found in NODE_9870_length_2011_cov_23.572718


NODE_9871_length_2010_cov_24.590016
2010 nucleotides in sequence
Mean G+C content = 34.6%

Nothing found in NODE_9871_length_2010_cov_24.590016


NODE_9872_length_2010_cov_21.868826
2010 nucleotides in sequence
Mean G+C content = 39.7%

Nothing found in NODE_9872_length_2010_cov_21.868826


NODE_9873_length_2010_cov_18.904408
2010 nucleotides in sequence
Mean G+C content = 29.5%

Nothing found in NODE_9873_length_2010_cov_18.904408


NODE_9874_length_2010_cov_9.347318
2010 nucleotides in sequence
Mean G+C content = 39.9%

Nothing found in NODE_9874_length_2010_cov_9.347318


NODE_9875_length_2009_cov_27.296493
2009 nucleotides in sequence
Mean G+C content = 27.6%

Nothing found in NODE_9875_length_2009_cov_27.296493


NODE_9876_length_2008_cov_34.084530
2008 nucleotides in sequence
Mean G+C content = 33.2%

Nothing found in NODE_9876_length_2008_cov_34.084530


NODE_9877_length_2008_cov_25.565125
2008 nucleotides in sequence
Mean G+C content = 34.3%

Nothing found in NODE_9877_length_2008_cov_25.565125


NODE_9878_length_2008_cov_21.387028
2008 nucleotides in sequence
Mean G+C content = 28.5%

Nothing found in NODE_9878_length_2008_cov_21.387028


NODE_9879_length_2007_cov_23.882979
2007 nucleotides in sequence
Mean G+C content = 35.9%

Nothing found in NODE_9879_length_2007_cov_23.882979


NODE_9880_length_2007_cov_21.780319
2007 nucleotides in sequence
Mean G+C content = 36.0%

Nothing found in NODE_9880_length_2007_cov_21.780319


NODE_9881_length_2007_cov_19.887234
2007 nucleotides in sequence
Mean G+C content = 36.3%

Nothing found in NODE_9881_length_2007_cov_19.887234


NODE_9882_length_2007_cov_13.858511
2007 nucleotides in sequence
Mean G+C content = 35.8%

Nothing found in NODE_9882_length_2007_cov_13.858511


NODE_9883_length_2006_cov_32.283129
2006 nucleotides in sequence
Mean G+C content = 33.9%

Nothing found in NODE_9883_length_2006_cov_32.283129


NODE_9884_length_2006_cov_22.546567
2006 nucleotides in sequence
Mean G+C content = 36.4%

Nothing found in NODE_9884_length_2006_cov_22.546567


NODE_9885_length_2006_cov_16.693986
2006 nucleotides in sequence
Mean G+C content = 32.9%

Nothing found in NODE_9885_length_2006_cov_16.693986


NODE_9886_length_2006_cov_16.078233
2006 nucleotides in sequence
Mean G+C content = 31.9%

Nothing found in NODE_9886_length_2006_cov_16.078233


NODE_9887_length_2006_cov_13.816392
2006 nucleotides in sequence
Mean G+C content = 33.5%

Nothing found in NODE_9887_length_2006_cov_13.816392


NODE_9888_length_2006_cov_12.530069
2006 nucleotides in sequence
Mean G+C content = 34.0%

Nothing found in NODE_9888_length_2006_cov_12.530069


NODE_9889_length_2006_cov_8.762108
2006 nucleotides in sequence
Mean G+C content = 31.9%

Nothing found in NODE_9889_length_2006_cov_8.762108


NODE_9890_length_2005_cov_17.481363
2005 nucleotides in sequence
Mean G+C content = 27.0%

Nothing found in NODE_9890_length_2005_cov_17.481363


NODE_9891_length_2004_cov_33.191795
2004 nucleotides in sequence
Mean G+C content = 34.9%

Nothing found in NODE_9891_length_2004_cov_33.191795


NODE_9892_length_2004_cov_13.539691
2004 nucleotides in sequence
Mean G+C content = 33.4%

Nothing found in NODE_9892_length_2004_cov_13.539691


NODE_9893_length_2004_cov_11.924347
2004 nucleotides in sequence
Mean G+C content = 32.4%

Nothing found in NODE_9893_length_2004_cov_11.924347


NODE_9894_length_2004_cov_10.992009
2004 nucleotides in sequence
Mean G+C content = 31.1%

Nothing found in NODE_9894_length_2004_cov_10.992009


NODE_9895_length_2004_cov_8.423015
2004 nucleotides in sequence
Mean G+C content = 32.2%

Nothing found in NODE_9895_length_2004_cov_8.423015


NODE_9896_length_2004_cov_7.186468
2004 nucleotides in sequence
Mean G+C content = 32.9%

Nothing found in NODE_9896_length_2004_cov_7.186468


NODE_9897_length_2003_cov_39.530917
2003 nucleotides in sequence
Mean G+C content = 34.0%

Nothing found in NODE_9897_length_2003_cov_39.530917


NODE_9898_length_2003_cov_31.150320
2003 nucleotides in sequence
Mean G+C content = 33.7%

Nothing found in NODE_9898_length_2003_cov_31.150320


NODE_9899_length_2003_cov_22.387527
2003 nucleotides in sequence
Mean G+C content = 30.8%

Nothing found in NODE_9899_length_2003_cov_22.387527


NODE_9900_length_2002_cov_25.884267
2002 nucleotides in sequence
Mean G+C content = 32.4%

Nothing found in NODE_9900_length_2002_cov_25.884267


NODE_9901_length_2002_cov_15.706133
2002 nucleotides in sequence
Mean G+C content = 30.9%

Nothing found in NODE_9901_length_2002_cov_15.706133


NODE_9902_length_2002_cov_0.421333
2002 nucleotides in sequence
Mean G+C content = 59.7%

Nothing found in NODE_9902_length_2002_cov_0.421333


NODE_9903_length_2001_cov_17.518677
2001 nucleotides in sequence
Mean G+C content = 30.2%

Nothing found in NODE_9903_length_2001_cov_17.518677


NODE_9904_length_2001_cov_10.331910
2001 nucleotides in sequence
Mean G+C content = 31.1%

Nothing found in NODE_9904_length_2001_cov_10.331910


NODE_9905_length_2001_cov_5.978655
2001 nucleotides in sequence
Mean G+C content = 30.7%

Nothing found in NODE_9905_length_2001_cov_5.978655


NODE_9906_length_2000_cov_34.355045
2000 nucleotides in sequence
Mean G+C content = 32.6%

Nothing found in NODE_9906_length_2000_cov_34.355045


NODE_9907_length_2000_cov_30.011746
2000 nucleotides in sequence
Mean G+C content = 30.4%

Nothing found in NODE_9907_length_2000_cov_30.011746


NODE_9908_length_2000_cov_17.707421
2000 nucleotides in sequence
Mean G+C content = 38.0%

Nothing found in NODE_9908_length_2000_cov_17.707421


NODE_9909_length_2000_cov_13.286172
2000 nucleotides in sequence
Mean G+C content = 30.8%

Nothing found in NODE_9909_length_2000_cov_13.286172


NODE_9910_length_1999_cov_17.913462
1999 nucleotides in sequence
Mean G+C content = 30.7%

Nothing found in NODE_9910_length_1999_cov_17.913462


NODE_9911_length_1999_cov_14.464744
1999 nucleotides in sequence
Mean G+C content = 30.7%

Nothing found in NODE_9911_length_1999_cov_14.464744


NODE_9912_length_1999_cov_0.778846
1999 nucleotides in sequence
Mean G+C content = 31.2%

Nothing found in NODE_9912_length_1999_cov_0.778846


NODE_9913_length_1998_cov_38.784607
1998 nucleotides in sequence
Mean G+C content = 32.6%

Nothing found in NODE_9913_length_1998_cov_38.784607


NODE_9914_length_1998_cov_38.016034
1998 nucleotides in sequence
Mean G+C content = 33.7%

Nothing found in NODE_9914_length_1998_cov_38.016034


NODE_9915_length_1998_cov_25.370390
1998 nucleotides in sequence
Mean G+C content = 36.2%

Nothing found in NODE_9915_length_1998_cov_25.370390


NODE_9916_length_1998_cov_19.515232
1998 nucleotides in sequence
Mean G+C content = 28.5%

Nothing found in NODE_9916_length_1998_cov_19.515232


NODE_9917_length_1998_cov_12.483164
1998 nucleotides in sequence
Mean G+C content = 28.5%

Nothing found in NODE_9917_length_1998_cov_12.483164


NODE_9918_length_1998_cov_10.783538
1998 nucleotides in sequence
Mean G+C content = 30.7%

Nothing found in NODE_9918_length_1998_cov_10.783538


NODE_9919_length_1998_cov_5.693747
1998 nucleotides in sequence
Mean G+C content = 39.0%

Nothing found in NODE_9919_length_1998_cov_5.693747


NODE_9920_length_1997_cov_30.606417
1997 nucleotides in sequence
Mean G+C content = 36.5%

Nothing found in NODE_9920_length_1997_cov_30.606417


NODE_9921_length_1997_cov_29.835829
1997 nucleotides in sequence
Mean G+C content = 38.4%

Nothing found in NODE_9921_length_1997_cov_29.835829


NODE_9922_length_1997_cov_28.251872
1997 nucleotides in sequence
Mean G+C content = 32.0%

Nothing found in NODE_9922_length_1997_cov_28.251872


NODE_9923_length_1997_cov_25.126738
1997 nucleotides in sequence
Mean G+C content = 37.6%

Nothing found in NODE_9923_length_1997_cov_25.126738


NODE_9924_length_1997_cov_22.244385
1997 nucleotides in sequence
Mean G+C content = 38.7%

Nothing found in NODE_9924_length_1997_cov_22.244385


NODE_9925_length_1997_cov_21.940107
1997 nucleotides in sequence
Mean G+C content = 31.3%

Nothing found in NODE_9925_length_1997_cov_21.940107


NODE_9926_length_1997_cov_11.402139
1997 nucleotides in sequence
Mean G+C content = 37.5%

Nothing found in NODE_9926_length_1997_cov_11.402139


NODE_9927_length_1997_cov_10.293583
1997 nucleotides in sequence
Mean G+C content = 38.9%

Nothing found in NODE_9927_length_1997_cov_10.293583


NODE_9928_length_1996_cov_16.183521
1996 nucleotides in sequence
Mean G+C content = 27.8%

Nothing found in NODE_9928_length_1996_cov_16.183521


NODE_9929_length_1996_cov_7.433387
1996 nucleotides in sequence
Mean G+C content = 32.8%

Nothing found in NODE_9929_length_1996_cov_7.433387


NODE_9930_length_1996_cov_7.202247
1996 nucleotides in sequence
Mean G+C content = 38.6%

Nothing found in NODE_9930_length_1996_cov_7.202247


NODE_9931_length_1996_cov_3.651150
1996 nucleotides in sequence
Mean G+C content = 28.7%

Nothing found in NODE_9931_length_1996_cov_3.651150


NODE_9932_length_1996_cov_2.047084
1996 nucleotides in sequence
Mean G+C content = 29.5%

Nothing found in NODE_9932_length_1996_cov_2.047084


NODE_9933_length_1996_cov_0.318887
1996 nucleotides in sequence
Mean G+C content = 23.8%

Nothing found in NODE_9933_length_1996_cov_0.318887


NODE_9934_length_1995_cov_37.299786
1995 nucleotides in sequence
Mean G+C content = 34.0%

Nothing found in NODE_9934_length_1995_cov_37.299786


NODE_9935_length_1995_cov_18.170771
1995 nucleotides in sequence
Mean G+C content = 34.9%

Nothing found in NODE_9935_length_1995_cov_18.170771


NODE_9936_length_1995_cov_17.924518
1995 nucleotides in sequence
Mean G+C content = 33.4%

Nothing found in NODE_9936_length_1995_cov_17.924518


NODE_9937_length_1995_cov_13.610814
1995 nucleotides in sequence
Mean G+C content = 33.3%

Nothing found in NODE_9937_length_1995_cov_13.610814


NODE_9938_length_1994_cov_46.834494
1994 nucleotides in sequence
Mean G+C content = 34.6%

Nothing found in NODE_9938_length_1994_cov_46.834494


NODE_9939_length_1994_cov_8.587038
1994 nucleotides in sequence
Mean G+C content = 34.2%

Nothing found in NODE_9939_length_1994_cov_8.587038


NODE_9940_length_1993_cov_28.757235
1993 nucleotides in sequence
Mean G+C content = 29.8%

Nothing found in NODE_9940_length_1993_cov_28.757235


NODE_9941_length_1993_cov_9.038049
1993 nucleotides in sequence
Mean G+C content = 33.5%

Nothing found in NODE_9941_length_1993_cov_9.038049


NODE_9942_length_1992_cov_33.778016
1992 nucleotides in sequence
Mean G+C content = 34.9%

Nothing found in NODE_9942_length_1992_cov_33.778016


NODE_9943_length_1992_cov_23.136193
1992 nucleotides in sequence
Mean G+C content = 31.7%

Nothing found in NODE_9943_length_1992_cov_23.136193


NODE_9944_length_1992_cov_16.316890
1992 nucleotides in sequence
Mean G+C content = 33.3%

Nothing found in NODE_9944_length_1992_cov_16.316890


NODE_9945_length_1992_cov_16.172654
1992 nucleotides in sequence
Mean G+C content = 32.8%

Nothing found in NODE_9945_length_1992_cov_16.172654


NODE_9946_length_1992_cov_0.982842
1992 nucleotides in sequence
Mean G+C content = 29.4%

Nothing found in NODE_9946_length_1992_cov_0.982842


NODE_9947_length_1991_cov_23.215129
1991 nucleotides in sequence
Mean G+C content = 31.1%

Nothing found in NODE_9947_length_1991_cov_23.215129


NODE_9948_length_1991_cov_17.469421
1991 nucleotides in sequence
Mean G+C content = 33.8%

Nothing found in NODE_9948_length_1991_cov_17.469421


NODE_9949_length_1991_cov_4.765021
1991 nucleotides in sequence
Mean G+C content = 30.8%

Nothing found in NODE_9949_length_1991_cov_4.765021


NODE_9950_length_1990_cov_25.294149
1990 nucleotides in sequence
Mean G+C content = 42.9%

Nothing found in NODE_9950_length_1990_cov_25.294149


NODE_9951_length_1990_cov_25.207729
1990 nucleotides in sequence
Mean G+C content = 34.4%

Nothing found in NODE_9951_length_1990_cov_25.207729


NODE_9952_length_1990_cov_19.862050
1990 nucleotides in sequence
Mean G+C content = 39.4%

Nothing found in NODE_9952_length_1990_cov_19.862050


NODE_9953_length_1990_cov_17.359098
1990 nucleotides in sequence
Mean G+C content = 39.5%

Nothing found in NODE_9953_length_1990_cov_17.359098


NODE_9954_length_1990_cov_16.235641
1990 nucleotides in sequence
Mean G+C content = 30.3%

Nothing found in NODE_9954_length_1990_cov_16.235641


NODE_9955_length_1990_cov_14.464842
1990 nucleotides in sequence
Mean G+C content = 28.1%

Nothing found in NODE_9955_length_1990_cov_14.464842


NODE_9956_length_1989_cov_34.187433
1989 nucleotides in sequence
Mean G+C content = 32.8%

Nothing found in NODE_9956_length_1989_cov_34.187433


NODE_9957_length_1989_cov_26.241139
1989 nucleotides in sequence
Mean G+C content = 30.6%

Nothing found in NODE_9957_length_1989_cov_26.241139


NODE_9958_length_1989_cov_18.400107
1989 nucleotides in sequence
Mean G+C content = 33.6%

Nothing found in NODE_9958_length_1989_cov_18.400107


NODE_9959_length_1989_cov_9.216971
1989 nucleotides in sequence
Mean G+C content = 33.4%

Nothing found in NODE_9959_length_1989_cov_9.216971


NODE_9960_length_1988_cov_46.807630
1988 nucleotides in sequence
Mean G+C content = 34.1%

Nothing found in NODE_9960_length_1988_cov_46.807630


NODE_9961_length_1988_cov_25.445459
1988 nucleotides in sequence
Mean G+C content = 36.6%

Nothing found in NODE_9961_length_1988_cov_25.445459


NODE_9962_length_1988_cov_23.880172
1988 nucleotides in sequence
Mean G+C content = 30.1%

Nothing found in NODE_9962_length_1988_cov_23.880172


NODE_9963_length_1988_cov_23.754970
1988 nucleotides in sequence
Mean G+C content = 32.3%

Nothing found in NODE_9963_length_1988_cov_23.754970


NODE_9964_length_1988_cov_18.833423
1988 nucleotides in sequence
Mean G+C content = 36.4%

Nothing found in NODE_9964_length_1988_cov_18.833423


NODE_9965_length_1988_cov_16.936593
1988 nucleotides in sequence
Mean G+C content = 30.2%

Nothing found in NODE_9965_length_1988_cov_16.936593


NODE_9966_length_1988_cov_13.949490
1988 nucleotides in sequence
Mean G+C content = 33.4%

Nothing found in NODE_9966_length_1988_cov_13.949490


NODE_9967_length_1988_cov_11.932832
1988 nucleotides in sequence
Mean G+C content = 24.6%

Nothing found in NODE_9967_length_1988_cov_11.932832


NODE_9968_length_1988_cov_11.772166
1988 nucleotides in sequence
Mean G+C content = 30.5%

Nothing found in NODE_9968_length_1988_cov_11.772166


NODE_9969_length_1987_cov_24.725806
1987 nucleotides in sequence
Mean G+C content = 35.9%

Nothing found in NODE_9969_length_1987_cov_24.725806


NODE_9970_length_1987_cov_20.439247
1987 nucleotides in sequence
Mean G+C content = 28.8%

Nothing found in NODE_9970_length_1987_cov_20.439247


NODE_9971_length_1987_cov_15.691398
1987 nucleotides in sequence
Mean G+C content = 35.6%

Nothing found in NODE_9971_length_1987_cov_15.691398


NODE_9972_length_1987_cov_13.458602
1987 nucleotides in sequence
Mean G+C content = 34.6%

Nothing found in NODE_9972_length_1987_cov_13.458602


NODE_9973_length_1986_cov_7.498117
1986 nucleotides in sequence
Mean G+C content = 30.8%

Nothing found in NODE_9973_length_1986_cov_7.498117


NODE_9974_length_1986_cov_6.133405
1986 nucleotides in sequence
Mean G+C content = 32.1%

Nothing found in NODE_9974_length_1986_cov_6.133405


NODE_9975_length_1985_cov_57.325619
1985 nucleotides in sequence
Mean G+C content = 32.5%

Nothing found in NODE_9975_length_1985_cov_57.325619


NODE_9976_length_1985_cov_28.150700
1985 nucleotides in sequence
Mean G+C content = 32.1%

Nothing found in NODE_9976_length_1985_cov_28.150700


NODE_9977_length_1985_cov_11.560280
1985 nucleotides in sequence
Mean G+C content = 35.9%

Nothing found in NODE_9977_length_1985_cov_11.560280


NODE_9978_length_1985_cov_11.547901
1985 nucleotides in sequence
Mean G+C content = 35.8%

Nothing found in NODE_9978_length_1985_cov_11.547901


NODE_9979_length_1985_cov_11.377287
1985 nucleotides in sequence
Mean G+C content = 35.4%

Nothing found in NODE_9979_length_1985_cov_11.377287


NODE_9980_length_1985_cov_7.347147
1985 nucleotides in sequence
Mean G+C content = 36.0%

Nothing found in NODE_9980_length_1985_cov_7.347147


NODE_9981_length_1985_cov_6.221206
1985 nucleotides in sequence
Mean G+C content = 33.4%

Nothing found in NODE_9981_length_1985_cov_6.221206


NODE_9982_length_1985_cov_2.276642
1985 nucleotides in sequence
Mean G+C content = 32.0%

Nothing found in NODE_9982_length_1985_cov_2.276642


NODE_9983_length_1984_cov_16.411416
1984 nucleotides in sequence
Mean G+C content = 32.9%

Nothing found in NODE_9983_length_1984_cov_16.411416


NODE_9984_length_1984_cov_6.093161
1984 nucleotides in sequence
Mean G+C content = 30.7%

Nothing found in NODE_9984_length_1984_cov_6.093161


NODE_9985_length_1984_cov_4.583737
1984 nucleotides in sequence
Mean G+C content = 36.5%

Nothing found in NODE_9985_length_1984_cov_4.583737


NODE_9986_length_1983_cov_25.783405
1983 nucleotides in sequence
Mean G+C content = 33.4%

Nothing found in NODE_9986_length_1983_cov_25.783405


NODE_9987_length_1983_cov_17.043103
1983 nucleotides in sequence
Mean G+C content = 33.8%

Nothing found in NODE_9987_length_1983_cov_17.043103


NODE_9988_length_1983_cov_12.956358
1983 nucleotides in sequence
Mean G+C content = 32.7%

Nothing found in NODE_9988_length_1983_cov_12.956358


NODE_9989_length_1983_cov_11.857220
1983 nucleotides in sequence
Mean G+C content = 33.0%

Nothing found in NODE_9989_length_1983_cov_11.857220


NODE_9990_length_1983_cov_4.365302
1983 nucleotides in sequence
Mean G+C content = 31.6%

Nothing found in NODE_9990_length_1983_cov_4.365302


NODE_9991_length_1982_cov_26.047978
1982 nucleotides in sequence
Mean G+C content = 32.3%

Nothing found in NODE_9991_length_1982_cov_26.047978


NODE_9992_length_1982_cov_9.037736
1982 nucleotides in sequence
Mean G+C content = 35.5%

Nothing found in NODE_9992_length_1982_cov_9.037736


NODE_9993_length_1982_cov_3.475472
1982 nucleotides in sequence
Mean G+C content = 30.1%

Nothing found in NODE_9993_length_1982_cov_3.475472


NODE_9994_length_1982_cov_2.276011
1982 nucleotides in sequence
Mean G+C content = 36.0%

Nothing found in NODE_9994_length_1982_cov_2.276011


NODE_9995_length_1981_cov_23.010787
1981 nucleotides in sequence
Mean G+C content = 35.3%

Nothing found in NODE_9995_length_1981_cov_23.010787


NODE_9996_length_1981_cov_19.639698
1981 nucleotides in sequence
Mean G+C content = 31.1%

Nothing found in NODE_9996_length_1981_cov_19.639698


NODE_9997_length_1981_cov_12.865156
1981 nucleotides in sequence
Mean G+C content = 37.7%

Nothing found in NODE_9997_length_1981_cov_12.865156


NODE_9998_length_1981_cov_6.702265
1981 nucleotides in sequence
Mean G+C content = 27.8%

Nothing found in NODE_9998_length_1981_cov_6.702265


NODE_9999_length_1980_cov_23.288721
1980 nucleotides in sequence
Mean G+C content = 31.3%

Nothing found in NODE_9999_length_1980_cov_23.288721


NODE_10000_length_1980_cov_18.967080
1980 nucleotides in sequence
Mean G+C content = 35.3%

Nothing found in NODE_10000_length_1980_cov_18.967080


NODE_10001_length_1980_cov_4.249325
1980 nucleotides in sequence
Mean G+C content = 30.8%

Nothing found in NODE_10001_length_1980_cov_4.249325


NODE_10002_length_1979_cov_27.332073
1979 nucleotides in sequence
Mean G+C content = 33.4%

Nothing found in NODE_10002_length_1979_cov_27.332073


NODE_10003_length_1979_cov_6.438445
1979 nucleotides in sequence
Mean G+C content = 31.0%

Nothing found in NODE_10003_length_1979_cov_6.438445


NODE_10004_length_1979_cov_0.639849
1979 nucleotides in sequence
Mean G+C content = 30.8%

Nothing found in NODE_10004_length_1979_cov_0.639849


NODE_10005_length_1978_cov_15.910319
1978 nucleotides in sequence
Mean G+C content = 32.2%

Nothing found in NODE_10005_length_1978_cov_15.910319


NODE_10006_length_1978_cov_14.910859
1978 nucleotides in sequence
Mean G+C content = 33.2%

Nothing found in NODE_10006_length_1978_cov_14.910859


NODE_10007_length_1978_cov_13.712048
1978 nucleotides in sequence
Mean G+C content = 36.1%

Nothing found in NODE_10007_length_1978_cov_13.712048


NODE_10008_length_1977_cov_47.102162
1977 nucleotides in sequence
Mean G+C content = 36.3%

Nothing found in NODE_10008_length_1977_cov_47.102162


NODE_10009_length_1977_cov_40.130811
1977 nucleotides in sequence
Mean G+C content = 30.0%

Nothing found in NODE_10009_length_1977_cov_40.130811


NODE_10010_length_1977_cov_17.042703
1977 nucleotides in sequence
Mean G+C content = 27.5%

Nothing found in NODE_10010_length_1977_cov_17.042703


NODE_10011_length_1977_cov_13.338378
1977 nucleotides in sequence
Mean G+C content = 34.6%

Nothing found in NODE_10011_length_1977_cov_13.338378


NODE_10012_length_1977_cov_8.700541
1977 nucleotides in sequence
Mean G+C content = 30.0%

Nothing found in NODE_10012_length_1977_cov_8.700541


NODE_10013_length_1976_cov_41.976744
1976 nucleotides in sequence
Mean G+C content = 32.0%

Nothing found in NODE_10013_length_1976_cov_41.976744


NODE_10014_length_1976_cov_33.409410
1976 nucleotides in sequence
Mean G+C content = 37.9%

Nothing found in NODE_10014_length_1976_cov_33.409410


NODE_10015_length_1976_cov_28.096809
1976 nucleotides in sequence
Mean G+C content = 29.8%

Nothing found in NODE_10015_length_1976_cov_28.096809


NODE_10016_length_1976_cov_21.085452
1976 nucleotides in sequence
Mean G+C content = 34.0%

Nothing found in NODE_10016_length_1976_cov_21.085452


NODE_10017_length_1976_cov_1.719308
1976 nucleotides in sequence
Mean G+C content = 29.7%

Nothing found in NODE_10017_length_1976_cov_1.719308


NODE_10018_length_1975_cov_20.042208
1975 nucleotides in sequence
Mean G+C content = 33.1%

Nothing found in NODE_10018_length_1975_cov_20.042208


NODE_10019_length_1975_cov_18.114719
1975 nucleotides in sequence
Mean G+C content = 31.1%

Nothing found in NODE_10019_length_1975_cov_18.114719


NODE_10020_length_1975_cov_17.168290
1975 nucleotides in sequence
Mean G+C content = 37.8%

Nothing found in NODE_10020_length_1975_cov_17.168290


NODE_10021_length_1975_cov_11.035714
1975 nucleotides in sequence
Mean G+C content = 37.8%

Nothing found in NODE_10021_length_1975_cov_11.035714


NODE_10022_length_1974_cov_26.538170
1974 nucleotides in sequence
Mean G+C content = 33.0%

Nothing found in NODE_10022_length_1974_cov_26.538170


NODE_10023_length_1974_cov_11.265295
1974 nucleotides in sequence
Mean G+C content = 31.3%

Nothing found in NODE_10023_length_1974_cov_11.265295


NODE_10024_length_1973_cov_18.070964
1973 nucleotides in sequence
Mean G+C content = 29.6%

Nothing found in NODE_10024_length_1973_cov_18.070964


NODE_10025_length_1972_cov_32.589160
1972 nucleotides in sequence
Mean G+C content = 31.2%

Nothing found in NODE_10025_length_1972_cov_32.589160


NODE_10026_length_1972_cov_19.506233
1972 nucleotides in sequence
Mean G+C content = 30.2%

Nothing found in NODE_10026_length_1972_cov_19.506233


NODE_10027_length_1972_cov_11.654743
1972 nucleotides in sequence
Mean G+C content = 31.7%

Nothing found in NODE_10027_length_1972_cov_11.654743


NODE_10028_length_1972_cov_4.492683
1972 nucleotides in sequence
Mean G+C content = 31.5%

Nothing found in NODE_10028_length_1972_cov_4.492683


NODE_10029_length_1972_cov_1.024932
1972 nucleotides in sequence
Mean G+C content = 28.7%

Nothing found in NODE_10029_length_1972_cov_1.024932


NODE_10030_length_1971_cov_15.091649
1971 nucleotides in sequence
Mean G+C content = 36.2%

Nothing found in NODE_10030_length_1971_cov_15.091649


NODE_10031_length_1971_cov_14.080260
1971 nucleotides in sequence
Mean G+C content = 36.5%

Nothing found in NODE_10031_length_1971_cov_14.080260


NODE_10032_length_1971_cov_10.635033
1971 nucleotides in sequence
Mean G+C content = 29.8%

Nothing found in NODE_10032_length_1971_cov_10.635033


NODE_10033_length_1971_cov_9.379610
1971 nucleotides in sequence
Mean G+C content = 34.2%
 
1.
 
 
 
               t
             t+g
             g-c
             c-g
             t-a
             t-a
             t+g
             c-g
             a-t     ca
            t   ggacc  a
     ga    a    !!!!!  a
    c  ctcg     cctgg  c
   c   !!!!    c     tt
   g   gagc     t
    gca    a     g
            t-aag
            t-a
            t-a
            g-c
            g-c
           c   a
           t   a
            gtt
 
 
    tRNA-Asn(gtt)
    75 bases, %GC = 52.0
    Sequence c[1844,1918]
 


Number of tmRNA genes = 0


NODE_10034_length_1971_cov_8.225597
1971 nucleotides in sequence
Mean G+C content = 32.5%

Nothing found in NODE_10034_length_1971_cov_8.225597


NODE_10035_length_1971_cov_5.575922
1971 nucleotides in sequence
Mean G+C content = 34.2%

Nothing found in NODE_10035_length_1971_cov_5.575922


NODE_10036_length_1970_cov_23.295714
1970 nucleotides in sequence
Mean G+C content = 35.5%

Nothing found in NODE_10036_length_1970_cov_23.295714


NODE_10037_length_1970_cov_23.168204
1970 nucleotides in sequence
Mean G+C content = 35.2%

Nothing found in NODE_10037_length_1970_cov_23.168204


NODE_10038_length_1970_cov_21.144872
1970 nucleotides in sequence
Mean G+C content = 30.9%

Nothing found in NODE_10038_length_1970_cov_21.144872


NODE_10039_length_1969_cov_28.539631
1969 nucleotides in sequence
Mean G+C content = 31.3%

Nothing found in NODE_10039_length_1969_cov_28.539631


NODE_10040_length_1969_cov_20.099349
1969 nucleotides in sequence
Mean G+C content = 41.8%

Nothing found in NODE_10040_length_1969_cov_20.099349


NODE_10041_length_1969_cov_12.356678
1969 nucleotides in sequence
Mean G+C content = 25.9%

Nothing found in NODE_10041_length_1969_cov_12.356678


NODE_10042_length_1968_cov_30.889734
1968 nucleotides in sequence
Mean G+C content = 31.1%

Nothing found in NODE_10042_length_1968_cov_30.889734


NODE_10043_length_1968_cov_19.047257
1968 nucleotides in sequence
Mean G+C content = 30.8%

Nothing found in NODE_10043_length_1968_cov_19.047257


NODE_10044_length_1968_cov_8.749593
1968 nucleotides in sequence
Mean G+C content = 31.8%

Nothing found in NODE_10044_length_1968_cov_8.749593


NODE_10045_length_1968_cov_7.592070
1968 nucleotides in sequence
Mean G+C content = 29.8%

Nothing found in NODE_10045_length_1968_cov_7.592070


NODE_10046_length_1967_cov_11.040217
1967 nucleotides in sequence
Mean G+C content = 35.7%

Nothing found in NODE_10046_length_1967_cov_11.040217


NODE_10047_length_1966_cov_38.131593
1966 nucleotides in sequence
Mean G+C content = 32.9%

Nothing found in NODE_10047_length_1966_cov_38.131593


NODE_10048_length_1966_cov_20.037520
1966 nucleotides in sequence
Mean G+C content = 29.3%

Nothing found in NODE_10048_length_1966_cov_20.037520


NODE_10049_length_1966_cov_15.887983
1966 nucleotides in sequence
Mean G+C content = 34.2%
 
1.
 
 
                c
               g
             g-c
             c-g
             t-a
             t-a
             t+g
             c-g
             a-t     ca
            t   ggacc  a
     ga    a    !!!!!  a
    c  ctcg     cctgg  c
   c   !!!!    c     tt
   g   gagc     t
    gca    a     g
            t-aag
            t-a
            t-a
            g-c
            g-c
           c   a
           t   a
            gtt
 
 
 
    tRNA-Asn(gtt)
    74 bases, %GC = 54.1
    Sequence [55,128]
 


Number of tmRNA genes = 0


NODE_10050_length_1966_cov_6.344209
1966 nucleotides in sequence
Mean G+C content = 31.9%

Nothing found in NODE_10050_length_1966_cov_6.344209


NODE_10051_length_1966_cov_5.466014
1966 nucleotides in sequence
Mean G+C content = 32.1%

Nothing found in NODE_10051_length_1966_cov_5.466014


NODE_10052_length_1965_cov_38.001088
1965 nucleotides in sequence
Mean G+C content = 34.6%

Nothing found in NODE_10052_length_1965_cov_38.001088


NODE_10053_length_1965_cov_27.969532
1965 nucleotides in sequence
Mean G+C content = 32.4%

Nothing found in NODE_10053_length_1965_cov_27.969532


NODE_10054_length_1965_cov_19.048422
1965 nucleotides in sequence
Mean G+C content = 36.4%

Nothing found in NODE_10054_length_1965_cov_19.048422


NODE_10055_length_1965_cov_17.812840
1965 nucleotides in sequence
Mean G+C content = 31.5%

Nothing found in NODE_10055_length_1965_cov_17.812840


NODE_10056_length_1965_cov_13.283460
1965 nucleotides in sequence
Mean G+C content = 31.7%

Nothing found in NODE_10056_length_1965_cov_13.283460


NODE_10057_length_1965_cov_9.738303
1965 nucleotides in sequence
Mean G+C content = 29.1%

Nothing found in NODE_10057_length_1965_cov_9.738303


NODE_10058_length_1964_cov_13.570495
1964 nucleotides in sequence
Mean G+C content = 31.6%

Nothing found in NODE_10058_length_1964_cov_13.570495


NODE_10059_length_1964_cov_11.695700
1964 nucleotides in sequence
Mean G+C content = 32.8%

Nothing found in NODE_10059_length_1964_cov_11.695700


NODE_10060_length_1964_cov_5.984758
1964 nucleotides in sequence
Mean G+C content = 29.4%

Nothing found in NODE_10060_length_1964_cov_5.984758


NODE_10061_length_1963_cov_22.720588
1963 nucleotides in sequence
Mean G+C content = 31.8%

Nothing found in NODE_10061_length_1963_cov_22.720588


NODE_10062_length_1963_cov_18.178105
1963 nucleotides in sequence
Mean G+C content = 34.1%
 
1.
 
 
 
               a
             g-c
             c-g
             a-t
             t-a
             t+g
             a-t
             g-c     ta
            t   ggccc  a
     ga    a    !!!!!  g
    g  tttg     ccggg  c
    g  +!!+     c    tt
    g  gaat    a
     ta        g
            g-c
            t-a
            g+t
            a-t
            c-g
            g-c
           t   t
           t   a
            gcc
 
 
    tRNA-Gly(gcc)
    71 bases, %GC = 52.1
    Sequence [980,1050]
 


Number of tmRNA genes = 0


NODE_10063_length_1963_cov_17.028322
1963 nucleotides in sequence
Mean G+C content = 37.4%

Nothing found in NODE_10063_length_1963_cov_17.028322


NODE_10064_length_1963_cov_14.325163
1963 nucleotides in sequence
Mean G+C content = 32.3%

Nothing found in NODE_10064_length_1963_cov_14.325163


NODE_10065_length_1963_cov_14.214052
1963 nucleotides in sequence
Mean G+C content = 35.4%

Nothing found in NODE_10065_length_1963_cov_14.214052


NODE_10066_length_1963_cov_14.205882
1963 nucleotides in sequence
Mean G+C content = 33.9%

Nothing found in NODE_10066_length_1963_cov_14.205882


NODE_10067_length_1963_cov_9.120915
1963 nucleotides in sequence
Mean G+C content = 31.7%

Nothing found in NODE_10067_length_1963_cov_9.120915


NODE_10068_length_1963_cov_0.241830
1963 nucleotides in sequence
Mean G+C content = 26.4%

Nothing found in NODE_10068_length_1963_cov_0.241830


NODE_10069_length_1962_cov_19.493733
1962 nucleotides in sequence
Mean G+C content = 36.6%

Nothing found in NODE_10069_length_1962_cov_19.493733


NODE_10070_length_1962_cov_17.623433
1962 nucleotides in sequence
Mean G+C content = 33.8%

Nothing found in NODE_10070_length_1962_cov_17.623433


NODE_10071_length_1962_cov_16.634877
1962 nucleotides in sequence
Mean G+C content = 34.0%

Nothing found in NODE_10071_length_1962_cov_16.634877


NODE_10072_length_1962_cov_6.355858
1962 nucleotides in sequence
Mean G+C content = 29.7%

Nothing found in NODE_10072_length_1962_cov_6.355858


NODE_10073_length_1961_cov_20.386587
1961 nucleotides in sequence
Mean G+C content = 28.8%

Nothing found in NODE_10073_length_1961_cov_20.386587


NODE_10074_length_1961_cov_17.468920
1961 nucleotides in sequence
Mean G+C content = 29.3%

Nothing found in NODE_10074_length_1961_cov_17.468920


NODE_10075_length_1961_cov_10.485823
1961 nucleotides in sequence
Mean G+C content = 34.3%

Nothing found in NODE_10075_length_1961_cov_10.485823


NODE_10076_length_1961_cov_3.960196
1961 nucleotides in sequence
Mean G+C content = 33.9%

Nothing found in NODE_10076_length_1961_cov_3.960196


NODE_10077_length_1960_cov_21.262411
1960 nucleotides in sequence
Mean G+C content = 32.1%

Nothing found in NODE_10077_length_1960_cov_21.262411


NODE_10078_length_1960_cov_16.679214
1960 nucleotides in sequence
Mean G+C content = 30.6%

Nothing found in NODE_10078_length_1960_cov_16.679214


NODE_10079_length_1960_cov_6.622477
1960 nucleotides in sequence
Mean G+C content = 25.2%

Nothing found in NODE_10079_length_1960_cov_6.622477


NODE_10080_length_1960_cov_1.797054
1960 nucleotides in sequence
Mean G+C content = 27.1%

Nothing found in NODE_10080_length_1960_cov_1.797054


NODE_10081_length_1959_cov_0.274563
1959 nucleotides in sequence
Mean G+C content = 33.9%

Nothing found in NODE_10081_length_1959_cov_0.274563


NODE_10082_length_1958_cov_38.981977
1958 nucleotides in sequence
Mean G+C content = 34.5%

Nothing found in NODE_10082_length_1958_cov_38.981977


NODE_10083_length_1958_cov_22.565811
1958 nucleotides in sequence
Mean G+C content = 33.2%

Nothing found in NODE_10083_length_1958_cov_22.565811


NODE_10084_length_1958_cov_16.261060
1958 nucleotides in sequence
Mean G+C content = 36.9%

Nothing found in NODE_10084_length_1958_cov_16.261060


NODE_10085_length_1958_cov_14.906062
1958 nucleotides in sequence
Mean G+C content = 29.7%

Nothing found in NODE_10085_length_1958_cov_14.906062


NODE_10086_length_1958_cov_10.525942
1958 nucleotides in sequence
Mean G+C content = 36.3%

Nothing found in NODE_10086_length_1958_cov_10.525942


NODE_10087_length_1957_cov_37.348087
1957 nucleotides in sequence
Mean G+C content = 30.6%

Nothing found in NODE_10087_length_1957_cov_37.348087


NODE_10088_length_1957_cov_6.441530
1957 nucleotides in sequence
Mean G+C content = 32.3%

Nothing found in NODE_10088_length_1957_cov_6.441530


NODE_10089_length_1956_cov_0.261892
1956 nucleotides in sequence
Mean G+C content = 26.0%

Nothing found in NODE_10089_length_1956_cov_0.261892


NODE_10090_length_1955_cov_9.032823
1955 nucleotides in sequence
Mean G+C content = 38.5%

Nothing found in NODE_10090_length_1955_cov_9.032823


NODE_10091_length_1955_cov_8.040481
1955 nucleotides in sequence
Mean G+C content = 32.6%

Nothing found in NODE_10091_length_1955_cov_8.040481


NODE_10092_length_1954_cov_18.118227
1954 nucleotides in sequence
Mean G+C content = 30.0%

Nothing found in NODE_10092_length_1954_cov_18.118227


NODE_10093_length_1954_cov_11.453202
1954 nucleotides in sequence
Mean G+C content = 42.1%

Nothing found in NODE_10093_length_1954_cov_11.453202


NODE_10094_length_1954_cov_4.553914
1954 nucleotides in sequence
Mean G+C content = 28.8%

Nothing found in NODE_10094_length_1954_cov_4.553914


NODE_10095_length_1953_cov_22.714129
1953 nucleotides in sequence
Mean G+C content = 34.1%

Nothing found in NODE_10095_length_1953_cov_22.714129


NODE_10096_length_1953_cov_2.031216
1953 nucleotides in sequence
Mean G+C content = 31.8%

Nothing found in NODE_10096_length_1953_cov_2.031216


NODE_10097_length_1952_cov_40.255890
1952 nucleotides in sequence
Mean G+C content = 33.2%

Nothing found in NODE_10097_length_1952_cov_40.255890


NODE_10098_length_1951_cov_24.656250
1951 nucleotides in sequence
Mean G+C content = 31.3%

Nothing found in NODE_10098_length_1951_cov_24.656250


NODE_10099_length_1951_cov_9.251645
1951 nucleotides in sequence
Mean G+C content = 30.0%

Nothing found in NODE_10099_length_1951_cov_9.251645


NODE_10100_length_1950_cov_21.096544
1950 nucleotides in sequence
Mean G+C content = 29.3%

Nothing found in NODE_10100_length_1950_cov_21.096544


NODE_10101_length_1950_cov_18.144268
1950 nucleotides in sequence
Mean G+C content = 28.8%

Nothing found in NODE_10101_length_1950_cov_18.144268


NODE_10102_length_1950_cov_14.273176
1950 nucleotides in sequence
Mean G+C content = 35.1%

Nothing found in NODE_10102_length_1950_cov_14.273176


NODE_10103_length_1950_cov_10.671969
1950 nucleotides in sequence
Mean G+C content = 29.4%

Nothing found in NODE_10103_length_1950_cov_10.671969


NODE_10104_length_1950_cov_0.712013
1950 nucleotides in sequence
Mean G+C content = 26.0%

Nothing found in NODE_10104_length_1950_cov_0.712013


NODE_10105_length_1949_cov_24.387486
1949 nucleotides in sequence
Mean G+C content = 32.1%

Nothing found in NODE_10105_length_1949_cov_24.387486


NODE_10106_length_1949_cov_21.931394
1949 nucleotides in sequence
Mean G+C content = 32.0%

Nothing found in NODE_10106_length_1949_cov_21.931394


NODE_10107_length_1949_cov_6.873765
1949 nucleotides in sequence
Mean G+C content = 35.6%

Nothing found in NODE_10107_length_1949_cov_6.873765


NODE_10108_length_1949_cov_1.757958
1949 nucleotides in sequence
Mean G+C content = 31.3%

Nothing found in NODE_10108_length_1949_cov_1.757958


NODE_10109_length_1948_cov_37.983526
1948 nucleotides in sequence
Mean G+C content = 33.4%

Nothing found in NODE_10109_length_1948_cov_37.983526


NODE_10110_length_1948_cov_28.118616
1948 nucleotides in sequence
Mean G+C content = 29.0%

Nothing found in NODE_10110_length_1948_cov_28.118616


NODE_10111_length_1948_cov_9.796266
1948 nucleotides in sequence
Mean G+C content = 28.7%

Nothing found in NODE_10111_length_1948_cov_9.796266


NODE_10112_length_1948_cov_0.792971
1948 nucleotides in sequence
Mean G+C content = 31.9%

Nothing found in NODE_10112_length_1948_cov_0.792971


NODE_10113_length_1947_cov_22.565385
1947 nucleotides in sequence
Mean G+C content = 31.7%

Nothing found in NODE_10113_length_1947_cov_22.565385


NODE_10114_length_1947_cov_4.860440
1947 nucleotides in sequence
Mean G+C content = 29.2%

Nothing found in NODE_10114_length_1947_cov_4.860440


NODE_10115_length_1947_cov_2.469780
1947 nucleotides in sequence
Mean G+C content = 39.2%

Nothing found in NODE_10115_length_1947_cov_2.469780


NODE_10116_length_1946_cov_12.917537
1946 nucleotides in sequence
Mean G+C content = 40.2%

Nothing found in NODE_10116_length_1946_cov_12.917537


NODE_10117_length_1945_cov_31.548955
1945 nucleotides in sequence
Mean G+C content = 36.1%

Nothing found in NODE_10117_length_1945_cov_31.548955


NODE_10118_length_1945_cov_22.739274
1945 nucleotides in sequence
Mean G+C content = 31.2%

Nothing found in NODE_10118_length_1945_cov_22.739274


NODE_10119_length_1945_cov_9.897690
1945 nucleotides in sequence
Mean G+C content = 31.5%

Nothing found in NODE_10119_length_1945_cov_9.897690


NODE_10120_length_1945_cov_7.102310
1945 nucleotides in sequence
Mean G+C content = 32.3%

Nothing found in NODE_10120_length_1945_cov_7.102310


NODE_10121_length_1944_cov_21.676390
1944 nucleotides in sequence
Mean G+C content = 31.4%

Nothing found in NODE_10121_length_1944_cov_21.676390


NODE_10122_length_1944_cov_15.958173
1944 nucleotides in sequence
Mean G+C content = 29.8%

Nothing found in NODE_10122_length_1944_cov_15.958173


NODE_10123_length_1944_cov_11.380848
1944 nucleotides in sequence
Mean G+C content = 31.4%

Nothing found in NODE_10123_length_1944_cov_11.380848


NODE_10124_length_1944_cov_5.340121
1944 nucleotides in sequence
Mean G+C content = 29.5%

Nothing found in NODE_10124_length_1944_cov_5.340121


NODE_10125_length_1944_cov_1.243808
1944 nucleotides in sequence
Mean G+C content = 29.4%

Nothing found in NODE_10125_length_1944_cov_1.243808


NODE_10126_length_1944_cov_0.498074
1944 nucleotides in sequence
Mean G+C content = 26.5%

Nothing found in NODE_10126_length_1944_cov_0.498074


NODE_10127_length_1943_cov_21.021476
1943 nucleotides in sequence
Mean G+C content = 28.7%

Nothing found in NODE_10127_length_1943_cov_21.021476


NODE_10128_length_1942_cov_40.161983
1942 nucleotides in sequence
Mean G+C content = 35.2%

Nothing found in NODE_10128_length_1942_cov_40.161983


NODE_10129_length_1942_cov_29.159229
1942 nucleotides in sequence
Mean G+C content = 31.4%

Nothing found in NODE_10129_length_1942_cov_29.159229


NODE_10130_length_1942_cov_18.908540
1942 nucleotides in sequence
Mean G+C content = 38.3%

Nothing found in NODE_10130_length_1942_cov_18.908540


NODE_10131_length_1942_cov_14.635262
1942 nucleotides in sequence
Mean G+C content = 34.0%

Nothing found in NODE_10131_length_1942_cov_14.635262


NODE_10132_length_1941_cov_31.087652
1941 nucleotides in sequence
Mean G+C content = 34.7%

Nothing found in NODE_10132_length_1941_cov_31.087652


NODE_10133_length_1941_cov_27.282249
1941 nucleotides in sequence
Mean G+C content = 37.2%

Nothing found in NODE_10133_length_1941_cov_27.282249


NODE_10134_length_1941_cov_15.970783
1941 nucleotides in sequence
Mean G+C content = 34.9%

Nothing found in NODE_10134_length_1941_cov_15.970783


NODE_10135_length_1941_cov_2.142227
1941 nucleotides in sequence
Mean G+C content = 27.9%

Nothing found in NODE_10135_length_1941_cov_2.142227


NODE_10136_length_1940_cov_34.573635
1940 nucleotides in sequence
Mean G+C content = 37.9%

Nothing found in NODE_10136_length_1940_cov_34.573635


NODE_10137_length_1940_cov_23.006067
1940 nucleotides in sequence
Mean G+C content = 38.3%

Nothing found in NODE_10137_length_1940_cov_23.006067


NODE_10138_length_1940_cov_20.221180
1940 nucleotides in sequence
Mean G+C content = 32.0%

Nothing found in NODE_10138_length_1940_cov_20.221180


NODE_10139_length_1940_cov_14.269719
1940 nucleotides in sequence
Mean G+C content = 30.2%

Nothing found in NODE_10139_length_1940_cov_14.269719


NODE_10140_length_1940_cov_9.254826
1940 nucleotides in sequence
Mean G+C content = 28.2%

Nothing found in NODE_10140_length_1940_cov_9.254826


NODE_10141_length_1939_cov_12.266004
1939 nucleotides in sequence
Mean G+C content = 28.5%

Nothing found in NODE_10141_length_1939_cov_12.266004


NODE_10142_length_1938_cov_25.246273
1938 nucleotides in sequence
Mean G+C content = 35.1%

Nothing found in NODE_10142_length_1938_cov_25.246273


NODE_10143_length_1938_cov_20.587521
1938 nucleotides in sequence
Mean G+C content = 33.4%

Nothing found in NODE_10143_length_1938_cov_20.587521


NODE_10144_length_1938_cov_12.156267
1938 nucleotides in sequence
Mean G+C content = 34.1%

Nothing found in NODE_10144_length_1938_cov_12.156267


NODE_10145_length_1938_cov_10.519050
1938 nucleotides in sequence
Mean G+C content = 35.0%

Nothing found in NODE_10145_length_1938_cov_10.519050


NODE_10146_length_1938_cov_9.853672
1938 nucleotides in sequence
Mean G+C content = 35.0%

Nothing found in NODE_10146_length_1938_cov_9.853672


NODE_10147_length_1938_cov_0.748758
1938 nucleotides in sequence
Mean G+C content = 32.1%

Nothing found in NODE_10147_length_1938_cov_0.748758


NODE_10148_length_1937_cov_27.665746
1937 nucleotides in sequence
Mean G+C content = 38.5%

Nothing found in NODE_10148_length_1937_cov_27.665746


NODE_10149_length_1937_cov_26.860221
1937 nucleotides in sequence
Mean G+C content = 27.6%

Nothing found in NODE_10149_length_1937_cov_26.860221


NODE_10150_length_1937_cov_11.656354
1937 nucleotides in sequence
Mean G+C content = 30.0%

Nothing found in NODE_10150_length_1937_cov_11.656354


NODE_10151_length_1936_cov_22.986733
1936 nucleotides in sequence
Mean G+C content = 35.6%

Nothing found in NODE_10151_length_1936_cov_22.986733


NODE_10152_length_1936_cov_15.266446
1936 nucleotides in sequence
Mean G+C content = 30.6%

Nothing found in NODE_10152_length_1936_cov_15.266446


NODE_10153_length_1936_cov_10.643449
1936 nucleotides in sequence
Mean G+C content = 36.1%

Nothing found in NODE_10153_length_1936_cov_10.643449


NODE_10154_length_1935_cov_31.602876
1935 nucleotides in sequence
Mean G+C content = 28.4%

Nothing found in NODE_10154_length_1935_cov_31.602876


NODE_10155_length_1935_cov_24.996128
1935 nucleotides in sequence
Mean G+C content = 34.6%

Nothing found in NODE_10155_length_1935_cov_24.996128


NODE_10156_length_1935_cov_22.909845
1935 nucleotides in sequence
Mean G+C content = 32.1%

Nothing found in NODE_10156_length_1935_cov_22.909845


NODE_10157_length_1935_cov_14.386615
1935 nucleotides in sequence
Mean G+C content = 32.2%

Nothing found in NODE_10157_length_1935_cov_14.386615


NODE_10158_length_1935_cov_12.905420
1935 nucleotides in sequence
Mean G+C content = 32.4%

Nothing found in NODE_10158_length_1935_cov_12.905420


NODE_10159_length_1935_cov_11.905973
1935 nucleotides in sequence
Mean G+C content = 37.4%

Nothing found in NODE_10159_length_1935_cov_11.905973


NODE_10160_length_1935_cov_10.961283
1935 nucleotides in sequence
Mean G+C content = 27.5%

Nothing found in NODE_10160_length_1935_cov_10.961283


NODE_10161_length_1934_cov_17.474267
1934 nucleotides in sequence
Mean G+C content = 28.2%

Nothing found in NODE_10161_length_1934_cov_17.474267


NODE_10162_length_1933_cov_29.121262
1933 nucleotides in sequence
Mean G+C content = 31.6%

Nothing found in NODE_10162_length_1933_cov_29.121262


NODE_10163_length_1933_cov_24.687708
1933 nucleotides in sequence
Mean G+C content = 28.6%

Nothing found in NODE_10163_length_1933_cov_24.687708


NODE_10164_length_1933_cov_8.522702
1933 nucleotides in sequence
Mean G+C content = 32.1%

Nothing found in NODE_10164_length_1933_cov_8.522702


NODE_10165_length_1932_cov_31.062604
1932 nucleotides in sequence
Mean G+C content = 36.3%

Nothing found in NODE_10165_length_1932_cov_31.062604


NODE_10166_length_1932_cov_30.466482
1932 nucleotides in sequence
Mean G+C content = 33.1%

Nothing found in NODE_10166_length_1932_cov_30.466482


NODE_10167_length_1932_cov_28.982271
1932 nucleotides in sequence
Mean G+C content = 34.5%

Nothing found in NODE_10167_length_1932_cov_28.982271


NODE_10168_length_1932_cov_26.737950
1932 nucleotides in sequence
Mean G+C content = 31.1%

Nothing found in NODE_10168_length_1932_cov_26.737950


NODE_10169_length_1932_cov_22.841551
1932 nucleotides in sequence
Mean G+C content = 31.3%

Nothing found in NODE_10169_length_1932_cov_22.841551


NODE_10170_length_1932_cov_21.023269
1932 nucleotides in sequence
Mean G+C content = 28.8%

Nothing found in NODE_10170_length_1932_cov_21.023269


NODE_10171_length_1932_cov_17.907479
1932 nucleotides in sequence
Mean G+C content = 40.0%

Nothing found in NODE_10171_length_1932_cov_17.907479


NODE_10172_length_1932_cov_14.857618
1932 nucleotides in sequence
Mean G+C content = 39.5%

Nothing found in NODE_10172_length_1932_cov_14.857618


NODE_10173_length_1931_cov_38.713969
1931 nucleotides in sequence
Mean G+C content = 38.0%

Nothing found in NODE_10173_length_1931_cov_38.713969


NODE_10174_length_1931_cov_35.518293
1931 nucleotides in sequence
Mean G+C content = 32.0%

Nothing found in NODE_10174_length_1931_cov_35.518293


NODE_10175_length_1931_cov_21.050443
1931 nucleotides in sequence
Mean G+C content = 39.3%

Nothing found in NODE_10175_length_1931_cov_21.050443


NODE_10176_length_1931_cov_20.089800
1931 nucleotides in sequence
Mean G+C content = 34.8%

Nothing found in NODE_10176_length_1931_cov_20.089800


NODE_10177_length_1931_cov_18.042683
1931 nucleotides in sequence
Mean G+C content = 32.1%

Nothing found in NODE_10177_length_1931_cov_18.042683


NODE_10178_length_1931_cov_12.263858
1931 nucleotides in sequence
Mean G+C content = 30.2%

Nothing found in NODE_10178_length_1931_cov_12.263858


NODE_10179_length_1930_cov_33.496950
1930 nucleotides in sequence
Mean G+C content = 32.9%

Nothing found in NODE_10179_length_1930_cov_33.496950


NODE_10180_length_1930_cov_19.468109
1930 nucleotides in sequence
Mean G+C content = 35.9%

Nothing found in NODE_10180_length_1930_cov_19.468109


NODE_10181_length_1930_cov_17.351082
1930 nucleotides in sequence
Mean G+C content = 31.9%

Nothing found in NODE_10181_length_1930_cov_17.351082


NODE_10182_length_1930_cov_17.009429
1930 nucleotides in sequence
Mean G+C content = 35.1%

Nothing found in NODE_10182_length_1930_cov_17.009429


NODE_10183_length_1930_cov_14.550749
1930 nucleotides in sequence
Mean G+C content = 30.9%

Nothing found in NODE_10183_length_1930_cov_14.550749


NODE_10184_length_1930_cov_9.368830
1930 nucleotides in sequence
Mean G+C content = 35.6%

Nothing found in NODE_10184_length_1930_cov_9.368830


NODE_10185_length_1930_cov_7.398225
1930 nucleotides in sequence
Mean G+C content = 30.4%

Nothing found in NODE_10185_length_1930_cov_7.398225


NODE_10186_length_1930_cov_1.209096
1930 nucleotides in sequence
Mean G+C content = 27.1%

Nothing found in NODE_10186_length_1930_cov_1.209096


NODE_10187_length_1930_cov_0.981697
1930 nucleotides in sequence
Mean G+C content = 19.7%

Nothing found in NODE_10187_length_1930_cov_0.981697


NODE_10188_length_1929_cov_23.021643
1929 nucleotides in sequence
Mean G+C content = 30.5%

Nothing found in NODE_10188_length_1929_cov_23.021643


NODE_10189_length_1929_cov_19.666482
1929 nucleotides in sequence
Mean G+C content = 29.8%

Nothing found in NODE_10189_length_1929_cov_19.666482


NODE_10190_length_1929_cov_12.735294
1929 nucleotides in sequence
Mean G+C content = 30.9%

Nothing found in NODE_10190_length_1929_cov_12.735294


NODE_10191_length_1929_cov_11.963929
1929 nucleotides in sequence
Mean G+C content = 33.4%

Nothing found in NODE_10191_length_1929_cov_11.963929


NODE_10192_length_1929_cov_7.007214
1929 nucleotides in sequence
Mean G+C content = 37.2%

Nothing found in NODE_10192_length_1929_cov_7.007214


NODE_10193_length_1929_cov_6.744173
1929 nucleotides in sequence
Mean G+C content = 27.3%

Nothing found in NODE_10193_length_1929_cov_6.744173


NODE_10194_length_1928_cov_27.632426
1928 nucleotides in sequence
Mean G+C content = 32.2%

Nothing found in NODE_10194_length_1928_cov_27.632426


NODE_10195_length_1928_cov_18.192115
1928 nucleotides in sequence
Mean G+C content = 35.6%

Nothing found in NODE_10195_length_1928_cov_18.192115


NODE_10196_length_1928_cov_15.858967
1928 nucleotides in sequence
Mean G+C content = 32.2%

Nothing found in NODE_10196_length_1928_cov_15.858967


NODE_10197_length_1928_cov_9.453082
1928 nucleotides in sequence
Mean G+C content = 35.4%

Nothing found in NODE_10197_length_1928_cov_9.453082


NODE_10198_length_1926_cov_0.567538
1926 nucleotides in sequence
Mean G+C content = 26.1%

Nothing found in NODE_10198_length_1926_cov_0.567538


NODE_10199_length_1925_cov_23.413237
1925 nucleotides in sequence
Mean G+C content = 37.9%

Nothing found in NODE_10199_length_1925_cov_23.413237


NODE_10200_length_1925_cov_15.914349
1925 nucleotides in sequence
Mean G+C content = 30.0%

Nothing found in NODE_10200_length_1925_cov_15.914349


NODE_10201_length_1925_cov_11.567297
1925 nucleotides in sequence
Mean G+C content = 37.7%

Nothing found in NODE_10201_length_1925_cov_11.567297


NODE_10202_length_1925_cov_9.562848
1925 nucleotides in sequence
Mean G+C content = 28.7%

Nothing found in NODE_10202_length_1925_cov_9.562848


NODE_10203_length_1924_cov_14.996661
1924 nucleotides in sequence
Mean G+C content = 33.2%

Nothing found in NODE_10203_length_1924_cov_14.996661


NODE_10204_length_1924_cov_11.514190
1924 nucleotides in sequence
Mean G+C content = 37.0%

Nothing found in NODE_10204_length_1924_cov_11.514190


NODE_10205_length_1924_cov_8.338898
1924 nucleotides in sequence
Mean G+C content = 34.2%

Nothing found in NODE_10205_length_1924_cov_8.338898


NODE_10206_length_1924_cov_7.669449
1924 nucleotides in sequence
Mean G+C content = 27.3%

Nothing found in NODE_10206_length_1924_cov_7.669449


NODE_10207_length_1924_cov_4.746244
1924 nucleotides in sequence
Mean G+C content = 34.0%

Nothing found in NODE_10207_length_1924_cov_4.746244


NODE_10208_length_1923_cov_16.233296
1923 nucleotides in sequence
Mean G+C content = 39.4%

Nothing found in NODE_10208_length_1923_cov_16.233296


NODE_10209_length_1923_cov_14.996659
1923 nucleotides in sequence
Mean G+C content = 41.1%

Nothing found in NODE_10209_length_1923_cov_14.996659


NODE_10210_length_1923_cov_2.295100
1923 nucleotides in sequence
Mean G+C content = 26.6%

Nothing found in NODE_10210_length_1923_cov_2.295100


NODE_10211_length_1922_cov_25.587187
1922 nucleotides in sequence
Mean G+C content = 36.0%

Nothing found in NODE_10211_length_1922_cov_25.587187


NODE_10212_length_1922_cov_23.632869
1922 nucleotides in sequence
Mean G+C content = 35.8%

Nothing found in NODE_10212_length_1922_cov_23.632869


NODE_10213_length_1922_cov_13.290251
1922 nucleotides in sequence
Mean G+C content = 35.4%

Nothing found in NODE_10213_length_1922_cov_13.290251


NODE_10214_length_1922_cov_4.940390
1922 nucleotides in sequence
Mean G+C content = 34.2%

Nothing found in NODE_10214_length_1922_cov_4.940390


NODE_10215_length_1921_cov_34.380156
1921 nucleotides in sequence
Mean G+C content = 32.3%

Nothing found in NODE_10215_length_1921_cov_34.380156


NODE_10216_length_1921_cov_26.917503
1921 nucleotides in sequence
Mean G+C content = 34.0%

Nothing found in NODE_10216_length_1921_cov_26.917503


NODE_10217_length_1921_cov_24.191750
1921 nucleotides in sequence
Mean G+C content = 33.7%

Nothing found in NODE_10217_length_1921_cov_24.191750


NODE_10218_length_1921_cov_21.643255
1921 nucleotides in sequence
Mean G+C content = 34.9%

Nothing found in NODE_10218_length_1921_cov_21.643255


NODE_10219_length_1921_cov_17.926421
1921 nucleotides in sequence
Mean G+C content = 32.3%

Nothing found in NODE_10219_length_1921_cov_17.926421


NODE_10220_length_1921_cov_16.964883
1921 nucleotides in sequence
Mean G+C content = 36.1%

Nothing found in NODE_10220_length_1921_cov_16.964883


NODE_10221_length_1920_cov_45.042945
1920 nucleotides in sequence
Mean G+C content = 34.9%

Nothing found in NODE_10221_length_1920_cov_45.042945


NODE_10222_length_1920_cov_23.441160
1920 nucleotides in sequence
Mean G+C content = 30.2%

Nothing found in NODE_10222_length_1920_cov_23.441160


NODE_10223_length_1920_cov_23.425544
1920 nucleotides in sequence
Mean G+C content = 31.4%

Nothing found in NODE_10223_length_1920_cov_23.425544


NODE_10224_length_1919_cov_30.860491
1919 nucleotides in sequence
Mean G+C content = 32.9%

Nothing found in NODE_10224_length_1919_cov_30.860491


NODE_10225_length_1919_cov_27.273996
1919 nucleotides in sequence
Mean G+C content = 32.1%

Nothing found in NODE_10225_length_1919_cov_27.273996


NODE_10226_length_1919_cov_13.351004
1919 nucleotides in sequence
Mean G+C content = 30.4%

Nothing found in NODE_10226_length_1919_cov_13.351004


NODE_10227_length_1919_cov_5.704799
1919 nucleotides in sequence
Mean G+C content = 36.8%

Nothing found in NODE_10227_length_1919_cov_5.704799


NODE_10228_length_1918_cov_19.606924
1918 nucleotides in sequence
Mean G+C content = 30.4%

Nothing found in NODE_10228_length_1918_cov_19.606924


NODE_10229_length_1918_cov_14.221664
1918 nucleotides in sequence
Mean G+C content = 32.0%

Nothing found in NODE_10229_length_1918_cov_14.221664


NODE_10230_length_1917_cov_17.877095
1917 nucleotides in sequence
Mean G+C content = 32.1%

Nothing found in NODE_10230_length_1917_cov_17.877095


NODE_10231_length_1917_cov_14.040223
1917 nucleotides in sequence
Mean G+C content = 31.3%

Nothing found in NODE_10231_length_1917_cov_14.040223


NODE_10232_length_1916_cov_36.292342
1916 nucleotides in sequence
Mean G+C content = 38.7%

Nothing found in NODE_10232_length_1916_cov_36.292342


NODE_10233_length_1916_cov_17.929011
1916 nucleotides in sequence
Mean G+C content = 36.6%

Nothing found in NODE_10233_length_1916_cov_17.929011


NODE_10234_length_1916_cov_17.851314
1916 nucleotides in sequence
Mean G+C content = 35.2%

Nothing found in NODE_10234_length_1916_cov_17.851314


NODE_10235_length_1916_cov_11.902180
1916 nucleotides in sequence
Mean G+C content = 31.5%

Nothing found in NODE_10235_length_1916_cov_11.902180


NODE_10236_length_1916_cov_6.663499
1916 nucleotides in sequence
Mean G+C content = 33.4%

Nothing found in NODE_10236_length_1916_cov_6.663499


NODE_10237_length_1915_cov_30.847315
1915 nucleotides in sequence
Mean G+C content = 35.1%

Nothing found in NODE_10237_length_1915_cov_30.847315


NODE_10238_length_1915_cov_30.068792
1915 nucleotides in sequence
Mean G+C content = 35.0%

Nothing found in NODE_10238_length_1915_cov_30.068792


NODE_10239_length_1915_cov_15.509508
1915 nucleotides in sequence
Mean G+C content = 34.6%

Nothing found in NODE_10239_length_1915_cov_15.509508


NODE_10240_length_1915_cov_8.640380
1915 nucleotides in sequence
Mean G+C content = 34.2%

Nothing found in NODE_10240_length_1915_cov_8.640380


NODE_10241_length_1915_cov_6.400447
1915 nucleotides in sequence
Mean G+C content = 29.8%

Nothing found in NODE_10241_length_1915_cov_6.400447


NODE_10242_length_1914_cov_26.729155
1914 nucleotides in sequence
Mean G+C content = 31.5%

Nothing found in NODE_10242_length_1914_cov_26.729155


NODE_10243_length_1914_cov_20.824287
1914 nucleotides in sequence
Mean G+C content = 38.8%

Nothing found in NODE_10243_length_1914_cov_20.824287


NODE_10244_length_1914_cov_16.789032
1914 nucleotides in sequence
Mean G+C content = 38.9%

Nothing found in NODE_10244_length_1914_cov_16.789032


NODE_10245_length_1914_cov_4.508114
1914 nucleotides in sequence
Mean G+C content = 35.0%

Nothing found in NODE_10245_length_1914_cov_4.508114


NODE_10246_length_1914_cov_0.402350
1914 nucleotides in sequence
Mean G+C content = 29.4%

Nothing found in NODE_10246_length_1914_cov_0.402350


NODE_10247_length_1913_cov_18.356663
1913 nucleotides in sequence
Mean G+C content = 37.3%

Nothing found in NODE_10247_length_1913_cov_18.356663


NODE_10248_length_1913_cov_13.322508
1913 nucleotides in sequence
Mean G+C content = 31.3%

Nothing found in NODE_10248_length_1913_cov_13.322508


NODE_10249_length_1913_cov_13.198768
1913 nucleotides in sequence
Mean G+C content = 32.6%

Nothing found in NODE_10249_length_1913_cov_13.198768


NODE_10250_length_1913_cov_1.451848
1913 nucleotides in sequence
Mean G+C content = 35.2%

Nothing found in NODE_10250_length_1913_cov_1.451848


NODE_10251_length_1913_cov_1.075588
1913 nucleotides in sequence
Mean G+C content = 30.0%

Nothing found in NODE_10251_length_1913_cov_1.075588


NODE_10252_length_1912_cov_40.721569
1912 nucleotides in sequence
Mean G+C content = 31.2%

Nothing found in NODE_10252_length_1912_cov_40.721569


NODE_10253_length_1912_cov_19.952381
1912 nucleotides in sequence
Mean G+C content = 34.3%

Nothing found in NODE_10253_length_1912_cov_19.952381


NODE_10254_length_1912_cov_17.052661
1912 nucleotides in sequence
Mean G+C content = 37.6%

Nothing found in NODE_10254_length_1912_cov_17.052661


NODE_10255_length_1911_cov_38.466368
1911 nucleotides in sequence
Mean G+C content = 34.1%

Nothing found in NODE_10255_length_1911_cov_38.466368


NODE_10256_length_1911_cov_31.081278
1911 nucleotides in sequence
Mean G+C content = 34.2%

Nothing found in NODE_10256_length_1911_cov_31.081278


NODE_10257_length_1911_cov_7.827915
1911 nucleotides in sequence
Mean G+C content = 36.6%

Nothing found in NODE_10257_length_1911_cov_7.827915


NODE_10258_length_1911_cov_7.096973
1911 nucleotides in sequence
Mean G+C content = 37.3%

Nothing found in NODE_10258_length_1911_cov_7.096973


NODE_10259_length_1911_cov_5.576233
1911 nucleotides in sequence
Mean G+C content = 28.9%

Nothing found in NODE_10259_length_1911_cov_5.576233


NODE_10260_length_1911_cov_3.923206
1911 nucleotides in sequence
Mean G+C content = 25.1%

Nothing found in NODE_10260_length_1911_cov_3.923206


NODE_10261_length_1911_cov_3.519619
1911 nucleotides in sequence
Mean G+C content = 29.5%

Nothing found in NODE_10261_length_1911_cov_3.519619


NODE_10262_length_1910_cov_41.366237
1910 nucleotides in sequence
Mean G+C content = 33.8%

Nothing found in NODE_10262_length_1910_cov_41.366237


NODE_10263_length_1910_cov_15.500280
1910 nucleotides in sequence
Mean G+C content = 36.2%

Nothing found in NODE_10263_length_1910_cov_15.500280


NODE_10264_length_1910_cov_4.600112
1910 nucleotides in sequence
Mean G+C content = 37.5%

Nothing found in NODE_10264_length_1910_cov_4.600112


NODE_10265_length_1910_cov_0.328099
1910 nucleotides in sequence
Mean G+C content = 26.3%

Nothing found in NODE_10265_length_1910_cov_0.328099


NODE_10266_length_1909_cov_39.913019
1909 nucleotides in sequence
Mean G+C content = 28.9%

Nothing found in NODE_10266_length_1909_cov_39.913019


NODE_10267_length_1909_cov_20.243547
1909 nucleotides in sequence
Mean G+C content = 30.7%

Nothing found in NODE_10267_length_1909_cov_20.243547


NODE_10268_length_1909_cov_13.861953
1909 nucleotides in sequence
Mean G+C content = 31.4%

Nothing found in NODE_10268_length_1909_cov_13.861953


NODE_10269_length_1909_cov_10.483165
1909 nucleotides in sequence
Mean G+C content = 27.4%

Nothing found in NODE_10269_length_1909_cov_10.483165


NODE_10270_length_1909_cov_3.328283
1909 nucleotides in sequence
Mean G+C content = 27.2%

Nothing found in NODE_10270_length_1909_cov_3.328283


NODE_10271_length_1909_cov_0.584175
1909 nucleotides in sequence
Mean G+C content = 31.4%

Nothing found in NODE_10271_length_1909_cov_0.584175


NODE_10272_length_1909_cov_0.231201
1909 nucleotides in sequence
Mean G+C content = 28.3%

Nothing found in NODE_10272_length_1909_cov_0.231201


NODE_10273_length_1908_cov_15.453678
1908 nucleotides in sequence
Mean G+C content = 32.3%

Nothing found in NODE_10273_length_1908_cov_15.453678


NODE_10274_length_1907_cov_11.179775
1907 nucleotides in sequence
Mean G+C content = 30.4%

Nothing found in NODE_10274_length_1907_cov_11.179775


NODE_10275_length_1907_cov_3.135955
1907 nucleotides in sequence
Mean G+C content = 29.3%

Nothing found in NODE_10275_length_1907_cov_3.135955


NODE_10276_length_1906_cov_23.261945
1906 nucleotides in sequence
Mean G+C content = 30.3%

Nothing found in NODE_10276_length_1906_cov_23.261945


NODE_10277_length_1906_cov_19.759415
1906 nucleotides in sequence
Mean G+C content = 30.2%

Nothing found in NODE_10277_length_1906_cov_19.759415


NODE_10278_length_1906_cov_16.555368
1906 nucleotides in sequence
Mean G+C content = 32.7%

Nothing found in NODE_10278_length_1906_cov_16.555368


NODE_10279_length_1906_cov_0.577291
1906 nucleotides in sequence
Mean G+C content = 27.6%

Nothing found in NODE_10279_length_1906_cov_0.577291


NODE_10280_length_1905_cov_46.650731
1905 nucleotides in sequence
Mean G+C content = 31.7%

Nothing found in NODE_10280_length_1905_cov_46.650731


NODE_10281_length_1905_cov_21.336333
1905 nucleotides in sequence
Mean G+C content = 30.9%

Nothing found in NODE_10281_length_1905_cov_21.336333


NODE_10282_length_1905_cov_12.985377
1905 nucleotides in sequence
Mean G+C content = 32.9%

Nothing found in NODE_10282_length_1905_cov_12.985377


NODE_10283_length_1905_cov_0.591676
1905 nucleotides in sequence
Mean G+C content = 26.8%

Nothing found in NODE_10283_length_1905_cov_0.591676


NODE_10284_length_1904_cov_28.859876
1904 nucleotides in sequence
Mean G+C content = 33.6%

Nothing found in NODE_10284_length_1904_cov_28.859876


NODE_10285_length_1904_cov_16.699494
1904 nucleotides in sequence
Mean G+C content = 28.7%

Nothing found in NODE_10285_length_1904_cov_16.699494


NODE_10286_length_1903_cov_43.717342
1903 nucleotides in sequence
Mean G+C content = 38.9%

Nothing found in NODE_10286_length_1903_cov_43.717342


NODE_10287_length_1903_cov_21.250563
1903 nucleotides in sequence
Mean G+C content = 29.8%

Nothing found in NODE_10287_length_1903_cov_21.250563


NODE_10288_length_1903_cov_20.837838
1903 nucleotides in sequence
Mean G+C content = 31.4%

Nothing found in NODE_10288_length_1903_cov_20.837838


NODE_10289_length_1902_cov_23.458592
1902 nucleotides in sequence
Mean G+C content = 31.4%

Nothing found in NODE_10289_length_1902_cov_23.458592


NODE_10290_length_1902_cov_19.172958
1902 nucleotides in sequence
Mean G+C content = 31.0%

Nothing found in NODE_10290_length_1902_cov_19.172958


NODE_10291_length_1902_cov_13.129577
1902 nucleotides in sequence
Mean G+C content = 30.5%

Nothing found in NODE_10291_length_1902_cov_13.129577


NODE_10292_length_1901_cov_39.589064
1901 nucleotides in sequence
Mean G+C content = 34.5%

Nothing found in NODE_10292_length_1901_cov_39.589064


NODE_10293_length_1901_cov_18.739572
1901 nucleotides in sequence
Mean G+C content = 30.9%

Nothing found in NODE_10293_length_1901_cov_18.739572


NODE_10294_length_1901_cov_12.574408
1901 nucleotides in sequence
Mean G+C content = 35.2%

Nothing found in NODE_10294_length_1901_cov_12.574408


NODE_10295_length_1901_cov_8.436302
1901 nucleotides in sequence
Mean G+C content = 30.4%

Nothing found in NODE_10295_length_1901_cov_8.436302


NODE_10296_length_1901_cov_8.145998
1901 nucleotides in sequence
Mean G+C content = 28.6%

Nothing found in NODE_10296_length_1901_cov_8.145998


NODE_10297_length_1901_cov_5.410936
1901 nucleotides in sequence
Mean G+C content = 33.5%

Nothing found in NODE_10297_length_1901_cov_5.410936


NODE_10298_length_1900_cov_26.706712
1900 nucleotides in sequence
Mean G+C content = 35.4%

Nothing found in NODE_10298_length_1900_cov_26.706712


NODE_10299_length_1900_cov_24.949239
1900 nucleotides in sequence
Mean G+C content = 25.8%

Nothing found in NODE_10299_length_1900_cov_24.949239


NODE_10300_length_1900_cov_9.976311
1900 nucleotides in sequence
Mean G+C content = 32.7%

Nothing found in NODE_10300_length_1900_cov_9.976311


NODE_10301_length_1900_cov_7.056402
1900 nucleotides in sequence
Mean G+C content = 30.4%

Nothing found in NODE_10301_length_1900_cov_7.056402


NODE_10302_length_1899_cov_33.137698
1899 nucleotides in sequence
Mean G+C content = 32.3%

Nothing found in NODE_10302_length_1899_cov_33.137698


NODE_10303_length_1899_cov_26.955418
1899 nucleotides in sequence
Mean G+C content = 33.6%

Nothing found in NODE_10303_length_1899_cov_26.955418


NODE_10304_length_1899_cov_2.875282
1899 nucleotides in sequence
Mean G+C content = 33.4%

Nothing found in NODE_10304_length_1899_cov_2.875282


NODE_10305_length_1898_cov_31.187465
1898 nucleotides in sequence
Mean G+C content = 33.6%

Nothing found in NODE_10305_length_1898_cov_31.187465


NODE_10306_length_1898_cov_0.922643
1898 nucleotides in sequence
Mean G+C content = 25.7%

Nothing found in NODE_10306_length_1898_cov_0.922643


NODE_10307_length_1897_cov_31.775141
1897 nucleotides in sequence
Mean G+C content = 38.7%

Nothing found in NODE_10307_length_1897_cov_31.775141


NODE_10308_length_1897_cov_21.567797
1897 nucleotides in sequence
Mean G+C content = 28.4%

Nothing found in NODE_10308_length_1897_cov_21.567797


NODE_10309_length_1897_cov_18.209040
1897 nucleotides in sequence
Mean G+C content = 33.2%
 
1.
 
 
                c
               a
             g-c
             g+t
             a-t
             c-g
             c-g
             c-g
             a-t     tg
            t   ctcgc  a
     aa    a    !+!!!  a
    c  cacg     gggcg  c
   t   !!!!    t     tt
   g   gtgc     t
    gta    a     g
            a cag
            c-g
            g-c
            g-c
            a-t
           c   a
           t   a
            cca
 
 
 
    tRNA-Trp(cca)
    74 bases, %GC = 56.8
    Sequence [1413,1486]
 


Number of tmRNA genes = 0


NODE_10310_length_1897_cov_18.046328
1897 nucleotides in sequence
Mean G+C content = 38.4%

Nothing found in NODE_10310_length_1897_cov_18.046328


NODE_10311_length_1897_cov_12.798870
1897 nucleotides in sequence
Mean G+C content = 33.7%

Nothing found in NODE_10311_length_1897_cov_12.798870


NODE_10312_length_1896_cov_33.788016
1896 nucleotides in sequence
Mean G+C content = 30.4%

Nothing found in NODE_10312_length_1896_cov_33.788016


NODE_10313_length_1896_cov_20.747880
1896 nucleotides in sequence
Mean G+C content = 36.6%

Nothing found in NODE_10313_length_1896_cov_20.747880


NODE_10314_length_1896_cov_19.971735
1896 nucleotides in sequence
Mean G+C content = 24.2%

Nothing found in NODE_10314_length_1896_cov_19.971735


NODE_10315_length_1896_cov_17.568118
1896 nucleotides in sequence
Mean G+C content = 31.0%

Nothing found in NODE_10315_length_1896_cov_17.568118


NODE_10316_length_1896_cov_14.395704
1896 nucleotides in sequence
Mean G+C content = 30.7%

Nothing found in NODE_10316_length_1896_cov_14.395704


NODE_10317_length_1896_cov_12.321085
1896 nucleotides in sequence
Mean G+C content = 35.4%

Nothing found in NODE_10317_length_1896_cov_12.321085


NODE_10318_length_1896_cov_10.129452
1896 nucleotides in sequence
Mean G+C content = 33.6%

Nothing found in NODE_10318_length_1896_cov_10.129452


NODE_10319_length_1895_cov_21.137443
1895 nucleotides in sequence
Mean G+C content = 33.6%

Nothing found in NODE_10319_length_1895_cov_21.137443


NODE_10320_length_1895_cov_14.325226
1895 nucleotides in sequence
Mean G+C content = 32.8%

Nothing found in NODE_10320_length_1895_cov_14.325226


NODE_10321_length_1895_cov_13.712670
1895 nucleotides in sequence
Mean G+C content = 36.1%
 
1.
 
 
 
               t
             t-a
             g-c
             a-t
             c-g
             t-a
             g-c
             t+g
             t-a     ta
            t   caccc  a
    cgag   g    !!!!!  a
   g    ccg     gtggg  c
   g    !!!      c   tt
   t    ggc       g
    ctaa          g
            g+tc   g
            g+t c  a
            t-a  g a
            a-t   a
            g-c
            c-g
           t   c
           t   g
            aag
 
    tRNA-Leu(aag)
    82 bases, %GC = 54.9
    Sequence c[34,115]
 


Number of tmRNA genes = 0


NODE_10322_length_1895_cov_12.990950
1895 nucleotides in sequence
Mean G+C content = 36.1%

Nothing found in NODE_10322_length_1895_cov_12.990950


NODE_10323_length_1894_cov_11.371817
1894 nucleotides in sequence
Mean G+C content = 32.7%

Nothing found in NODE_10323_length_1894_cov_11.371817


NODE_10324_length_1893_cov_21.626274
1893 nucleotides in sequence
Mean G+C content = 36.1%

Nothing found in NODE_10324_length_1893_cov_21.626274


NODE_10325_length_1893_cov_19.938279
1893 nucleotides in sequence
Mean G+C content = 37.6%

Nothing found in NODE_10325_length_1893_cov_19.938279


NODE_10326_length_1893_cov_15.375991
1893 nucleotides in sequence
Mean G+C content = 35.4%

Nothing found in NODE_10326_length_1893_cov_15.375991


NODE_10327_length_1893_cov_14.603058
1893 nucleotides in sequence
Mean G+C content = 31.5%

Nothing found in NODE_10327_length_1893_cov_14.603058


NODE_10328_length_1892_cov_53.884419
1892 nucleotides in sequence
Mean G+C content = 31.2%

Nothing found in NODE_10328_length_1892_cov_53.884419


NODE_10329_length_1892_cov_23.208499
1892 nucleotides in sequence
Mean G+C content = 33.7%

Nothing found in NODE_10329_length_1892_cov_23.208499


NODE_10330_length_1892_cov_3.573371
1892 nucleotides in sequence
Mean G+C content = 34.5%

Nothing found in NODE_10330_length_1892_cov_3.573371


NODE_10331_length_1890_cov_31.667612
1890 nucleotides in sequence
Mean G+C content = 30.6%

Nothing found in NODE_10331_length_1890_cov_31.667612


NODE_10332_length_1890_cov_26.762904
1890 nucleotides in sequence
Mean G+C content = 31.7%

Nothing found in NODE_10332_length_1890_cov_26.762904


NODE_10333_length_1890_cov_11.511628
1890 nucleotides in sequence
Mean G+C content = 35.9%

Nothing found in NODE_10333_length_1890_cov_11.511628


NODE_10334_length_1889_cov_28.968218
1889 nucleotides in sequence
Mean G+C content = 30.4%

Nothing found in NODE_10334_length_1889_cov_28.968218


NODE_10335_length_1889_cov_28.452894
1889 nucleotides in sequence
Mean G+C content = 33.3%

Nothing found in NODE_10335_length_1889_cov_28.452894


NODE_10336_length_1889_cov_20.851873
1889 nucleotides in sequence
Mean G+C content = 44.1%

Nothing found in NODE_10336_length_1889_cov_20.851873


NODE_10337_length_1889_cov_12.717934
1889 nucleotides in sequence
Mean G+C content = 30.7%

Nothing found in NODE_10337_length_1889_cov_12.717934


NODE_10338_length_1889_cov_10.233258
1889 nucleotides in sequence
Mean G+C content = 35.2%

Nothing found in NODE_10338_length_1889_cov_10.233258


NODE_10339_length_1888_cov_19.726292
1888 nucleotides in sequence
Mean G+C content = 33.0%

Nothing found in NODE_10339_length_1888_cov_19.726292


NODE_10340_length_1888_cov_3.447473
1888 nucleotides in sequence
Mean G+C content = 33.8%

Nothing found in NODE_10340_length_1888_cov_3.447473


NODE_10341_length_1887_cov_24.959091
1887 nucleotides in sequence
Mean G+C content = 32.8%

Nothing found in NODE_10341_length_1887_cov_24.959091


NODE_10342_length_1887_cov_20.066477
1887 nucleotides in sequence
Mean G+C content = 28.0%

Nothing found in NODE_10342_length_1887_cov_20.066477


NODE_10343_length_1887_cov_6.677841
1887 nucleotides in sequence
Mean G+C content = 32.4%

Nothing found in NODE_10343_length_1887_cov_6.677841


NODE_10344_length_1886_cov_36.971006
1886 nucleotides in sequence
Mean G+C content = 30.2%

Nothing found in NODE_10344_length_1886_cov_36.971006


NODE_10345_length_1886_cov_23.347356
1886 nucleotides in sequence
Mean G+C content = 35.2%

Nothing found in NODE_10345_length_1886_cov_23.347356


NODE_10346_length_1886_cov_21.193860
1886 nucleotides in sequence
Mean G+C content = 32.6%

Nothing found in NODE_10346_length_1886_cov_21.193860


NODE_10347_length_1886_cov_17.772030
1886 nucleotides in sequence
Mean G+C content = 34.7%

Nothing found in NODE_10347_length_1886_cov_17.772030


NODE_10348_length_1886_cov_13.916430
1886 nucleotides in sequence
Mean G+C content = 30.9%

Nothing found in NODE_10348_length_1886_cov_13.916430


NODE_10349_length_1886_cov_10.877203
1886 nucleotides in sequence
Mean G+C content = 44.4%

Nothing found in NODE_10349_length_1886_cov_10.877203


NODE_10350_length_1886_cov_2.005117
1886 nucleotides in sequence
Mean G+C content = 28.6%

Nothing found in NODE_10350_length_1886_cov_2.005117


NODE_10351_length_1885_cov_27.874858
1885 nucleotides in sequence
Mean G+C content = 34.1%

Nothing found in NODE_10351_length_1885_cov_27.874858


NODE_10352_length_1885_cov_23.418089
1885 nucleotides in sequence
Mean G+C content = 35.4%

Nothing found in NODE_10352_length_1885_cov_23.418089


NODE_10353_length_1885_cov_22.547213
1885 nucleotides in sequence
Mean G+C content = 33.1%

Nothing found in NODE_10353_length_1885_cov_22.547213


NODE_10354_length_1885_cov_21.886803
1885 nucleotides in sequence
Mean G+C content = 30.6%

Nothing found in NODE_10354_length_1885_cov_21.886803


NODE_10355_length_1885_cov_10.813424
1885 nucleotides in sequence
Mean G+C content = 24.3%

Nothing found in NODE_10355_length_1885_cov_10.813424


NODE_10356_length_1884_cov_43.963005
1884 nucleotides in sequence
Mean G+C content = 32.0%

Nothing found in NODE_10356_length_1884_cov_43.963005


NODE_10357_length_1884_cov_28.113830
1884 nucleotides in sequence
Mean G+C content = 30.4%

Nothing found in NODE_10357_length_1884_cov_28.113830


NODE_10358_length_1884_cov_21.350598
1884 nucleotides in sequence
Mean G+C content = 28.6%
 
1.
 
 
                c
               t
             g-c
             g-c
             t-a
             t-a
             c-g
             t-a
             a-t     ta
            t   ggctc  a
     ga    a    !!!!!  a
    t  tgtg     ccgag  c
   g   :!!!     c    tt
   g   tcac    a
    tta        a
            a-t
            t+g
            a-t
            g-c
            g-c
            a-t
           c   a
           t   a
            ctg
 
 
    tRNA-Gln(ctg)
    73 bases, %GC = 43.8
    Sequence c[1413,1485]
 


Number of tmRNA genes = 0


NODE_10359_length_1884_cov_16.384178
1884 nucleotides in sequence
Mean G+C content = 32.7%

Nothing found in NODE_10359_length_1884_cov_16.384178


NODE_10360_length_1884_cov_14.340353
1884 nucleotides in sequence
Mean G+C content = 31.0%

Nothing found in NODE_10360_length_1884_cov_14.340353


NODE_10361_length_1884_cov_12.117245
1884 nucleotides in sequence
Mean G+C content = 32.5%

Nothing found in NODE_10361_length_1884_cov_12.117245


NODE_10362_length_1884_cov_11.373364
1884 nucleotides in sequence
Mean G+C content = 30.3%

Nothing found in NODE_10362_length_1884_cov_11.373364


NODE_10363_length_1884_cov_9.128628
1884 nucleotides in sequence
Mean G+C content = 33.7%

Nothing found in NODE_10363_length_1884_cov_9.128628


NODE_10364_length_1884_cov_3.895276
1884 nucleotides in sequence
Mean G+C content = 32.9%

Nothing found in NODE_10364_length_1884_cov_3.895276


NODE_10365_length_1883_cov_40.551822
1883 nucleotides in sequence
Mean G+C content = 34.0%

Nothing found in NODE_10365_length_1883_cov_40.551822


NODE_10366_length_1883_cov_11.973235
1883 nucleotides in sequence
Mean G+C content = 31.5%

Nothing found in NODE_10366_length_1883_cov_11.973235


NODE_10367_length_1883_cov_7.795558
1883 nucleotides in sequence
Mean G+C content = 31.1%

Nothing found in NODE_10367_length_1883_cov_7.795558


NODE_10368_length_1882_cov_25.806268
1882 nucleotides in sequence
Mean G+C content = 29.3%

Nothing found in NODE_10368_length_1882_cov_25.806268


NODE_10369_length_1882_cov_21.700285
1882 nucleotides in sequence
Mean G+C content = 40.5%

Nothing found in NODE_10369_length_1882_cov_21.700285


NODE_10370_length_1882_cov_19.318519
1882 nucleotides in sequence
Mean G+C content = 32.0%

Nothing found in NODE_10370_length_1882_cov_19.318519


NODE_10371_length_1882_cov_17.352137
1882 nucleotides in sequence
Mean G+C content = 35.8%

Nothing found in NODE_10371_length_1882_cov_17.352137


NODE_10372_length_1882_cov_16.385755
1882 nucleotides in sequence
Mean G+C content = 36.0%

Nothing found in NODE_10372_length_1882_cov_16.385755


NODE_10373_length_1882_cov_14.756125
1882 nucleotides in sequence
Mean G+C content = 27.9%

Nothing found in NODE_10373_length_1882_cov_14.756125


NODE_10374_length_1882_cov_1.603989
1882 nucleotides in sequence
Mean G+C content = 32.1%

Nothing found in NODE_10374_length_1882_cov_1.603989


NODE_10375_length_1881_cov_48.441847
1881 nucleotides in sequence
Mean G+C content = 32.8%

Nothing found in NODE_10375_length_1881_cov_48.441847


NODE_10376_length_1881_cov_28.462942
1881 nucleotides in sequence
Mean G+C content = 34.1%

Nothing found in NODE_10376_length_1881_cov_28.462942


NODE_10377_length_1881_cov_27.996579
1881 nucleotides in sequence
Mean G+C content = 30.6%

Nothing found in NODE_10377_length_1881_cov_27.996579


NODE_10378_length_1881_cov_23.699544
1881 nucleotides in sequence
Mean G+C content = 28.7%

Nothing found in NODE_10378_length_1881_cov_23.699544


NODE_10379_length_1881_cov_22.711517
1881 nucleotides in sequence
Mean G+C content = 28.2%

Nothing found in NODE_10379_length_1881_cov_22.711517


NODE_10380_length_1881_cov_18.731471
1881 nucleotides in sequence
Mean G+C content = 34.2%

Nothing found in NODE_10380_length_1881_cov_18.731471


NODE_10381_length_1881_cov_18.590650
1881 nucleotides in sequence
Mean G+C content = 31.3%

Nothing found in NODE_10381_length_1881_cov_18.590650


NODE_10382_length_1881_cov_10.144242
1881 nucleotides in sequence
Mean G+C content = 38.3%
 
1.
 
 
 
               t
             t-a
             g-c
             a-t
             c-g
             t-a
             g-c
             t+g
             t-a     ta
            t   caccc  a
    tgag   g    !!!!!  a
   g    ccg     gtggg  c
   g    !!!      c   tt
   t    ggc       g
    ctaa          g
            g+tc   g
            g+t c  a
            t-a  g a
            a-t   a
            g-c
            c-g
           t   c
           t   g
            tag
 
    tRNA-Leu(tag)
    82 bases, %GC = 53.7
    Sequence [37,118]
 


Number of tmRNA genes = 0


NODE_10383_length_1881_cov_0.685291
1881 nucleotides in sequence
Mean G+C content = 30.8%

Nothing found in NODE_10383_length_1881_cov_0.685291


NODE_10384_length_1881_cov_0.565564
1881 nucleotides in sequence
Mean G+C content = 28.0%

Nothing found in NODE_10384_length_1881_cov_0.565564


NODE_10385_length_1880_cov_41.315459
1880 nucleotides in sequence
Mean G+C content = 29.0%

Nothing found in NODE_10385_length_1880_cov_41.315459


NODE_10386_length_1880_cov_7.269253
1880 nucleotides in sequence
Mean G+C content = 32.6%

Nothing found in NODE_10386_length_1880_cov_7.269253


NODE_10387_length_1880_cov_5.940673
1880 nucleotides in sequence
Mean G+C content = 28.3%

Nothing found in NODE_10387_length_1880_cov_5.940673


NODE_10388_length_1880_cov_1.474044
1880 nucleotides in sequence
Mean G+C content = 34.7%

Nothing found in NODE_10388_length_1880_cov_1.474044


NODE_10389_length_1879_cov_33.796233
1879 nucleotides in sequence
Mean G+C content = 26.2%

Nothing found in NODE_10389_length_1879_cov_33.796233


NODE_10390_length_1879_cov_20.355023
1879 nucleotides in sequence
Mean G+C content = 32.9%

Nothing found in NODE_10390_length_1879_cov_20.355023


NODE_10391_length_1879_cov_11.409247
1879 nucleotides in sequence
Mean G+C content = 24.1%

Nothing found in NODE_10391_length_1879_cov_11.409247


NODE_10392_length_1879_cov_9.457763
1879 nucleotides in sequence
Mean G+C content = 32.8%

Nothing found in NODE_10392_length_1879_cov_9.457763


NODE_10393_length_1879_cov_7.816781
1879 nucleotides in sequence
Mean G+C content = 25.5%

Nothing found in NODE_10393_length_1879_cov_7.816781


NODE_10394_length_1879_cov_6.108447
1879 nucleotides in sequence
Mean G+C content = 36.8%

Nothing found in NODE_10394_length_1879_cov_6.108447


NODE_10395_length_1878_cov_17.786408
1878 nucleotides in sequence
Mean G+C content = 31.5%

Nothing found in NODE_10395_length_1878_cov_17.786408


NODE_10396_length_1877_cov_19.704000
1877 nucleotides in sequence
Mean G+C content = 33.9%

Nothing found in NODE_10396_length_1877_cov_19.704000


NODE_10397_length_1877_cov_16.210857
1877 nucleotides in sequence
Mean G+C content = 31.6%

Nothing found in NODE_10397_length_1877_cov_16.210857


NODE_10398_length_1876_cov_47.384791
1876 nucleotides in sequence
Mean G+C content = 33.0%

Nothing found in NODE_10398_length_1876_cov_47.384791


NODE_10399_length_1876_cov_27.404231
1876 nucleotides in sequence
Mean G+C content = 35.8%

Nothing found in NODE_10399_length_1876_cov_27.404231


NODE_10400_length_1876_cov_23.709548
1876 nucleotides in sequence
Mean G+C content = 38.6%

Nothing found in NODE_10400_length_1876_cov_23.709548


NODE_10401_length_1876_cov_22.339623
1876 nucleotides in sequence
Mean G+C content = 28.6%

Nothing found in NODE_10401_length_1876_cov_22.339623


NODE_10402_length_1876_cov_19.923385
1876 nucleotides in sequence
Mean G+C content = 39.4%

Nothing found in NODE_10402_length_1876_cov_19.923385


NODE_10403_length_1876_cov_15.943968
1876 nucleotides in sequence
Mean G+C content = 25.7%

Nothing found in NODE_10403_length_1876_cov_15.943968


NODE_10404_length_1876_cov_13.976558
1876 nucleotides in sequence
Mean G+C content = 33.7%

Nothing found in NODE_10404_length_1876_cov_13.976558


NODE_10405_length_1876_cov_11.839909
1876 nucleotides in sequence
Mean G+C content = 31.0%

Nothing found in NODE_10405_length_1876_cov_11.839909


NODE_10406_length_1875_cov_25.902746
1875 nucleotides in sequence
Mean G+C content = 36.2%

Nothing found in NODE_10406_length_1875_cov_25.902746


NODE_10407_length_1875_cov_16.274600
1875 nucleotides in sequence
Mean G+C content = 33.0%

Nothing found in NODE_10407_length_1875_cov_16.274600


NODE_10408_length_1875_cov_14.237414
1875 nucleotides in sequence
Mean G+C content = 27.1%

Nothing found in NODE_10408_length_1875_cov_14.237414


NODE_10409_length_1875_cov_13.810641
1875 nucleotides in sequence
Mean G+C content = 24.2%

Nothing found in NODE_10409_length_1875_cov_13.810641


NODE_10410_length_1875_cov_12.663616
1875 nucleotides in sequence
Mean G+C content = 33.1%

Nothing found in NODE_10410_length_1875_cov_12.663616


NODE_10411_length_1875_cov_12.006865
1875 nucleotides in sequence
Mean G+C content = 27.5%

Nothing found in NODE_10411_length_1875_cov_12.006865


NODE_10412_length_1875_cov_6.131579
1875 nucleotides in sequence
Mean G+C content = 31.6%

Nothing found in NODE_10412_length_1875_cov_6.131579


NODE_10413_length_1874_cov_24.050372
1874 nucleotides in sequence
Mean G+C content = 30.2%

Nothing found in NODE_10413_length_1874_cov_24.050372


NODE_10414_length_1874_cov_9.911276
1874 nucleotides in sequence
Mean G+C content = 32.6%

Nothing found in NODE_10414_length_1874_cov_9.911276


NODE_10415_length_1873_cov_44.474800
1873 nucleotides in sequence
Mean G+C content = 32.6%

Nothing found in NODE_10415_length_1873_cov_44.474800


NODE_10416_length_1873_cov_19.372279
1873 nucleotides in sequence
Mean G+C content = 37.2%

Nothing found in NODE_10416_length_1873_cov_19.372279


NODE_10417_length_1873_cov_18.317297
1873 nucleotides in sequence
Mean G+C content = 31.6%

Nothing found in NODE_10417_length_1873_cov_18.317297


NODE_10418_length_1873_cov_14.588202
1873 nucleotides in sequence
Mean G+C content = 25.9%

Nothing found in NODE_10418_length_1873_cov_14.588202


NODE_10419_length_1873_cov_1.199885
1873 nucleotides in sequence
Mean G+C content = 34.5%

Nothing found in NODE_10419_length_1873_cov_1.199885


NODE_10420_length_1873_cov_0.479954
1873 nucleotides in sequence
Mean G+C content = 28.2%

Nothing found in NODE_10420_length_1873_cov_0.479954


NODE_10421_length_1872_cov_32.812034
1872 nucleotides in sequence
Mean G+C content = 37.0%

Nothing found in NODE_10421_length_1872_cov_32.812034


NODE_10422_length_1872_cov_30.927221
1872 nucleotides in sequence
Mean G+C content = 29.8%

Nothing found in NODE_10422_length_1872_cov_30.927221


NODE_10423_length_1872_cov_16.036103
1872 nucleotides in sequence
Mean G+C content = 38.4%

Nothing found in NODE_10423_length_1872_cov_16.036103


NODE_10424_length_1872_cov_14.880802
1872 nucleotides in sequence
Mean G+C content = 33.6%

Nothing found in NODE_10424_length_1872_cov_14.880802


NODE_10425_length_1872_cov_14.560458
1872 nucleotides in sequence
Mean G+C content = 38.3%

Nothing found in NODE_10425_length_1872_cov_14.560458


NODE_10426_length_1872_cov_5.771920
1872 nucleotides in sequence
Mean G+C content = 34.2%

Nothing found in NODE_10426_length_1872_cov_5.771920


NODE_10427_length_1872_cov_2.748997
1872 nucleotides in sequence
Mean G+C content = 31.6%

Nothing found in NODE_10427_length_1872_cov_2.748997


NODE_10428_length_1871_cov_17.115252
1871 nucleotides in sequence
Mean G+C content = 30.1%

Nothing found in NODE_10428_length_1871_cov_17.115252


NODE_10429_length_1871_cov_8.811927
1871 nucleotides in sequence
Mean G+C content = 41.8%

Nothing found in NODE_10429_length_1871_cov_8.811927


NODE_10430_length_1871_cov_6.873853
1871 nucleotides in sequence
Mean G+C content = 37.4%

Nothing found in NODE_10430_length_1871_cov_6.873853


NODE_10431_length_1871_cov_6.008601
1871 nucleotides in sequence
Mean G+C content = 32.7%

Nothing found in NODE_10431_length_1871_cov_6.008601


NODE_10432_length_1871_cov_3.224771
1871 nucleotides in sequence
Mean G+C content = 30.3%

Nothing found in NODE_10432_length_1871_cov_3.224771


NODE_10433_length_1871_cov_3.206422
1871 nucleotides in sequence
Mean G+C content = 36.1%

Nothing found in NODE_10433_length_1871_cov_3.206422


NODE_10434_length_1870_cov_31.325301
1870 nucleotides in sequence
Mean G+C content = 33.5%

Nothing found in NODE_10434_length_1870_cov_31.325301


NODE_10435_length_1870_cov_11.481354
1870 nucleotides in sequence
Mean G+C content = 33.6%

Nothing found in NODE_10435_length_1870_cov_11.481354


NODE_10436_length_1869_cov_12.225603
1869 nucleotides in sequence
Mean G+C content = 31.7%

Nothing found in NODE_10436_length_1869_cov_12.225603


NODE_10437_length_1869_cov_8.692308
1869 nucleotides in sequence
Mean G+C content = 35.8%

Nothing found in NODE_10437_length_1869_cov_8.692308


NODE_10438_length_1868_cov_39.534176
1868 nucleotides in sequence
Mean G+C content = 35.8%

Nothing found in NODE_10438_length_1868_cov_39.534176


NODE_10439_length_1868_cov_23.710511
1868 nucleotides in sequence
Mean G+C content = 35.1%

Nothing found in NODE_10439_length_1868_cov_23.710511


NODE_10440_length_1867_cov_20.758046
1867 nucleotides in sequence
Mean G+C content = 32.1%

Nothing found in NODE_10440_length_1867_cov_20.758046


NODE_10441_length_1867_cov_9.086782
1867 nucleotides in sequence
Mean G+C content = 31.5%

Nothing found in NODE_10441_length_1867_cov_9.086782


NODE_10442_length_1867_cov_8.135057
1867 nucleotides in sequence
Mean G+C content = 27.9%

Nothing found in NODE_10442_length_1867_cov_8.135057


NODE_10443_length_1867_cov_6.500000
1867 nucleotides in sequence
Mean G+C content = 31.9%

Nothing found in NODE_10443_length_1867_cov_6.500000


NODE_10444_length_1866_cov_47.284071
1866 nucleotides in sequence
Mean G+C content = 32.7%

Nothing found in NODE_10444_length_1866_cov_47.284071


NODE_10445_length_1866_cov_36.949971
1866 nucleotides in sequence
Mean G+C content = 33.4%

Nothing found in NODE_10445_length_1866_cov_36.949971


NODE_10446_length_1866_cov_35.794710
1866 nucleotides in sequence
Mean G+C content = 31.9%

Nothing found in NODE_10446_length_1866_cov_35.794710


NODE_10447_length_1866_cov_33.967798
1866 nucleotides in sequence
Mean G+C content = 35.7%

Nothing found in NODE_10447_length_1866_cov_33.967798


NODE_10448_length_1866_cov_20.592294
1866 nucleotides in sequence
Mean G+C content = 34.0%

Nothing found in NODE_10448_length_1866_cov_20.592294


NODE_10449_length_1866_cov_0.765957
1866 nucleotides in sequence
Mean G+C content = 27.1%

Nothing found in NODE_10449_length_1866_cov_0.765957


NODE_10450_length_1865_cov_25.193901
1865 nucleotides in sequence
Mean G+C content = 28.6%

Nothing found in NODE_10450_length_1865_cov_25.193901


NODE_10451_length_1865_cov_17.507480
1865 nucleotides in sequence
Mean G+C content = 32.7%

Nothing found in NODE_10451_length_1865_cov_17.507480


NODE_10452_length_1865_cov_16.281933
1865 nucleotides in sequence
Mean G+C content = 32.1%

Nothing found in NODE_10452_length_1865_cov_16.281933


NODE_10453_length_1865_cov_9.724971
1865 nucleotides in sequence
Mean G+C content = 36.1%

Nothing found in NODE_10453_length_1865_cov_9.724971


NODE_10454_length_1865_cov_0.806674
1865 nucleotides in sequence
Mean G+C content = 25.0%

Nothing found in NODE_10454_length_1865_cov_0.806674


NODE_10455_length_1864_cov_28.258492
1864 nucleotides in sequence
Mean G+C content = 33.6%

Nothing found in NODE_10455_length_1864_cov_28.258492


NODE_10456_length_1864_cov_5.680484
1864 nucleotides in sequence
Mean G+C content = 38.7%

Nothing found in NODE_10456_length_1864_cov_5.680484


NODE_10457_length_1864_cov_4.839954
1864 nucleotides in sequence
Mean G+C content = 33.9%

Nothing found in NODE_10457_length_1864_cov_4.839954


NODE_10458_length_1864_cov_3.692573
1864 nucleotides in sequence
Mean G+C content = 37.8%

Nothing found in NODE_10458_length_1864_cov_3.692573


NODE_10459_length_1863_cov_31.482143
1863 nucleotides in sequence
Mean G+C content = 32.1%
 
1.
 
 
 
               t
             t-a
             g-c
             g-c
             g+t
             a-t
             g-c
             t.t
             c-g     at
            t   gcccc  a
     aa    a    !!!!!  g
    a  ctcg     cgggg  c
   t   !!!!    a     at
   g   gagc     c
    gta    g     g
            c-gag
            t-a
            t-a
            g-c
            c-g
           t   t
           t   a
            agc
 
 
    tRNA-Ala(agc)
    75 bases, %GC = 54.7
    Sequence [1647,1721]
 


Number of tmRNA genes = 0


NODE_10460_length_1863_cov_27.154378
1863 nucleotides in sequence
Mean G+C content = 32.2%

Nothing found in NODE_10460_length_1863_cov_27.154378


NODE_10461_length_1863_cov_22.824885
1863 nucleotides in sequence
Mean G+C content = 30.2%

Nothing found in NODE_10461_length_1863_cov_22.824885


NODE_10462_length_1863_cov_18.774770
1863 nucleotides in sequence
Mean G+C content = 36.8%

Nothing found in NODE_10462_length_1863_cov_18.774770


NODE_10463_length_1863_cov_18.512097
1863 nucleotides in sequence
Mean G+C content = 28.9%

Nothing found in NODE_10463_length_1863_cov_18.512097


NODE_10464_length_1863_cov_9.836982
1863 nucleotides in sequence
Mean G+C content = 37.9%

Nothing found in NODE_10464_length_1863_cov_9.836982


NODE_10465_length_1863_cov_8.918203
1863 nucleotides in sequence
Mean G+C content = 42.5%

Nothing found in NODE_10465_length_1863_cov_8.918203


NODE_10466_length_1863_cov_4.711982
1863 nucleotides in sequence
Mean G+C content = 29.2%

Nothing found in NODE_10466_length_1863_cov_4.711982


NODE_10467_length_1862_cov_51.996542
1862 nucleotides in sequence
Mean G+C content = 34.7%

Nothing found in NODE_10467_length_1862_cov_51.996542


NODE_10468_length_1862_cov_33.620173
1862 nucleotides in sequence
Mean G+C content = 35.6%

Nothing found in NODE_10468_length_1862_cov_33.620173


NODE_10469_length_1862_cov_29.355043
1862 nucleotides in sequence
Mean G+C content = 29.5%

Nothing found in NODE_10469_length_1862_cov_29.355043


NODE_10470_length_1862_cov_16.509510
1862 nucleotides in sequence
Mean G+C content = 31.3%

Nothing found in NODE_10470_length_1862_cov_16.509510


NODE_10471_length_1862_cov_12.955043
1862 nucleotides in sequence
Mean G+C content = 31.9%

Nothing found in NODE_10471_length_1862_cov_12.955043


NODE_10472_length_1862_cov_12.875504
1862 nucleotides in sequence
Mean G+C content = 37.6%

Nothing found in NODE_10472_length_1862_cov_12.875504


NODE_10473_length_1860_cov_22.552799
1860 nucleotides in sequence
Mean G+C content = 38.9%

Nothing found in NODE_10473_length_1860_cov_22.552799


NODE_10474_length_1860_cov_22.110214
1860 nucleotides in sequence
Mean G+C content = 31.8%

Nothing found in NODE_10474_length_1860_cov_22.110214


NODE_10475_length_1860_cov_15.768609
1860 nucleotides in sequence
Mean G+C content = 31.5%

Nothing found in NODE_10475_length_1860_cov_15.768609


NODE_10476_length_1860_cov_12.784766
1860 nucleotides in sequence
Mean G+C content = 33.5%

Nothing found in NODE_10476_length_1860_cov_12.784766


NODE_10477_length_1860_cov_12.115407
1860 nucleotides in sequence
Mean G+C content = 31.7%

Nothing found in NODE_10477_length_1860_cov_12.115407


NODE_10478_length_1860_cov_11.436815
1860 nucleotides in sequence
Mean G+C content = 38.9%

Nothing found in NODE_10478_length_1860_cov_11.436815


NODE_10479_length_1860_cov_6.911137
1860 nucleotides in sequence
Mean G+C content = 28.5%

Nothing found in NODE_10479_length_1860_cov_6.911137


NODE_10480_length_1860_cov_6.384882
1860 nucleotides in sequence
Mean G+C content = 31.8%

Nothing found in NODE_10480_length_1860_cov_6.384882


NODE_10481_length_1859_cov_23.419746
1859 nucleotides in sequence
Mean G+C content = 33.0%

Nothing found in NODE_10481_length_1859_cov_23.419746


NODE_10482_length_1859_cov_1.987875
1859 nucleotides in sequence
Mean G+C content = 28.8%

Nothing found in NODE_10482_length_1859_cov_1.987875


NODE_10483_length_1858_cov_18.737146
1858 nucleotides in sequence
Mean G+C content = 31.7%

Nothing found in NODE_10483_length_1858_cov_18.737146


NODE_10484_length_1858_cov_14.840555
1858 nucleotides in sequence
Mean G+C content = 29.2%

Nothing found in NODE_10484_length_1858_cov_14.840555


NODE_10485_length_1858_cov_13.949162
1858 nucleotides in sequence
Mean G+C content = 31.3%

Nothing found in NODE_10485_length_1858_cov_13.949162


NODE_10486_length_1858_cov_13.522241
1858 nucleotides in sequence
Mean G+C content = 37.5%

Nothing found in NODE_10486_length_1858_cov_13.522241


NODE_10487_length_1858_cov_5.227614
1858 nucleotides in sequence
Mean G+C content = 26.5%

Nothing found in NODE_10487_length_1858_cov_5.227614


NODE_10488_length_1857_cov_35.507514
1857 nucleotides in sequence
Mean G+C content = 34.2%

Nothing found in NODE_10488_length_1857_cov_35.507514


NODE_10489_length_1857_cov_29.165896
1857 nucleotides in sequence
Mean G+C content = 35.8%

Nothing found in NODE_10489_length_1857_cov_29.165896


NODE_10490_length_1857_cov_20.403468
1857 nucleotides in sequence
Mean G+C content = 33.0%

Nothing found in NODE_10490_length_1857_cov_20.403468


NODE_10491_length_1857_cov_16.728324
1857 nucleotides in sequence
Mean G+C content = 25.5%

Nothing found in NODE_10491_length_1857_cov_16.728324


NODE_10492_length_1857_cov_16.549133
1857 nucleotides in sequence
Mean G+C content = 33.2%

Nothing found in NODE_10492_length_1857_cov_16.549133


NODE_10493_length_1857_cov_16.194220
1857 nucleotides in sequence
Mean G+C content = 34.3%

Nothing found in NODE_10493_length_1857_cov_16.194220


NODE_10494_length_1857_cov_15.416185
1857 nucleotides in sequence
Mean G+C content = 31.3%

Nothing found in NODE_10494_length_1857_cov_15.416185


NODE_10495_length_1857_cov_12.972254
1857 nucleotides in sequence
Mean G+C content = 36.0%

Nothing found in NODE_10495_length_1857_cov_12.972254


NODE_10496_length_1857_cov_10.538728
1857 nucleotides in sequence
Mean G+C content = 36.2%

Nothing found in NODE_10496_length_1857_cov_10.538728


NODE_10497_length_1857_cov_4.595954
1857 nucleotides in sequence
Mean G+C content = 33.8%

Nothing found in NODE_10497_length_1857_cov_4.595954


NODE_10498_length_1856_cov_21.065356
1856 nucleotides in sequence
Mean G+C content = 36.3%

Nothing found in NODE_10498_length_1856_cov_21.065356


NODE_10499_length_1856_cov_11.262001
1856 nucleotides in sequence
Mean G+C content = 29.8%

Nothing found in NODE_10499_length_1856_cov_11.262001


NODE_10500_length_1856_cov_9.973973
1856 nucleotides in sequence
Mean G+C content = 38.4%

Nothing found in NODE_10500_length_1856_cov_9.973973


NODE_10501_length_1856_cov_3.325043
1856 nucleotides in sequence
Mean G+C content = 28.8%

Nothing found in NODE_10501_length_1856_cov_3.325043


NODE_10502_length_1855_cov_22.192708
1855 nucleotides in sequence
Mean G+C content = 30.7%

Nothing found in NODE_10502_length_1855_cov_22.192708


NODE_10503_length_1855_cov_18.838542
1855 nucleotides in sequence
Mean G+C content = 28.6%

Nothing found in NODE_10503_length_1855_cov_18.838542


NODE_10504_length_1855_cov_5.075810
1855 nucleotides in sequence
Mean G+C content = 28.2%

Nothing found in NODE_10504_length_1855_cov_5.075810


NODE_10505_length_1854_cov_19.281992
1854 nucleotides in sequence
Mean G+C content = 35.5%

Nothing found in NODE_10505_length_1854_cov_19.281992


NODE_10506_length_1854_cov_16.962942
1854 nucleotides in sequence
Mean G+C content = 31.2%

Nothing found in NODE_10506_length_1854_cov_16.962942


NODE_10507_length_1854_cov_15.469021
1854 nucleotides in sequence
Mean G+C content = 38.4%

Nothing found in NODE_10507_length_1854_cov_15.469021


NODE_10508_length_1854_cov_11.774175
1854 nucleotides in sequence
Mean G+C content = 38.1%

Nothing found in NODE_10508_length_1854_cov_11.774175


NODE_10509_length_1854_cov_6.145339
1854 nucleotides in sequence
Mean G+C content = 34.8%

Nothing found in NODE_10509_length_1854_cov_6.145339


NODE_10510_length_1854_cov_0.230457
1854 nucleotides in sequence
Mean G+C content = 29.6%

Nothing found in NODE_10510_length_1854_cov_0.230457


NODE_10511_length_1853_cov_51.204519
1853 nucleotides in sequence
Mean G+C content = 33.6%

Nothing found in NODE_10511_length_1853_cov_51.204519


NODE_10512_length_1853_cov_29.344148
1853 nucleotides in sequence
Mean G+C content = 32.3%

Nothing found in NODE_10512_length_1853_cov_29.344148


NODE_10513_length_1853_cov_15.097914
1853 nucleotides in sequence
Mean G+C content = 33.5%

Nothing found in NODE_10513_length_1853_cov_15.097914


NODE_10514_length_1853_cov_11.647740
1853 nucleotides in sequence
Mean G+C content = 30.2%

Nothing found in NODE_10514_length_1853_cov_11.647740


NODE_10515_length_1853_cov_8.853418
1853 nucleotides in sequence
Mean G+C content = 33.3%

Nothing found in NODE_10515_length_1853_cov_8.853418


NODE_10516_length_1853_cov_2.978563
1853 nucleotides in sequence
Mean G+C content = 26.1%

Nothing found in NODE_10516_length_1853_cov_2.978563


NODE_10517_length_1852_cov_27.289275
1852 nucleotides in sequence
Mean G+C content = 31.4%

Nothing found in NODE_10517_length_1852_cov_27.289275


NODE_10518_length_1852_cov_21.511304
1852 nucleotides in sequence
Mean G+C content = 33.4%
 
1.
 
 
 
               g
             g-c
             a-t
             c-g
             a-t
             c-g
             t+g
             t-a     ta
            t   tactc  a
    tgag   g    !!!!!  a
    g   ccg     atgag  c
    g   !!!     c    tt
    t   ggc      g
     taa       gg-c
            g+t  g-c
            t-a   g-c
            t-a   t   c
            a-t     ct
            g-c
            c-g
           c   a
           t   a
            gct
 
 
    tRNA-Ser(gct)
    82 bases, %GC = 52.4
    Sequence [39,120]
 


Number of tmRNA genes = 0


NODE_10519_length_1852_cov_7.440000
1852 nucleotides in sequence
Mean G+C content = 28.1%

Nothing found in NODE_10519_length_1852_cov_7.440000


NODE_10520_length_1852_cov_5.073043
1852 nucleotides in sequence
Mean G+C content = 36.2%

Nothing found in NODE_10520_length_1852_cov_5.073043


NODE_10521_length_1852_cov_4.111304
1852 nucleotides in sequence
Mean G+C content = 29.6%

Nothing found in NODE_10521_length_1852_cov_4.111304


NODE_10522_length_1852_cov_3.943768
1852 nucleotides in sequence
Mean G+C content = 33.0%

Nothing found in NODE_10522_length_1852_cov_3.943768


NODE_10523_length_1851_cov_39.268561
1851 nucleotides in sequence
Mean G+C content = 29.8%

Nothing found in NODE_10523_length_1851_cov_39.268561


NODE_10524_length_1851_cov_25.272622
1851 nucleotides in sequence
Mean G+C content = 34.4%

Nothing found in NODE_10524_length_1851_cov_25.272622


NODE_10525_length_1851_cov_15.435035
1851 nucleotides in sequence
Mean G+C content = 32.1%

Nothing found in NODE_10525_length_1851_cov_15.435035


NODE_10526_length_1851_cov_13.636311
1851 nucleotides in sequence
Mean G+C content = 29.1%
 
1.
 
 
                c
               t
             g-c
             g-c
             t-a
             t-a
             c-g
             t-a
             a-t     ta
            t   ggctc  a
     ga    a    !!!!!  a
    t  tgtg     ccgag  c
   g   :!!!     c    tt
   g   tcac    a
    tta        a
            a-t
            t+g
            a-t
            g-c
            g-c
            a-t
           c   a
           t   a
            ctg
 
 
    tRNA-Gln(ctg)
    73 bases, %GC = 43.8
    Sequence [367,439]
 


Number of tmRNA genes = 0


NODE_10527_length_1851_cov_7.957077
1851 nucleotides in sequence
Mean G+C content = 37.6%

Nothing found in NODE_10527_length_1851_cov_7.957077


NODE_10528_length_1851_cov_5.393852
1851 nucleotides in sequence
Mean G+C content = 27.2%

Nothing found in NODE_10528_length_1851_cov_5.393852


NODE_10529_length_1850_cov_34.869994
1850 nucleotides in sequence
Mean G+C content = 30.4%

Nothing found in NODE_10529_length_1850_cov_34.869994


NODE_10530_length_1850_cov_21.164248
1850 nucleotides in sequence
Mean G+C content = 31.3%

Nothing found in NODE_10530_length_1850_cov_21.164248


NODE_10531_length_1850_cov_16.140453
1850 nucleotides in sequence
Mean G+C content = 30.9%

Nothing found in NODE_10531_length_1850_cov_16.140453


NODE_10532_length_1850_cov_14.961695
1850 nucleotides in sequence
Mean G+C content = 32.2%

Nothing found in NODE_10532_length_1850_cov_14.961695


NODE_10533_length_1850_cov_11.195009
1850 nucleotides in sequence
Mean G+C content = 33.8%
 
1.
 
 
 
               g
             g-c
             a-t
             c-g
             a-t
             c-g
             t+g
             t-a     ta
            t   tactc  a
    tgag   g    !!!!!  a
    g   ccg     atgag  c
    g   !!!     c    tt
    t   ggc      g
     taa       gg-c
            g+t  g-c
            t-a   g-c
            t-a   t   c
            a-t     ct
            g-c
            c-g
           c   a
           t   a
            gct
 
 
    tRNA-Ser(gct)
    82 bases, %GC = 52.4
    Sequence [39,120]
 


Number of tmRNA genes = 0


NODE_10534_length_1850_cov_9.828207
1850 nucleotides in sequence
Mean G+C content = 29.6%

Nothing found in NODE_10534_length_1850_cov_9.828207


NODE_10535_length_1850_cov_5.962275
1850 nucleotides in sequence
Mean G+C content = 37.8%

Nothing found in NODE_10535_length_1850_cov_5.962275


NODE_10536_length_1849_cov_22.045296
1849 nucleotides in sequence
Mean G+C content = 33.5%

Nothing found in NODE_10536_length_1849_cov_22.045296


NODE_10537_length_1849_cov_18.896051
1849 nucleotides in sequence
Mean G+C content = 33.3%

Nothing found in NODE_10537_length_1849_cov_18.896051


NODE_10538_length_1848_cov_14.488088
1848 nucleotides in sequence
Mean G+C content = 37.3%

Nothing found in NODE_10538_length_1848_cov_14.488088


NODE_10539_length_1848_cov_11.286461
1848 nucleotides in sequence
Mean G+C content = 29.3%

Nothing found in NODE_10539_length_1848_cov_11.286461


NODE_10540_length_1848_cov_10.144102
1848 nucleotides in sequence
Mean G+C content = 32.2%

Nothing found in NODE_10540_length_1848_cov_10.144102


NODE_10541_length_1848_cov_9.789657
1848 nucleotides in sequence
Mean G+C content = 35.5%

Nothing found in NODE_10541_length_1848_cov_9.789657


NODE_10542_length_1848_cov_6.255084
1848 nucleotides in sequence
Mean G+C content = 32.3%

Nothing found in NODE_10542_length_1848_cov_6.255084


NODE_10543_length_1847_cov_25.715698
1847 nucleotides in sequence
Mean G+C content = 34.7%

Nothing found in NODE_10543_length_1847_cov_25.715698


NODE_10544_length_1847_cov_23.765698
1847 nucleotides in sequence
Mean G+C content = 29.7%

Nothing found in NODE_10544_length_1847_cov_23.765698


NODE_10545_length_1847_cov_10.919767
1847 nucleotides in sequence
Mean G+C content = 28.1%

Nothing found in NODE_10545_length_1847_cov_10.919767


NODE_10546_length_1847_cov_10.188953
1847 nucleotides in sequence
Mean G+C content = 35.3%

Nothing found in NODE_10546_length_1847_cov_10.188953


NODE_10547_length_1846_cov_38.163467
1846 nucleotides in sequence
Mean G+C content = 37.4%

Nothing found in NODE_10547_length_1846_cov_38.163467


NODE_10548_length_1846_cov_10.131472
1846 nucleotides in sequence
Mean G+C content = 36.0%

Nothing found in NODE_10548_length_1846_cov_10.131472


NODE_10549_length_1846_cov_6.916812
1846 nucleotides in sequence
Mean G+C content = 33.3%

Nothing found in NODE_10549_length_1846_cov_6.916812


NODE_10550_length_1846_cov_4.815590
1846 nucleotides in sequence
Mean G+C content = 25.3%

Nothing found in NODE_10550_length_1846_cov_4.815590


NODE_10551_length_1846_cov_2.481094
1846 nucleotides in sequence
Mean G+C content = 28.7%

Nothing found in NODE_10551_length_1846_cov_2.481094


NODE_10552_length_1846_cov_1.181501
1846 nucleotides in sequence
Mean G+C content = 24.6%

Nothing found in NODE_10552_length_1846_cov_1.181501


NODE_10553_length_1845_cov_51.277648
1845 nucleotides in sequence
Mean G+C content = 35.0%

Nothing found in NODE_10553_length_1845_cov_51.277648


NODE_10554_length_1845_cov_25.584983
1845 nucleotides in sequence
Mean G+C content = 36.0%

Nothing found in NODE_10554_length_1845_cov_25.584983


NODE_10555_length_1845_cov_21.026775
1845 nucleotides in sequence
Mean G+C content = 35.2%

Nothing found in NODE_10555_length_1845_cov_21.026775


NODE_10556_length_1845_cov_20.853318
1845 nucleotides in sequence
Mean G+C content = 34.4%

Nothing found in NODE_10556_length_1845_cov_20.853318


NODE_10557_length_1845_cov_19.048312
1845 nucleotides in sequence
Mean G+C content = 35.1%

Nothing found in NODE_10557_length_1845_cov_19.048312


NODE_10558_length_1845_cov_16.156577
1845 nucleotides in sequence
Mean G+C content = 34.6%

Nothing found in NODE_10558_length_1845_cov_16.156577


NODE_10559_length_1845_cov_8.743888
1845 nucleotides in sequence
Mean G+C content = 35.9%

Nothing found in NODE_10559_length_1845_cov_8.743888


NODE_10560_length_1844_cov_33.955154
1844 nucleotides in sequence
Mean G+C content = 33.1%

Nothing found in NODE_10560_length_1844_cov_33.955154


NODE_10561_length_1844_cov_31.051835
1844 nucleotides in sequence
Mean G+C content = 34.6%

Nothing found in NODE_10561_length_1844_cov_31.051835


NODE_10562_length_1844_cov_19.119394
1844 nucleotides in sequence
Mean G+C content = 36.4%

Nothing found in NODE_10562_length_1844_cov_19.119394


NODE_10563_length_1844_cov_15.615609
1844 nucleotides in sequence
Mean G+C content = 32.8%

Nothing found in NODE_10563_length_1844_cov_15.615609


NODE_10564_length_1844_cov_15.246942
1844 nucleotides in sequence
Mean G+C content = 32.4%

Nothing found in NODE_10564_length_1844_cov_15.246942


NODE_10565_length_1844_cov_9.630169
1844 nucleotides in sequence
Mean G+C content = 32.4%

Nothing found in NODE_10565_length_1844_cov_9.630169


NODE_10566_length_1844_cov_6.772860
1844 nucleotides in sequence
Mean G+C content = 36.9%

Nothing found in NODE_10566_length_1844_cov_6.772860


NODE_10567_length_1844_cov_0.771695
1844 nucleotides in sequence
Mean G+C content = 26.7%

Nothing found in NODE_10567_length_1844_cov_0.771695


NODE_10568_length_1844_cov_0.545137
1844 nucleotides in sequence
Mean G+C content = 33.6%

Nothing found in NODE_10568_length_1844_cov_0.545137


NODE_10569_length_1843_cov_33.620047
1843 nucleotides in sequence
Mean G+C content = 30.4%

Nothing found in NODE_10569_length_1843_cov_33.620047


NODE_10570_length_1843_cov_25.305944
1843 nucleotides in sequence
Mean G+C content = 35.1%

Nothing found in NODE_10570_length_1843_cov_25.305944


NODE_10571_length_1843_cov_22.862471
1843 nucleotides in sequence
Mean G+C content = 32.5%

Nothing found in NODE_10571_length_1843_cov_22.862471


NODE_10572_length_1843_cov_17.829254
1843 nucleotides in sequence
Mean G+C content = 34.5%

Nothing found in NODE_10572_length_1843_cov_17.829254


NODE_10573_length_1843_cov_16.679487
1843 nucleotides in sequence
Mean G+C content = 30.4%

Nothing found in NODE_10573_length_1843_cov_16.679487


NODE_10574_length_1843_cov_15.404429
1843 nucleotides in sequence
Mean G+C content = 31.9%

Nothing found in NODE_10574_length_1843_cov_15.404429


NODE_10575_length_1843_cov_10.726107
1843 nucleotides in sequence
Mean G+C content = 30.2%

Nothing found in NODE_10575_length_1843_cov_10.726107


NODE_10576_length_1843_cov_0.737762
1843 nucleotides in sequence
Mean G+C content = 36.7%

Nothing found in NODE_10576_length_1843_cov_0.737762


NODE_10577_length_1842_cov_34.927114
1842 nucleotides in sequence
Mean G+C content = 33.0%

Nothing found in NODE_10577_length_1842_cov_34.927114


NODE_10578_length_1842_cov_26.545773
1842 nucleotides in sequence
Mean G+C content = 31.2%

Nothing found in NODE_10578_length_1842_cov_26.545773


NODE_10579_length_1842_cov_23.630321
1842 nucleotides in sequence
Mean G+C content = 34.5%

Nothing found in NODE_10579_length_1842_cov_23.630321


NODE_10580_length_1842_cov_22.333528
1842 nucleotides in sequence
Mean G+C content = 31.7%

Nothing found in NODE_10580_length_1842_cov_22.333528


NODE_10581_length_1842_cov_19.696793
1842 nucleotides in sequence
Mean G+C content = 31.1%

Nothing found in NODE_10581_length_1842_cov_19.696793


NODE_10582_length_1842_cov_18.763265
1842 nucleotides in sequence
Mean G+C content = 33.6%

Nothing found in NODE_10582_length_1842_cov_18.763265


NODE_10583_length_1842_cov_14.991837
1842 nucleotides in sequence
Mean G+C content = 36.9%

Nothing found in NODE_10583_length_1842_cov_14.991837


NODE_10584_length_1841_cov_30.462660
1841 nucleotides in sequence
Mean G+C content = 30.8%

Nothing found in NODE_10584_length_1841_cov_30.462660


NODE_10585_length_1841_cov_26.966744
1841 nucleotides in sequence
Mean G+C content = 34.5%

Nothing found in NODE_10585_length_1841_cov_26.966744


NODE_10586_length_1841_cov_25.651692
1841 nucleotides in sequence
Mean G+C content = 29.2%

Nothing found in NODE_10586_length_1841_cov_25.651692


NODE_10587_length_1840_cov_41.451255
1840 nucleotides in sequence
Mean G+C content = 36.2%

Nothing found in NODE_10587_length_1840_cov_41.451255


NODE_10588_length_1840_cov_28.970228
1840 nucleotides in sequence
Mean G+C content = 31.9%

Nothing found in NODE_10588_length_1840_cov_28.970228


NODE_10589_length_1840_cov_28.811442
1840 nucleotides in sequence
Mean G+C content = 32.3%

Nothing found in NODE_10589_length_1840_cov_28.811442


NODE_10590_length_1840_cov_27.141273
1840 nucleotides in sequence
Mean G+C content = 36.8%

Nothing found in NODE_10590_length_1840_cov_27.141273


NODE_10591_length_1840_cov_27.030940
1840 nucleotides in sequence
Mean G+C content = 34.1%

Nothing found in NODE_10591_length_1840_cov_27.030940


NODE_10592_length_1840_cov_13.422650
1840 nucleotides in sequence
Mean G+C content = 36.8%

Nothing found in NODE_10592_length_1840_cov_13.422650


NODE_10593_length_1840_cov_6.482779
1840 nucleotides in sequence
Mean G+C content = 33.5%

Nothing found in NODE_10593_length_1840_cov_6.482779


NODE_10594_length_1840_cov_2.702277
1840 nucleotides in sequence
Mean G+C content = 25.6%

Nothing found in NODE_10594_length_1840_cov_2.702277


NODE_10595_length_1840_cov_1.537069
1840 nucleotides in sequence
Mean G+C content = 34.3%

Nothing found in NODE_10595_length_1840_cov_1.537069


NODE_10596_length_1839_cov_55.577687
1839 nucleotides in sequence
Mean G+C content = 29.9%

Nothing found in NODE_10596_length_1839_cov_55.577687


NODE_10597_length_1839_cov_24.818925
1839 nucleotides in sequence
Mean G+C content = 34.7%

Nothing found in NODE_10597_length_1839_cov_24.818925


NODE_10598_length_1839_cov_17.674650
1839 nucleotides in sequence
Mean G+C content = 34.4%

Nothing found in NODE_10598_length_1839_cov_17.674650


NODE_10599_length_1839_cov_10.056075
1839 nucleotides in sequence
Mean G+C content = 31.9%

Nothing found in NODE_10599_length_1839_cov_10.056075


NODE_10600_length_1838_cov_13.835184
1838 nucleotides in sequence
Mean G+C content = 34.5%

Nothing found in NODE_10600_length_1838_cov_13.835184


NODE_10601_length_1837_cov_31.323977
1837 nucleotides in sequence
Mean G+C content = 34.3%

Nothing found in NODE_10601_length_1837_cov_31.323977


NODE_10602_length_1837_cov_30.241520
1837 nucleotides in sequence
Mean G+C content = 34.4%

Nothing found in NODE_10602_length_1837_cov_30.241520


NODE_10603_length_1837_cov_27.944444
1837 nucleotides in sequence
Mean G+C content = 34.3%

Nothing found in NODE_10603_length_1837_cov_27.944444


NODE_10604_length_1837_cov_12.874854
1837 nucleotides in sequence
Mean G+C content = 33.2%

Nothing found in NODE_10604_length_1837_cov_12.874854


NODE_10605_length_1837_cov_5.747368
1837 nucleotides in sequence
Mean G+C content = 31.0%

Nothing found in NODE_10605_length_1837_cov_5.747368


NODE_10606_length_1837_cov_2.797076
1837 nucleotides in sequence
Mean G+C content = 33.3%

Nothing found in NODE_10606_length_1837_cov_2.797076


NODE_10607_length_1836_cov_20.903452
1836 nucleotides in sequence
Mean G+C content = 29.0%

Nothing found in NODE_10607_length_1836_cov_20.903452


NODE_10608_length_1836_cov_16.229374
1836 nucleotides in sequence
Mean G+C content = 32.7%

Nothing found in NODE_10608_length_1836_cov_16.229374


NODE_10609_length_1836_cov_14.289058
1836 nucleotides in sequence
Mean G+C content = 31.9%

Nothing found in NODE_10609_length_1836_cov_14.289058


NODE_10610_length_1836_cov_13.748976
1836 nucleotides in sequence
Mean G+C content = 32.5%

Nothing found in NODE_10610_length_1836_cov_13.748976


NODE_10611_length_1836_cov_13.654769
1836 nucleotides in sequence
Mean G+C content = 29.6%

Nothing found in NODE_10611_length_1836_cov_13.654769


NODE_10612_length_1836_cov_4.634874
1836 nucleotides in sequence
Mean G+C content = 32.0%

Nothing found in NODE_10612_length_1836_cov_4.634874


NODE_10613_length_1836_cov_4.372733
1836 nucleotides in sequence
Mean G+C content = 29.7%

Nothing found in NODE_10613_length_1836_cov_4.372733


NODE_10614_length_1835_cov_34.074941
1835 nucleotides in sequence
Mean G+C content = 34.2%

Nothing found in NODE_10614_length_1835_cov_34.074941


NODE_10615_length_1835_cov_21.147541
1835 nucleotides in sequence
Mean G+C content = 32.0%

Nothing found in NODE_10615_length_1835_cov_21.147541


NODE_10616_length_1835_cov_20.661007
1835 nucleotides in sequence
Mean G+C content = 33.5%

Nothing found in NODE_10616_length_1835_cov_20.661007


NODE_10617_length_1835_cov_16.630562
1835 nucleotides in sequence
Mean G+C content = 31.5%

Nothing found in NODE_10617_length_1835_cov_16.630562


NODE_10618_length_1835_cov_13.315574
1835 nucleotides in sequence
Mean G+C content = 29.5%

Nothing found in NODE_10618_length_1835_cov_13.315574


NODE_10619_length_1835_cov_11.694379
1835 nucleotides in sequence
Mean G+C content = 33.5%

Nothing found in NODE_10619_length_1835_cov_11.694379


NODE_10620_length_1835_cov_10.530445
1835 nucleotides in sequence
Mean G+C content = 34.0%

Nothing found in NODE_10620_length_1835_cov_10.530445


NODE_10621_length_1835_cov_5.048595
1835 nucleotides in sequence
Mean G+C content = 38.7%

Nothing found in NODE_10621_length_1835_cov_5.048595


NODE_10622_length_1834_cov_30.908026
1834 nucleotides in sequence
Mean G+C content = 37.4%

Nothing found in NODE_10622_length_1834_cov_30.908026


NODE_10623_length_1833_cov_25.279601
1833 nucleotides in sequence
Mean G+C content = 33.6%

Nothing found in NODE_10623_length_1833_cov_25.279601


NODE_10624_length_1833_cov_18.524619
1833 nucleotides in sequence
Mean G+C content = 35.8%

Nothing found in NODE_10624_length_1833_cov_18.524619


NODE_10625_length_1833_cov_14.697538
1833 nucleotides in sequence
Mean G+C content = 34.4%

Nothing found in NODE_10625_length_1833_cov_14.697538


NODE_10626_length_1832_cov_34.674487
1832 nucleotides in sequence
Mean G+C content = 33.4%

Nothing found in NODE_10626_length_1832_cov_34.674487


NODE_10627_length_1832_cov_18.873314
1832 nucleotides in sequence
Mean G+C content = 35.9%

Nothing found in NODE_10627_length_1832_cov_18.873314


NODE_10628_length_1832_cov_17.682698
1832 nucleotides in sequence
Mean G+C content = 28.4%

Nothing found in NODE_10628_length_1832_cov_17.682698


NODE_10629_length_1832_cov_16.669795
1832 nucleotides in sequence
Mean G+C content = 37.7%

Nothing found in NODE_10629_length_1832_cov_16.669795


NODE_10630_length_1832_cov_16.205279
1832 nucleotides in sequence
Mean G+C content = 31.3%

Nothing found in NODE_10630_length_1832_cov_16.205279


NODE_10631_length_1832_cov_5.638123
1832 nucleotides in sequence
Mean G+C content = 31.8%

Nothing found in NODE_10631_length_1832_cov_5.638123


NODE_10632_length_1831_cov_54.606221
1831 nucleotides in sequence
Mean G+C content = 35.0%

Nothing found in NODE_10632_length_1831_cov_54.606221


NODE_10633_length_1831_cov_24.173709
1831 nucleotides in sequence
Mean G+C content = 34.3%

Nothing found in NODE_10633_length_1831_cov_24.173709


NODE_10634_length_1831_cov_14.586854
1831 nucleotides in sequence
Mean G+C content = 30.0%

Nothing found in NODE_10634_length_1831_cov_14.586854


NODE_10635_length_1831_cov_6.423709
1831 nucleotides in sequence
Mean G+C content = 33.2%

Nothing found in NODE_10635_length_1831_cov_6.423709


NODE_10636_length_1830_cov_35.068702
1830 nucleotides in sequence
Mean G+C content = 35.6%

Nothing found in NODE_10636_length_1830_cov_35.068702


NODE_10637_length_1830_cov_20.153846
1830 nucleotides in sequence
Mean G+C content = 30.7%

Nothing found in NODE_10637_length_1830_cov_20.153846


NODE_10638_length_1830_cov_17.718144
1830 nucleotides in sequence
Mean G+C content = 38.7%

Nothing found in NODE_10638_length_1830_cov_17.718144


NODE_10639_length_1830_cov_4.726952
1830 nucleotides in sequence
Mean G+C content = 32.5%

Nothing found in NODE_10639_length_1830_cov_4.726952


NODE_10640_length_1829_cov_41.051116
1829 nucleotides in sequence
Mean G+C content = 36.3%

Nothing found in NODE_10640_length_1829_cov_41.051116


NODE_10641_length_1828_cov_45.905938
1828 nucleotides in sequence
Mean G+C content = 37.5%

Nothing found in NODE_10641_length_1828_cov_45.905938


NODE_10642_length_1828_cov_39.558495
1828 nucleotides in sequence
Mean G+C content = 36.1%

Nothing found in NODE_10642_length_1828_cov_39.558495


NODE_10643_length_1828_cov_15.195179
1828 nucleotides in sequence
Mean G+C content = 31.7%

Nothing found in NODE_10643_length_1828_cov_15.195179


NODE_10644_length_1828_cov_13.148736
1828 nucleotides in sequence
Mean G+C content = 28.6%

Nothing found in NODE_10644_length_1828_cov_13.148736


NODE_10645_length_1828_cov_7.997648
1828 nucleotides in sequence
Mean G+C content = 33.7%

Nothing found in NODE_10645_length_1828_cov_7.997648


NODE_10646_length_1827_cov_33.445294
1827 nucleotides in sequence
Mean G+C content = 28.0%

Nothing found in NODE_10646_length_1827_cov_33.445294


NODE_10647_length_1827_cov_26.540588
1827 nucleotides in sequence
Mean G+C content = 31.5%

Nothing found in NODE_10647_length_1827_cov_26.540588


NODE_10648_length_1827_cov_1.972353
1827 nucleotides in sequence
Mean G+C content = 33.0%

Nothing found in NODE_10648_length_1827_cov_1.972353


NODE_10649_length_1826_cov_53.290759
1826 nucleotides in sequence
Mean G+C content = 30.0%

Nothing found in NODE_10649_length_1826_cov_53.290759


NODE_10650_length_1826_cov_32.522072
1826 nucleotides in sequence
Mean G+C content = 30.4%

Nothing found in NODE_10650_length_1826_cov_32.522072


NODE_10651_length_1826_cov_19.391407
1826 nucleotides in sequence
Mean G+C content = 31.7%

Nothing found in NODE_10651_length_1826_cov_19.391407


NODE_10652_length_1826_cov_7.240141
1826 nucleotides in sequence
Mean G+C content = 30.0%

Nothing found in NODE_10652_length_1826_cov_7.240141


NODE_10653_length_1825_cov_38.369258
1825 nucleotides in sequence
Mean G+C content = 36.1%

Nothing found in NODE_10653_length_1825_cov_38.369258


NODE_10654_length_1825_cov_35.571849
1825 nucleotides in sequence
Mean G+C content = 34.4%

Nothing found in NODE_10654_length_1825_cov_35.571849


NODE_10655_length_1825_cov_22.329800
1825 nucleotides in sequence
Mean G+C content = 29.8%

Nothing found in NODE_10655_length_1825_cov_22.329800


NODE_10656_length_1825_cov_18.617786
1825 nucleotides in sequence
Mean G+C content = 32.3%

Nothing found in NODE_10656_length_1825_cov_18.617786


NODE_10657_length_1825_cov_18.434629
1825 nucleotides in sequence
Mean G+C content = 30.0%

Nothing found in NODE_10657_length_1825_cov_18.434629


NODE_10658_length_1825_cov_12.936396
1825 nucleotides in sequence
Mean G+C content = 31.9%

Nothing found in NODE_10658_length_1825_cov_12.936396


NODE_10659_length_1825_cov_10.476443
1825 nucleotides in sequence
Mean G+C content = 33.9%

Nothing found in NODE_10659_length_1825_cov_10.476443


NODE_10660_length_1825_cov_10.277385
1825 nucleotides in sequence
Mean G+C content = 32.1%

Nothing found in NODE_10660_length_1825_cov_10.277385


NODE_10661_length_1825_cov_9.098351
1825 nucleotides in sequence
Mean G+C content = 36.5%

Nothing found in NODE_10661_length_1825_cov_9.098351


NODE_10662_length_1825_cov_3.619552
1825 nucleotides in sequence
Mean G+C content = 37.3%

Nothing found in NODE_10662_length_1825_cov_3.619552


NODE_10663_length_1824_cov_9.118444
1824 nucleotides in sequence
Mean G+C content = 39.9%

Nothing found in NODE_10663_length_1824_cov_9.118444


NODE_10664_length_1824_cov_7.622864
1824 nucleotides in sequence
Mean G+C content = 36.6%

Nothing found in NODE_10664_length_1824_cov_7.622864


NODE_10665_length_1824_cov_7.167354
1824 nucleotides in sequence
Mean G+C content = 40.0%

Nothing found in NODE_10665_length_1824_cov_7.167354


NODE_10666_length_1824_cov_6.887448
1824 nucleotides in sequence
Mean G+C content = 29.2%

Nothing found in NODE_10666_length_1824_cov_6.887448


NODE_10667_length_1824_cov_6.873895
1824 nucleotides in sequence
Mean G+C content = 31.8%

Nothing found in NODE_10667_length_1824_cov_6.873895


NODE_10668_length_1823_cov_19.516509
1823 nucleotides in sequence
Mean G+C content = 31.5%

Nothing found in NODE_10668_length_1823_cov_19.516509


NODE_10669_length_1823_cov_19.403302
1823 nucleotides in sequence
Mean G+C content = 30.9%

Nothing found in NODE_10669_length_1823_cov_19.403302


NODE_10670_length_1823_cov_15.961085
1823 nucleotides in sequence
Mean G+C content = 31.8%

Nothing found in NODE_10670_length_1823_cov_15.961085


NODE_10671_length_1823_cov_15.890330
1823 nucleotides in sequence
Mean G+C content = 31.1%

Nothing found in NODE_10671_length_1823_cov_15.890330


NODE_10672_length_1823_cov_6.277123
1823 nucleotides in sequence
Mean G+C content = 32.5%

Nothing found in NODE_10672_length_1823_cov_6.277123


NODE_10673_length_1822_cov_32.019469
1822 nucleotides in sequence
Mean G+C content = 33.0%

Nothing found in NODE_10673_length_1822_cov_32.019469


NODE_10674_length_1822_cov_7.077286
1822 nucleotides in sequence
Mean G+C content = 31.8%

Nothing found in NODE_10674_length_1822_cov_7.077286


NODE_10675_length_1821_cov_20.620425
1821 nucleotides in sequence
Mean G+C content = 35.3%

Nothing found in NODE_10675_length_1821_cov_20.620425


NODE_10676_length_1821_cov_6.922668
1821 nucleotides in sequence
Mean G+C content = 35.7%

Nothing found in NODE_10676_length_1821_cov_6.922668


NODE_10677_length_1820_cov_34.673361
1820 nucleotides in sequence
Mean G+C content = 34.1%

Nothing found in NODE_10677_length_1820_cov_34.673361


NODE_10678_length_1820_cov_27.125812
1820 nucleotides in sequence
Mean G+C content = 34.8%

Nothing found in NODE_10678_length_1820_cov_27.125812


NODE_10679_length_1820_cov_26.092144
1820 nucleotides in sequence
Mean G+C content = 28.4%
 
1.
 
                 c
                c
               c
             t-a
             c-g
             a-t
             g-c
             a-t
             g-c
             g-c     ca
            t   ggttc  a
     aa    a    !!!!!  g
    t  cacg     ccaag  c
   t   !!!!     t    tt
   g   gtgc     a
    gca   a     g
           cc-gt
            a.g
            g-c
            a c
            c-g
           c   a
           t   a
            tct
 
 
 
    tRNA-Arg(tct)
    75 bases, %GC = 54.7
    Sequence c[18,92]
 


Number of tmRNA genes = 0


NODE_10680_length_1820_cov_24.389250
1820 nucleotides in sequence
Mean G+C content = 32.9%

Nothing found in NODE_10680_length_1820_cov_24.389250


NODE_10681_length_1820_cov_15.386887
1820 nucleotides in sequence
Mean G+C content = 30.4%

Nothing found in NODE_10681_length_1820_cov_15.386887


NODE_10682_length_1820_cov_5.490254
1820 nucleotides in sequence
Mean G+C content = 34.6%

Nothing found in NODE_10682_length_1820_cov_5.490254


NODE_10683_length_1819_cov_25.157801
1819 nucleotides in sequence
Mean G+C content = 32.5%

Nothing found in NODE_10683_length_1819_cov_25.157801


NODE_10684_length_1819_cov_24.462766
1819 nucleotides in sequence
Mean G+C content = 31.8%

Nothing found in NODE_10684_length_1819_cov_24.462766


NODE_10685_length_1819_cov_19.901891
1819 nucleotides in sequence
Mean G+C content = 27.1%

Nothing found in NODE_10685_length_1819_cov_19.901891


NODE_10686_length_1819_cov_18.478723
1819 nucleotides in sequence
Mean G+C content = 32.1%

Nothing found in NODE_10686_length_1819_cov_18.478723


NODE_10687_length_1819_cov_13.023641
1819 nucleotides in sequence
Mean G+C content = 29.5%

Nothing found in NODE_10687_length_1819_cov_13.023641


NODE_10688_length_1818_cov_48.946777
1818 nucleotides in sequence
Mean G+C content = 35.4%

Nothing found in NODE_10688_length_1818_cov_48.946777


NODE_10689_length_1818_cov_27.654051
1818 nucleotides in sequence
Mean G+C content = 35.4%

Nothing found in NODE_10689_length_1818_cov_27.654051


NODE_10690_length_1818_cov_15.994086
1818 nucleotides in sequence
Mean G+C content = 35.4%

Nothing found in NODE_10690_length_1818_cov_15.994086


NODE_10691_length_1818_cov_0.535186
1818 nucleotides in sequence
Mean G+C content = 21.5%

Nothing found in NODE_10691_length_1818_cov_0.535186


NODE_10692_length_1817_cov_24.867456
1817 nucleotides in sequence
Mean G+C content = 35.4%

Nothing found in NODE_10692_length_1817_cov_24.867456


NODE_10693_length_1817_cov_19.637870
1817 nucleotides in sequence
Mean G+C content = 30.3%

Nothing found in NODE_10693_length_1817_cov_19.637870


NODE_10694_length_1817_cov_11.768047
1817 nucleotides in sequence
Mean G+C content = 32.1%

Nothing found in NODE_10694_length_1817_cov_11.768047


NODE_10695_length_1817_cov_0.884615
1817 nucleotides in sequence
Mean G+C content = 29.3%

Nothing found in NODE_10695_length_1817_cov_0.884615


NODE_10696_length_1816_cov_8.621670
1816 nucleotides in sequence
Mean G+C content = 27.6%

Nothing found in NODE_10696_length_1816_cov_8.621670


NODE_10697_length_1815_cov_16.050355
1815 nucleotides in sequence
Mean G+C content = 31.4%

Nothing found in NODE_10697_length_1815_cov_16.050355


NODE_10698_length_1815_cov_4.968602
1815 nucleotides in sequence
Mean G+C content = 28.3%

Nothing found in NODE_10698_length_1815_cov_4.968602


NODE_10699_length_1814_cov_17.691168
1814 nucleotides in sequence
Mean G+C content = 44.2%

Nothing found in NODE_10699_length_1814_cov_17.691168


NODE_10700_length_1814_cov_12.487848
1814 nucleotides in sequence
Mean G+C content = 32.1%

Nothing found in NODE_10700_length_1814_cov_12.487848


NODE_10701_length_1813_cov_26.572361
1813 nucleotides in sequence
Mean G+C content = 33.9%

Nothing found in NODE_10701_length_1813_cov_26.572361


NODE_10702_length_1813_cov_24.810202
1813 nucleotides in sequence
Mean G+C content = 32.0%

Nothing found in NODE_10702_length_1813_cov_24.810202


NODE_10703_length_1813_cov_23.057533
1813 nucleotides in sequence
Mean G+C content = 30.4%

Nothing found in NODE_10703_length_1813_cov_23.057533


NODE_10704_length_1813_cov_21.629300
1813 nucleotides in sequence
Mean G+C content = 30.2%

Nothing found in NODE_10704_length_1813_cov_21.629300


NODE_10705_length_1813_cov_14.193357
1813 nucleotides in sequence
Mean G+C content = 32.8%

Nothing found in NODE_10705_length_1813_cov_14.193357


NODE_10706_length_1813_cov_9.030249
1813 nucleotides in sequence
Mean G+C content = 34.0%

Nothing found in NODE_10706_length_1813_cov_9.030249


NODE_10707_length_1812_cov_30.027893
1812 nucleotides in sequence
Mean G+C content = 30.6%

Nothing found in NODE_10707_length_1812_cov_30.027893


NODE_10708_length_1812_cov_8.029080
1812 nucleotides in sequence
Mean G+C content = 29.6%

Nothing found in NODE_10708_length_1812_cov_8.029080


NODE_10709_length_1811_cov_30.400238
1811 nucleotides in sequence
Mean G+C content = 37.1%

Nothing found in NODE_10709_length_1811_cov_30.400238


NODE_10710_length_1811_cov_15.582542
1811 nucleotides in sequence
Mean G+C content = 43.0%

Nothing found in NODE_10710_length_1811_cov_15.582542


NODE_10711_length_1811_cov_13.500000
1811 nucleotides in sequence
Mean G+C content = 32.9%

Nothing found in NODE_10711_length_1811_cov_13.500000


NODE_10712_length_1811_cov_10.390736
1811 nucleotides in sequence
Mean G+C content = 37.1%

Nothing found in NODE_10712_length_1811_cov_10.390736


NODE_10713_length_1810_cov_28.873440
1810 nucleotides in sequence
Mean G+C content = 37.8%

Nothing found in NODE_10713_length_1810_cov_28.873440


NODE_10714_length_1810_cov_11.691028
1810 nucleotides in sequence
Mean G+C content = 27.2%

Nothing found in NODE_10714_length_1810_cov_11.691028


NODE_10715_length_1810_cov_8.787879
1810 nucleotides in sequence
Mean G+C content = 31.3%

Nothing found in NODE_10715_length_1810_cov_8.787879


NODE_10716_length_1810_cov_8.303030
1810 nucleotides in sequence
Mean G+C content = 32.7%

Nothing found in NODE_10716_length_1810_cov_8.303030


NODE_10717_length_1810_cov_7.019014
1810 nucleotides in sequence
Mean G+C content = 32.7%

Nothing found in NODE_10717_length_1810_cov_7.019014


NODE_10718_length_1810_cov_6.588235
1810 nucleotides in sequence
Mean G+C content = 27.3%

Nothing found in NODE_10718_length_1810_cov_6.588235


NODE_10719_length_1810_cov_4.718360
1810 nucleotides in sequence
Mean G+C content = 32.0%

Nothing found in NODE_10719_length_1810_cov_4.718360


NODE_10720_length_1810_cov_1.950089
1810 nucleotides in sequence
Mean G+C content = 27.8%

Nothing found in NODE_10720_length_1810_cov_1.950089


NODE_10721_length_1809_cov_25.537455
1809 nucleotides in sequence
Mean G+C content = 31.3%

Nothing found in NODE_10721_length_1809_cov_25.537455


NODE_10722_length_1809_cov_17.813317
1809 nucleotides in sequence
Mean G+C content = 34.0%

Nothing found in NODE_10722_length_1809_cov_17.813317


NODE_10723_length_1809_cov_5.702140
1809 nucleotides in sequence
Mean G+C content = 34.5%

Nothing found in NODE_10723_length_1809_cov_5.702140


NODE_10724_length_1808_cov_25.607971
1808 nucleotides in sequence
Mean G+C content = 32.9%

Nothing found in NODE_10724_length_1808_cov_25.607971


NODE_10725_length_1808_cov_23.762046
1808 nucleotides in sequence
Mean G+C content = 33.4%

Nothing found in NODE_10725_length_1808_cov_23.762046


NODE_10726_length_1808_cov_0.792980
1808 nucleotides in sequence
Mean G+C content = 29.0%

Nothing found in NODE_10726_length_1808_cov_0.792980


NODE_10727_length_1808_cov_0.408090
1808 nucleotides in sequence
Mean G+C content = 24.2%

Nothing found in NODE_10727_length_1808_cov_0.408090


NODE_10728_length_1807_cov_28.213690
1807 nucleotides in sequence
Mean G+C content = 30.9%

Nothing found in NODE_10728_length_1807_cov_28.213690


NODE_10729_length_1807_cov_24.924405
1807 nucleotides in sequence
Mean G+C content = 33.1%

Nothing found in NODE_10729_length_1807_cov_24.924405


NODE_10730_length_1807_cov_22.396429
1807 nucleotides in sequence
Mean G+C content = 32.9%

Nothing found in NODE_10730_length_1807_cov_22.396429


NODE_10731_length_1807_cov_16.509524
1807 nucleotides in sequence
Mean G+C content = 32.5%

Nothing found in NODE_10731_length_1807_cov_16.509524


NODE_10732_length_1807_cov_11.545833
1807 nucleotides in sequence
Mean G+C content = 37.2%

Nothing found in NODE_10732_length_1807_cov_11.545833


NODE_10733_length_1807_cov_6.950595
1807 nucleotides in sequence
Mean G+C content = 33.3%

Nothing found in NODE_10733_length_1807_cov_6.950595


NODE_10734_length_1807_cov_6.773214
1807 nucleotides in sequence
Mean G+C content = 35.4%

Nothing found in NODE_10734_length_1807_cov_6.773214


NODE_10735_length_1807_cov_0.590476
1807 nucleotides in sequence
Mean G+C content = 27.6%

Nothing found in NODE_10735_length_1807_cov_0.590476


NODE_10736_length_1807_cov_0.361310
1807 nucleotides in sequence
Mean G+C content = 17.9%

Nothing found in NODE_10736_length_1807_cov_0.361310


NODE_10737_length_1806_cov_27.965456
1806 nucleotides in sequence
Mean G+C content = 37.4%

Nothing found in NODE_10737_length_1806_cov_27.965456


NODE_10738_length_1806_cov_16.098273
1806 nucleotides in sequence
Mean G+C content = 32.9%

Nothing found in NODE_10738_length_1806_cov_16.098273


NODE_10739_length_1806_cov_11.639666
1806 nucleotides in sequence
Mean G+C content = 37.1%

Nothing found in NODE_10739_length_1806_cov_11.639666


NODE_10740_length_1806_cov_0.457415
1806 nucleotides in sequence
Mean G+C content = 25.9%

Nothing found in NODE_10740_length_1806_cov_0.457415


NODE_10741_length_1805_cov_39.650179
1805 nucleotides in sequence
Mean G+C content = 33.0%

Nothing found in NODE_10741_length_1805_cov_39.650179


NODE_10742_length_1805_cov_18.941001
1805 nucleotides in sequence
Mean G+C content = 35.0%
 
1.
 
 
 
               g
             g-c
             c-g
             c-g
             c-g
             g+t
             t+g
             t-a     cg
            t   ccccc  a
     ga    a    !!!!!  g
    t  ctcg     ggggg  c
   c   !!!!     c    tt
   g   gagc     t
    gta         g
            g+tg
            c-g
            c-g
            a-t
            g-c
            c-g
           c   a
           t   a
            ctt
 
 
    tRNA-Lys(ctt)
    73 bases, %GC = 67.1
    Sequence c[431,503]
 


Number of tmRNA genes = 0


NODE_10743_length_1805_cov_16.190703
1805 nucleotides in sequence
Mean G+C content = 35.5%

Nothing found in NODE_10743_length_1805_cov_16.190703


NODE_10744_length_1804_cov_26.637448
1804 nucleotides in sequence
Mean G+C content = 31.7%

Nothing found in NODE_10744_length_1804_cov_26.637448


NODE_10745_length_1804_cov_25.432916
1804 nucleotides in sequence
Mean G+C content = 32.3%

Nothing found in NODE_10745_length_1804_cov_25.432916


NODE_10746_length_1804_cov_21.332737
1804 nucleotides in sequence
Mean G+C content = 32.8%

Nothing found in NODE_10746_length_1804_cov_21.332737


NODE_10747_length_1804_cov_21.314848
1804 nucleotides in sequence
Mean G+C content = 35.1%

Nothing found in NODE_10747_length_1804_cov_21.314848


NODE_10748_length_1804_cov_17.615385
1804 nucleotides in sequence
Mean G+C content = 32.1%

Nothing found in NODE_10748_length_1804_cov_17.615385


NODE_10749_length_1804_cov_16.060227
1804 nucleotides in sequence
Mean G+C content = 34.6%

Nothing found in NODE_10749_length_1804_cov_16.060227


NODE_10750_length_1804_cov_13.657722
1804 nucleotides in sequence
Mean G+C content = 27.4%

Nothing found in NODE_10750_length_1804_cov_13.657722


NODE_10751_length_1804_cov_11.165772
1804 nucleotides in sequence
Mean G+C content = 28.2%

Nothing found in NODE_10751_length_1804_cov_11.165772


NODE_10752_length_1803_cov_37.579952
1803 nucleotides in sequence
Mean G+C content = 30.0%

Nothing found in NODE_10752_length_1803_cov_37.579952


NODE_10753_length_1803_cov_27.029833
1803 nucleotides in sequence
Mean G+C content = 32.7%

Nothing found in NODE_10753_length_1803_cov_27.029833


NODE_10754_length_1803_cov_20.957041
1803 nucleotides in sequence
Mean G+C content = 29.7%

Nothing found in NODE_10754_length_1803_cov_20.957041


NODE_10755_length_1803_cov_14.372315
1803 nucleotides in sequence
Mean G+C content = 37.2%

Nothing found in NODE_10755_length_1803_cov_14.372315


NODE_10756_length_1803_cov_8.694511
1803 nucleotides in sequence
Mean G+C content = 34.3%

Nothing found in NODE_10756_length_1803_cov_8.694511


NODE_10757_length_1802_cov_35.656716
1802 nucleotides in sequence
Mean G+C content = 32.6%

Nothing found in NODE_10757_length_1802_cov_35.656716


NODE_10758_length_1802_cov_29.697910
1802 nucleotides in sequence
Mean G+C content = 32.5%

Nothing found in NODE_10758_length_1802_cov_29.697910


NODE_10759_length_1802_cov_13.304478
1802 nucleotides in sequence
Mean G+C content = 32.5%

Nothing found in NODE_10759_length_1802_cov_13.304478


NODE_10760_length_1802_cov_11.092537
1802 nucleotides in sequence
Mean G+C content = 35.8%

Nothing found in NODE_10760_length_1802_cov_11.092537


NODE_10761_length_1802_cov_10.525373
1802 nucleotides in sequence
Mean G+C content = 32.5%

Nothing found in NODE_10761_length_1802_cov_10.525373


NODE_10762_length_1801_cov_26.264038
1801 nucleotides in sequence
Mean G+C content = 33.1%

Nothing found in NODE_10762_length_1801_cov_26.264038


NODE_10763_length_1801_cov_19.110514
1801 nucleotides in sequence
Mean G+C content = 31.0%

Nothing found in NODE_10763_length_1801_cov_19.110514


NODE_10764_length_1801_cov_13.833333
1801 nucleotides in sequence
Mean G+C content = 25.7%

Nothing found in NODE_10764_length_1801_cov_13.833333


NODE_10765_length_1801_cov_13.720430
1801 nucleotides in sequence
Mean G+C content = 35.4%

Nothing found in NODE_10765_length_1801_cov_13.720430


NODE_10766_length_1801_cov_10.510155
1801 nucleotides in sequence
Mean G+C content = 34.6%

Nothing found in NODE_10766_length_1801_cov_10.510155


NODE_10767_length_1801_cov_7.302270
1801 nucleotides in sequence
Mean G+C content = 33.0%

Nothing found in NODE_10767_length_1801_cov_7.302270


NODE_10768_length_1801_cov_1.553166
1801 nucleotides in sequence
Mean G+C content = 31.6%

Nothing found in NODE_10768_length_1801_cov_1.553166


NODE_10769_length_1800_cov_34.216378
1800 nucleotides in sequence
Mean G+C content = 32.0%

Nothing found in NODE_10769_length_1800_cov_34.216378


NODE_10770_length_1800_cov_33.864913
1800 nucleotides in sequence
Mean G+C content = 34.6%

Nothing found in NODE_10770_length_1800_cov_33.864913


NODE_10771_length_1800_cov_28.423192
1800 nucleotides in sequence
Mean G+C content = 29.0%

Nothing found in NODE_10771_length_1800_cov_28.423192


NODE_10772_length_1800_cov_19.692767
1800 nucleotides in sequence
Mean G+C content = 34.8%

Nothing found in NODE_10772_length_1800_cov_19.692767


NODE_10773_length_1800_cov_13.959952
1800 nucleotides in sequence
Mean G+C content = 31.8%

Nothing found in NODE_10773_length_1800_cov_13.959952


NODE_10774_length_1800_cov_12.366408
1800 nucleotides in sequence
Mean G+C content = 33.3%

Nothing found in NODE_10774_length_1800_cov_12.366408


NODE_10775_length_1800_cov_7.846981
1800 nucleotides in sequence
Mean G+C content = 32.6%

Nothing found in NODE_10775_length_1800_cov_7.846981


NODE_10776_length_1800_cov_7.209205
1800 nucleotides in sequence
Mean G+C content = 32.2%

Nothing found in NODE_10776_length_1800_cov_7.209205


NODE_10777_length_1800_cov_6.759713
1800 nucleotides in sequence
Mean G+C content = 32.1%

Nothing found in NODE_10777_length_1800_cov_6.759713


NODE_10778_length_1800_cov_0.802152
1800 nucleotides in sequence
Mean G+C content = 30.2%

Nothing found in NODE_10778_length_1800_cov_0.802152


NODE_10779_length_1799_cov_26.565191
1799 nucleotides in sequence
Mean G+C content = 33.1%

Nothing found in NODE_10779_length_1799_cov_26.565191


NODE_10780_length_1799_cov_14.598086
1799 nucleotides in sequence
Mean G+C content = 34.5%

Nothing found in NODE_10780_length_1799_cov_14.598086


NODE_10781_length_1799_cov_14.289474
1799 nucleotides in sequence
Mean G+C content = 33.1%

Nothing found in NODE_10781_length_1799_cov_14.289474


NODE_10782_length_1799_cov_11.629785
1799 nucleotides in sequence
Mean G+C content = 28.0%

Nothing found in NODE_10782_length_1799_cov_11.629785


NODE_10783_length_1798_cov_44.884500
1798 nucleotides in sequence
Mean G+C content = 28.8%

Nothing found in NODE_10783_length_1798_cov_44.884500


NODE_10784_length_1798_cov_28.693597
1798 nucleotides in sequence
Mean G+C content = 39.0%

Nothing found in NODE_10784_length_1798_cov_28.693597


NODE_10785_length_1798_cov_23.703172
1798 nucleotides in sequence
Mean G+C content = 31.4%

Nothing found in NODE_10785_length_1798_cov_23.703172


NODE_10786_length_1798_cov_20.345901
1798 nucleotides in sequence
Mean G+C content = 34.4%

Nothing found in NODE_10786_length_1798_cov_20.345901


NODE_10787_length_1798_cov_15.275284
1798 nucleotides in sequence
Mean G+C content = 33.3%

Nothing found in NODE_10787_length_1798_cov_15.275284


NODE_10788_length_1798_cov_10.773190
1798 nucleotides in sequence
Mean G+C content = 33.9%

Nothing found in NODE_10788_length_1798_cov_10.773190


NODE_10789_length_1798_cov_8.891083
1798 nucleotides in sequence
Mean G+C content = 33.8%

Nothing found in NODE_10789_length_1798_cov_8.891083


NODE_10790_length_1797_cov_17.200000
1797 nucleotides in sequence
Mean G+C content = 33.6%

Nothing found in NODE_10790_length_1797_cov_17.200000


NODE_10791_length_1797_cov_13.929341
1797 nucleotides in sequence
Mean G+C content = 29.8%

Nothing found in NODE_10791_length_1797_cov_13.929341


NODE_10792_length_1797_cov_13.123353
1797 nucleotides in sequence
Mean G+C content = 29.7%

Nothing found in NODE_10792_length_1797_cov_13.123353


NODE_10793_length_1797_cov_3.182036
1797 nucleotides in sequence
Mean G+C content = 30.9%
 
1.
 
 
                c
               a
             g+t
             c-g
             a-t
             a-t
             g-c
             t-a
             g-c     ct
            t   caccc  a
     ga    a    !!!!!  a
    t  tgtg     gtggg  c
   g   :!!!    c     tt
   g   tcac     t
    tta    a     g
            t-aag
            c-g
            t-a
            g-c
            c-g
           c   c
           t   a
            cac
 
 
 
    tRNA-Val(cac)
    74 bases, %GC = 51.4
    Sequence [825,898]
 


Number of tmRNA genes = 0


NODE_10794_length_1796_cov_18.630318
1796 nucleotides in sequence
Mean G+C content = 36.4%

Nothing found in NODE_10794_length_1796_cov_18.630318


NODE_10795_length_1796_cov_1.952067
1796 nucleotides in sequence
Mean G+C content = 33.3%

Nothing found in NODE_10795_length_1796_cov_1.952067


NODE_10796_length_1796_cov_1.841821
1796 nucleotides in sequence
Mean G+C content = 33.0%

Nothing found in NODE_10796_length_1796_cov_1.841821


NODE_10797_length_1795_cov_20.330935
1795 nucleotides in sequence
Mean G+C content = 25.0%

Nothing found in NODE_10797_length_1795_cov_20.330935


NODE_10798_length_1795_cov_17.291966
1795 nucleotides in sequence
Mean G+C content = 28.3%

Nothing found in NODE_10798_length_1795_cov_17.291966


NODE_10799_length_1794_cov_31.430714
1794 nucleotides in sequence
Mean G+C content = 32.7%

Nothing found in NODE_10799_length_1794_cov_31.430714


NODE_10800_length_1794_cov_29.746851
1794 nucleotides in sequence
Mean G+C content = 35.2%

Nothing found in NODE_10800_length_1794_cov_29.746851


NODE_10801_length_1794_cov_16.737852
1794 nucleotides in sequence
Mean G+C content = 30.4%

Nothing found in NODE_10801_length_1794_cov_16.737852


NODE_10802_length_1794_cov_1.445111
1794 nucleotides in sequence
Mean G+C content = 27.9%

Nothing found in NODE_10802_length_1794_cov_1.445111


NODE_10803_length_1794_cov_1.418716
1794 nucleotides in sequence
Mean G+C content = 32.4%

Nothing found in NODE_10803_length_1794_cov_1.418716


NODE_10804_length_1794_cov_0.245951
1794 nucleotides in sequence
Mean G+C content = 30.7%

Nothing found in NODE_10804_length_1794_cov_0.245951


NODE_10805_length_1793_cov_19.511405
1793 nucleotides in sequence
Mean G+C content = 30.7%
 
1.
 
 
                c
               a
             g+t
             c-g
             a-t
             a-t
             g-c
             t-a
             g-c     ct
            t   caccc  a
     ga    a    !!!!!  a
    t  tgtg     gtggg  c
   g   :!!!    c     tt
   g   tcac     t
    tta    a     g
            t-aag
            c-g
            t-a
            g-c
            c-g
           c   c
           t   a
            cac
 
 
 
    tRNA-Val(cac)
    74 bases, %GC = 51.4
    Sequence c[898,971]
 


Number of tmRNA genes = 0


NODE_10806_length_1792_cov_1.248048
1792 nucleotides in sequence
Mean G+C content = 33.3%

Nothing found in NODE_10806_length_1792_cov_1.248048


NODE_10807_length_1791_cov_45.621394
1791 nucleotides in sequence
Mean G+C content = 34.1%

Nothing found in NODE_10807_length_1791_cov_45.621394


NODE_10808_length_1791_cov_24.878005
1791 nucleotides in sequence
Mean G+C content = 35.2%

Nothing found in NODE_10808_length_1791_cov_24.878005


NODE_10809_length_1791_cov_24.671274
1791 nucleotides in sequence
Mean G+C content = 34.1%

Nothing found in NODE_10809_length_1791_cov_24.671274


NODE_10810_length_1791_cov_10.911058
1791 nucleotides in sequence
Mean G+C content = 35.2%

Nothing found in NODE_10810_length_1791_cov_10.911058


NODE_10811_length_1791_cov_1.237981
1791 nucleotides in sequence
Mean G+C content = 37.4%

Nothing found in NODE_10811_length_1791_cov_1.237981


NODE_10812_length_1790_cov_11.771497
1790 nucleotides in sequence
Mean G+C content = 26.5%

Nothing found in NODE_10812_length_1790_cov_11.771497


NODE_10813_length_1790_cov_5.618761
1790 nucleotides in sequence
Mean G+C content = 26.8%

Nothing found in NODE_10813_length_1790_cov_5.618761


NODE_10814_length_1789_cov_17.597473
1789 nucleotides in sequence
Mean G+C content = 29.7%

Nothing found in NODE_10814_length_1789_cov_17.597473


NODE_10815_length_1788_cov_36.730283
1788 nucleotides in sequence
Mean G+C content = 30.0%

Nothing found in NODE_10815_length_1788_cov_36.730283


NODE_10816_length_1788_cov_25.240819
1788 nucleotides in sequence
Mean G+C content = 34.7%

Nothing found in NODE_10816_length_1788_cov_25.240819


NODE_10817_length_1788_cov_1.539434
1788 nucleotides in sequence
Mean G+C content = 33.6%

Nothing found in NODE_10817_length_1788_cov_1.539434


NODE_10818_length_1786_cov_23.542495
1786 nucleotides in sequence
Mean G+C content = 35.6%

Nothing found in NODE_10818_length_1786_cov_23.542495


NODE_10819_length_1786_cov_10.406872
1786 nucleotides in sequence
Mean G+C content = 35.3%

Nothing found in NODE_10819_length_1786_cov_10.406872


NODE_10820_length_1786_cov_2.704039
1786 nucleotides in sequence
Mean G+C content = 31.7%

Nothing found in NODE_10820_length_1786_cov_2.704039


NODE_10821_length_1786_cov_1.012658
1786 nucleotides in sequence
Mean G+C content = 29.3%

Nothing found in NODE_10821_length_1786_cov_1.012658


NODE_10822_length_1785_cov_38.026538
1785 nucleotides in sequence
Mean G+C content = 29.6%

Nothing found in NODE_10822_length_1785_cov_38.026538


NODE_10823_length_1785_cov_17.384198
1785 nucleotides in sequence
Mean G+C content = 27.9%

Nothing found in NODE_10823_length_1785_cov_17.384198


NODE_10824_length_1785_cov_13.880579
1785 nucleotides in sequence
Mean G+C content = 32.9%

Nothing found in NODE_10824_length_1785_cov_13.880579


NODE_10825_length_1785_cov_13.813631
1785 nucleotides in sequence
Mean G+C content = 39.9%

Nothing found in NODE_10825_length_1785_cov_13.813631


NODE_10826_length_1785_cov_12.289505
1785 nucleotides in sequence
Mean G+C content = 29.5%

Nothing found in NODE_10826_length_1785_cov_12.289505


NODE_10827_length_1785_cov_11.899276
1785 nucleotides in sequence
Mean G+C content = 32.9%

Nothing found in NODE_10827_length_1785_cov_11.899276


NODE_10828_length_1785_cov_0.185766
1785 nucleotides in sequence
Mean G+C content = 35.3%

Nothing found in NODE_10828_length_1785_cov_0.185766


NODE_10829_length_1783_cov_23.731884
1783 nucleotides in sequence
Mean G+C content = 34.0%

Nothing found in NODE_10829_length_1783_cov_23.731884


NODE_10830_length_1783_cov_22.509058
1783 nucleotides in sequence
Mean G+C content = 31.9%

Nothing found in NODE_10830_length_1783_cov_22.509058


NODE_10831_length_1783_cov_17.698068
1783 nucleotides in sequence
Mean G+C content = 30.1%

Nothing found in NODE_10831_length_1783_cov_17.698068


NODE_10832_length_1783_cov_17.681159
1783 nucleotides in sequence
Mean G+C content = 33.3%

Nothing found in NODE_10832_length_1783_cov_17.681159


NODE_10833_length_1783_cov_15.603865
1783 nucleotides in sequence
Mean G+C content = 31.1%

Nothing found in NODE_10833_length_1783_cov_15.603865


NODE_10834_length_1783_cov_0.745773
1783 nucleotides in sequence
Mean G+C content = 25.5%

Nothing found in NODE_10834_length_1783_cov_0.745773


NODE_10835_length_1782_cov_25.585498
1782 nucleotides in sequence
Mean G+C content = 35.2%

Nothing found in NODE_10835_length_1782_cov_25.585498


NODE_10836_length_1782_cov_23.299094
1782 nucleotides in sequence
Mean G+C content = 32.0%

Nothing found in NODE_10836_length_1782_cov_23.299094


NODE_10837_length_1782_cov_18.645317
1782 nucleotides in sequence
Mean G+C content = 33.4%

Nothing found in NODE_10837_length_1782_cov_18.645317


NODE_10838_length_1781_cov_34.811366
1781 nucleotides in sequence
Mean G+C content = 33.4%

Nothing found in NODE_10838_length_1781_cov_34.811366


NODE_10839_length_1781_cov_25.376663
1781 nucleotides in sequence
Mean G+C content = 28.5%

Nothing found in NODE_10839_length_1781_cov_25.376663


NODE_10840_length_1781_cov_17.579807
1781 nucleotides in sequence
Mean G+C content = 30.7%

Nothing found in NODE_10840_length_1781_cov_17.579807


NODE_10841_length_1781_cov_12.467352
1781 nucleotides in sequence
Mean G+C content = 32.6%

Nothing found in NODE_10841_length_1781_cov_12.467352


NODE_10842_length_1781_cov_5.527811
1781 nucleotides in sequence
Mean G+C content = 30.9%

Nothing found in NODE_10842_length_1781_cov_5.527811


NODE_10843_length_1781_cov_0.684401
1781 nucleotides in sequence
Mean G+C content = 27.0%

Nothing found in NODE_10843_length_1781_cov_0.684401


NODE_10844_length_1780_cov_32.223835
1780 nucleotides in sequence
Mean G+C content = 35.1%

Nothing found in NODE_10844_length_1780_cov_32.223835


NODE_10845_length_1780_cov_9.689050
1780 nucleotides in sequence
Mean G+C content = 33.3%

Nothing found in NODE_10845_length_1780_cov_9.689050


NODE_10846_length_1780_cov_8.806413
1780 nucleotides in sequence
Mean G+C content = 33.1%

Nothing found in NODE_10846_length_1780_cov_8.806413


NODE_10847_length_1780_cov_6.400484
1780 nucleotides in sequence
Mean G+C content = 33.0%

Nothing found in NODE_10847_length_1780_cov_6.400484


NODE_10848_length_1779_cov_32.336562
1779 nucleotides in sequence
Mean G+C content = 38.6%

Nothing found in NODE_10848_length_1779_cov_32.336562


NODE_10849_length_1779_cov_26.279661
1779 nucleotides in sequence
Mean G+C content = 32.2%

Nothing found in NODE_10849_length_1779_cov_26.279661


NODE_10850_length_1779_cov_20.854722
1779 nucleotides in sequence
Mean G+C content = 30.3%

Nothing found in NODE_10850_length_1779_cov_20.854722


NODE_10851_length_1779_cov_20.092615
1779 nucleotides in sequence
Mean G+C content = 35.2%

Nothing found in NODE_10851_length_1779_cov_20.092615


NODE_10852_length_1779_cov_19.559322
1779 nucleotides in sequence
Mean G+C content = 31.7%

Nothing found in NODE_10852_length_1779_cov_19.559322


NODE_10853_length_1779_cov_15.626513
1779 nucleotides in sequence
Mean G+C content = 32.0%

Nothing found in NODE_10853_length_1779_cov_15.626513


NODE_10854_length_1779_cov_2.861380
1779 nucleotides in sequence
Mean G+C content = 29.9%

Nothing found in NODE_10854_length_1779_cov_2.861380


NODE_10855_length_1779_cov_0.984262
1779 nucleotides in sequence
Mean G+C content = 28.4%

Nothing found in NODE_10855_length_1779_cov_0.984262


NODE_10856_length_1778_cov_17.162326
1778 nucleotides in sequence
Mean G+C content = 34.5%

Nothing found in NODE_10856_length_1778_cov_17.162326


NODE_10857_length_1778_cov_2.425197
1778 nucleotides in sequence
Mean G+C content = 31.2%

Nothing found in NODE_10857_length_1778_cov_2.425197


NODE_10858_length_1778_cov_2.372502
1778 nucleotides in sequence
Mean G+C content = 33.2%
 
1.
 
 
 
               g
             g-c
             a-t
             c-g
             a-t
             g-c
             t-a
             a-t     ta
            t   cgtcc  a
    tgag   g    !!!!!  g
    g   ccg     gcagg  c
    g   !!!      c   tt
    t   ggc       g
     taa           c
            g+tg   c
            a-t g   c
            c-g  g  t
            a-t   a c
            g-c    t
            a-t
           c   a
           t   a
            tga
 
 
    tRNA-Ser(tga)
    81 bases, %GC = 54.3
    Sequence c[143,223]
 


Number of tmRNA genes = 0


NODE_10859_length_1777_cov_22.104848
1777 nucleotides in sequence
Mean G+C content = 34.3%

Nothing found in NODE_10859_length_1777_cov_22.104848


NODE_10860_length_1777_cov_19.738182
1777 nucleotides in sequence
Mean G+C content = 32.5%

Nothing found in NODE_10860_length_1777_cov_19.738182


NODE_10861_length_1776_cov_28.420255
1776 nucleotides in sequence
Mean G+C content = 33.2%

Nothing found in NODE_10861_length_1776_cov_28.420255


NODE_10862_length_1776_cov_26.755609
1776 nucleotides in sequence
Mean G+C content = 32.3%

Nothing found in NODE_10862_length_1776_cov_26.755609


NODE_10863_length_1776_cov_20.465737
1776 nucleotides in sequence
Mean G+C content = 34.6%

Nothing found in NODE_10863_length_1776_cov_20.465737


NODE_10864_length_1776_cov_17.500303
1776 nucleotides in sequence
Mean G+C content = 25.9%

Nothing found in NODE_10864_length_1776_cov_17.500303


NODE_10865_length_1776_cov_11.960582
1776 nucleotides in sequence
Mean G+C content = 34.7%

Nothing found in NODE_10865_length_1776_cov_11.960582


NODE_10866_length_1776_cov_11.690115
1776 nucleotides in sequence
Mean G+C content = 31.6%

Nothing found in NODE_10866_length_1776_cov_11.690115


NODE_10867_length_1776_cov_9.977562
1776 nucleotides in sequence
Mean G+C content = 31.8%

Nothing found in NODE_10867_length_1776_cov_9.977562


NODE_10868_length_1776_cov_8.761674
1776 nucleotides in sequence
Mean G+C content = 34.0%

Nothing found in NODE_10868_length_1776_cov_8.761674


NODE_10869_length_1775_cov_23.192354
1775 nucleotides in sequence
Mean G+C content = 29.4%

Nothing found in NODE_10869_length_1775_cov_23.192354


NODE_10870_length_1774_cov_21.579235
1774 nucleotides in sequence
Mean G+C content = 37.1%

Nothing found in NODE_10870_length_1774_cov_21.579235


NODE_10871_length_1774_cov_19.240437
1774 nucleotides in sequence
Mean G+C content = 39.0%

Nothing found in NODE_10871_length_1774_cov_19.240437


NODE_10872_length_1773_cov_19.956865
1773 nucleotides in sequence
Mean G+C content = 39.6%

Nothing found in NODE_10872_length_1773_cov_19.956865


NODE_10873_length_1773_cov_16.940462
1773 nucleotides in sequence
Mean G+C content = 39.3%

Nothing found in NODE_10873_length_1773_cov_16.940462


NODE_10874_length_1773_cov_5.442892
1773 nucleotides in sequence
Mean G+C content = 37.2%

Nothing found in NODE_10874_length_1773_cov_5.442892


NODE_10875_length_1773_cov_5.159781
1773 nucleotides in sequence
Mean G+C content = 39.5%

Nothing found in NODE_10875_length_1773_cov_5.159781


NODE_10876_length_1772_cov_45.617021
1772 nucleotides in sequence
Mean G+C content = 29.9%

Nothing found in NODE_10876_length_1772_cov_45.617021


NODE_10877_length_1772_cov_25.158055
1772 nucleotides in sequence
Mean G+C content = 29.9%

Nothing found in NODE_10877_length_1772_cov_25.158055


NODE_10878_length_1772_cov_17.393921
1772 nucleotides in sequence
Mean G+C content = 35.5%

Nothing found in NODE_10878_length_1772_cov_17.393921


NODE_10879_length_1772_cov_12.220061
1772 nucleotides in sequence
Mean G+C content = 32.3%

Nothing found in NODE_10879_length_1772_cov_12.220061


NODE_10880_length_1772_cov_12.103343
1772 nucleotides in sequence
Mean G+C content = 36.3%

Nothing found in NODE_10880_length_1772_cov_12.103343


NODE_10881_length_1772_cov_8.465046
1772 nucleotides in sequence
Mean G+C content = 35.7%

Nothing found in NODE_10881_length_1772_cov_8.465046


NODE_10882_length_1772_cov_4.933131
1772 nucleotides in sequence
Mean G+C content = 29.4%

Nothing found in NODE_10882_length_1772_cov_4.933131


NODE_10883_length_1772_cov_3.851672
1772 nucleotides in sequence
Mean G+C content = 27.0%

Nothing found in NODE_10883_length_1772_cov_3.851672


NODE_10884_length_1772_cov_0.882067
1772 nucleotides in sequence
Mean G+C content = 29.9%

Nothing found in NODE_10884_length_1772_cov_0.882067


NODE_10885_length_1771_cov_15.038321
1771 nucleotides in sequence
Mean G+C content = 32.3%

Nothing found in NODE_10885_length_1771_cov_15.038321


NODE_10886_length_1771_cov_7.692822
1771 nucleotides in sequence
Mean G+C content = 33.0%

Nothing found in NODE_10886_length_1771_cov_7.692822


NODE_10887_length_1770_cov_30.779671
1770 nucleotides in sequence
Mean G+C content = 38.2%

Nothing found in NODE_10887_length_1770_cov_30.779671


NODE_10888_length_1770_cov_29.963481
1770 nucleotides in sequence
Mean G+C content = 34.6%

Nothing found in NODE_10888_length_1770_cov_29.963481


NODE_10889_length_1770_cov_23.566038
1770 nucleotides in sequence
Mean G+C content = 38.2%

Nothing found in NODE_10889_length_1770_cov_23.566038


NODE_10890_length_1770_cov_18.909921
1770 nucleotides in sequence
Mean G+C content = 26.4%

Nothing found in NODE_10890_length_1770_cov_18.909921


NODE_10891_length_1770_cov_18.020085
1770 nucleotides in sequence
Mean G+C content = 35.5%

Nothing found in NODE_10891_length_1770_cov_18.020085


NODE_10892_length_1770_cov_17.402313
1770 nucleotides in sequence
Mean G+C content = 34.9%

Nothing found in NODE_10892_length_1770_cov_17.402313


NODE_10893_length_1770_cov_14.753500
1770 nucleotides in sequence
Mean G+C content = 31.6%

Nothing found in NODE_10893_length_1770_cov_14.753500


NODE_10894_length_1770_cov_14.500913
1770 nucleotides in sequence
Mean G+C content = 37.6%

Nothing found in NODE_10894_length_1770_cov_14.500913


NODE_10895_length_1769_cov_42.333739
1769 nucleotides in sequence
Mean G+C content = 33.7%

Nothing found in NODE_10895_length_1769_cov_42.333739


NODE_10896_length_1769_cov_24.032887
1769 nucleotides in sequence
Mean G+C content = 34.3%

Nothing found in NODE_10896_length_1769_cov_24.032887


NODE_10897_length_1769_cov_17.263703
1769 nucleotides in sequence
Mean G+C content = 33.0%

Nothing found in NODE_10897_length_1769_cov_17.263703


NODE_10898_length_1769_cov_16.409257
1769 nucleotides in sequence
Mean G+C content = 36.8%

Nothing found in NODE_10898_length_1769_cov_16.409257


NODE_10899_length_1769_cov_16.051766
1769 nucleotides in sequence
Mean G+C content = 37.0%

Nothing found in NODE_10899_length_1769_cov_16.051766


NODE_10900_length_1769_cov_15.489647
1769 nucleotides in sequence
Mean G+C content = 32.0%

Nothing found in NODE_10900_length_1769_cov_15.489647


NODE_10901_length_1769_cov_6.461023
1769 nucleotides in sequence
Mean G+C content = 26.3%

Nothing found in NODE_10901_length_1769_cov_6.461023


NODE_10902_length_1769_cov_2.992083
1769 nucleotides in sequence
Mean G+C content = 40.1%

Nothing found in NODE_10902_length_1769_cov_2.992083


NODE_10903_length_1769_cov_1.814251
1769 nucleotides in sequence
Mean G+C content = 32.2%

Nothing found in NODE_10903_length_1769_cov_1.814251


NODE_10904_length_1768_cov_24.703230
1768 nucleotides in sequence
Mean G+C content = 30.7%

Nothing found in NODE_10904_length_1768_cov_24.703230


NODE_10905_length_1768_cov_18.775746
1768 nucleotides in sequence
Mean G+C content = 25.4%

Nothing found in NODE_10905_length_1768_cov_18.775746


NODE_10906_length_1768_cov_16.261426
1768 nucleotides in sequence
Mean G+C content = 29.4%

Nothing found in NODE_10906_length_1768_cov_16.261426


NODE_10907_length_1768_cov_14.759902
1768 nucleotides in sequence
Mean G+C content = 33.9%

Nothing found in NODE_10907_length_1768_cov_14.759902


NODE_10908_length_1768_cov_14.533821
1768 nucleotides in sequence
Mean G+C content = 37.3%

Nothing found in NODE_10908_length_1768_cov_14.533821


NODE_10909_length_1768_cov_13.734308
1768 nucleotides in sequence
Mean G+C content = 37.7%

Nothing found in NODE_10909_length_1768_cov_13.734308


NODE_10910_length_1768_cov_12.491773
1768 nucleotides in sequence
Mean G+C content = 27.7%

Nothing found in NODE_10910_length_1768_cov_12.491773


NODE_10911_length_1767_cov_27.942683
1767 nucleotides in sequence
Mean G+C content = 33.9%

Nothing found in NODE_10911_length_1767_cov_27.942683


NODE_10912_length_1767_cov_25.619512
1767 nucleotides in sequence
Mean G+C content = 30.3%

Nothing found in NODE_10912_length_1767_cov_25.619512


NODE_10913_length_1767_cov_21.118902
1767 nucleotides in sequence
Mean G+C content = 35.6%

Nothing found in NODE_10913_length_1767_cov_21.118902


NODE_10914_length_1767_cov_3.673780
1767 nucleotides in sequence
Mean G+C content = 31.2%

Nothing found in NODE_10914_length_1767_cov_3.673780


NODE_10915_length_1767_cov_2.703049
1767 nucleotides in sequence
Mean G+C content = 30.6%

Nothing found in NODE_10915_length_1767_cov_2.703049


NODE_10916_length_1767_cov_1.578049
1767 nucleotides in sequence
Mean G+C content = 35.1%

Nothing found in NODE_10916_length_1767_cov_1.578049


NODE_10917_length_1767_cov_0.702439
1767 nucleotides in sequence
Mean G+C content = 26.4%

Nothing found in NODE_10917_length_1767_cov_0.702439


NODE_10918_length_1766_cov_18.260525
1766 nucleotides in sequence
Mean G+C content = 34.0%

Nothing found in NODE_10918_length_1766_cov_18.260525


NODE_10919_length_1766_cov_12.536913
1766 nucleotides in sequence
Mean G+C content = 27.6%

Nothing found in NODE_10919_length_1766_cov_12.536913


NODE_10920_length_1766_cov_3.510677
1766 nucleotides in sequence
Mean G+C content = 31.1%

Nothing found in NODE_10920_length_1766_cov_3.510677


NODE_10921_length_1765_cov_21.380342
1765 nucleotides in sequence
Mean G+C content = 30.3%

Nothing found in NODE_10921_length_1765_cov_21.380342


NODE_10922_length_1765_cov_21.316239
1765 nucleotides in sequence
Mean G+C content = 34.7%

Nothing found in NODE_10922_length_1765_cov_21.316239


NODE_10923_length_1765_cov_3.470085
1765 nucleotides in sequence
Mean G+C content = 29.6%

Nothing found in NODE_10923_length_1765_cov_3.470085


NODE_10924_length_1765_cov_0.560440
1765 nucleotides in sequence
Mean G+C content = 36.0%

Nothing found in NODE_10924_length_1765_cov_0.560440


NODE_10925_length_1764_cov_14.596213
1764 nucleotides in sequence
Mean G+C content = 33.5%

Nothing found in NODE_10925_length_1764_cov_14.596213


NODE_10926_length_1763_cov_57.302567
1763 nucleotides in sequence
Mean G+C content = 36.7%

Nothing found in NODE_10926_length_1763_cov_57.302567


NODE_10927_length_1763_cov_26.108191
1763 nucleotides in sequence
Mean G+C content = 26.7%

Nothing found in NODE_10927_length_1763_cov_26.108191


NODE_10928_length_1763_cov_15.069682
1763 nucleotides in sequence
Mean G+C content = 35.5%

Nothing found in NODE_10928_length_1763_cov_15.069682


NODE_10929_length_1763_cov_1.656479
1763 nucleotides in sequence
Mean G+C content = 28.4%

Nothing found in NODE_10929_length_1763_cov_1.656479


NODE_10930_length_1762_cov_24.570642
1762 nucleotides in sequence
Mean G+C content = 27.7%

Nothing found in NODE_10930_length_1762_cov_24.570642


NODE_10931_length_1762_cov_21.440979
1762 nucleotides in sequence
Mean G+C content = 31.3%

Nothing found in NODE_10931_length_1762_cov_21.440979


NODE_10932_length_1762_cov_10.963914
1762 nucleotides in sequence
Mean G+C content = 31.0%

Nothing found in NODE_10932_length_1762_cov_10.963914


NODE_10933_length_1762_cov_10.329664
1762 nucleotides in sequence
Mean G+C content = 38.9%

Nothing found in NODE_10933_length_1762_cov_10.329664


NODE_10934_length_1762_cov_9.966972
1762 nucleotides in sequence
Mean G+C content = 27.8%

Nothing found in NODE_10934_length_1762_cov_9.966972


NODE_10935_length_1761_cov_31.383721
1761 nucleotides in sequence
Mean G+C content = 31.3%

Nothing found in NODE_10935_length_1761_cov_31.383721


NODE_10936_length_1761_cov_17.500612
1761 nucleotides in sequence
Mean G+C content = 32.2%

Nothing found in NODE_10936_length_1761_cov_17.500612


NODE_10937_length_1761_cov_16.589963
1761 nucleotides in sequence
Mean G+C content = 33.4%

Nothing found in NODE_10937_length_1761_cov_16.589963


NODE_10938_length_1761_cov_15.127295
1761 nucleotides in sequence
Mean G+C content = 33.4%

Nothing found in NODE_10938_length_1761_cov_15.127295


NODE_10939_length_1760_cov_34.084507
1760 nucleotides in sequence
Mean G+C content = 29.8%

Nothing found in NODE_10939_length_1760_cov_34.084507


NODE_10940_length_1760_cov_19.350888
1760 nucleotides in sequence
Mean G+C content = 36.8%

Nothing found in NODE_10940_length_1760_cov_19.350888


NODE_10941_length_1760_cov_18.789957
1760 nucleotides in sequence
Mean G+C content = 38.2%

Nothing found in NODE_10941_length_1760_cov_18.789957


NODE_10942_length_1760_cov_15.361298
1760 nucleotides in sequence
Mean G+C content = 36.6%

Nothing found in NODE_10942_length_1760_cov_15.361298


NODE_10943_length_1759_cov_25.412990
1759 nucleotides in sequence
Mean G+C content = 33.0%

Nothing found in NODE_10943_length_1759_cov_25.412990


NODE_10944_length_1759_cov_20.667892
1759 nucleotides in sequence
Mean G+C content = 31.4%

Nothing found in NODE_10944_length_1759_cov_20.667892


NODE_10945_length_1759_cov_15.897672
1759 nucleotides in sequence
Mean G+C content = 33.0%

Nothing found in NODE_10945_length_1759_cov_15.897672


NODE_10946_length_1759_cov_6.934436
1759 nucleotides in sequence
Mean G+C content = 31.5%

Nothing found in NODE_10946_length_1759_cov_6.934436


NODE_10947_length_1759_cov_6.819240
1759 nucleotides in sequence
Mean G+C content = 33.0%

Nothing found in NODE_10947_length_1759_cov_6.819240


NODE_10948_length_1759_cov_5.229779
1759 nucleotides in sequence
Mean G+C content = 30.2%

Nothing found in NODE_10948_length_1759_cov_5.229779


NODE_10949_length_1759_cov_0.941176
1759 nucleotides in sequence
Mean G+C content = 27.6%

Nothing found in NODE_10949_length_1759_cov_0.941176


NODE_10950_length_1758_cov_16.613734
1758 nucleotides in sequence
Mean G+C content = 35.6%

Nothing found in NODE_10950_length_1758_cov_16.613734


NODE_10951_length_1758_cov_14.611895
1758 nucleotides in sequence
Mean G+C content = 29.1%

Nothing found in NODE_10951_length_1758_cov_14.611895


NODE_10952_length_1758_cov_5.684856
1758 nucleotides in sequence
Mean G+C content = 29.4%

Nothing found in NODE_10952_length_1758_cov_5.684856


NODE_10953_length_1757_cov_16.968098
1757 nucleotides in sequence
Mean G+C content = 34.0%

Nothing found in NODE_10953_length_1757_cov_16.968098


NODE_10954_length_1757_cov_10.607975
1757 nucleotides in sequence
Mean G+C content = 27.8%

Nothing found in NODE_10954_length_1757_cov_10.607975


NODE_10955_length_1756_cov_20.367096
1756 nucleotides in sequence
Mean G+C content = 26.9%

Nothing found in NODE_10955_length_1756_cov_20.367096


NODE_10956_length_1756_cov_20.333333
1756 nucleotides in sequence
Mean G+C content = 29.2%

Nothing found in NODE_10956_length_1756_cov_20.333333


NODE_10957_length_1756_cov_11.071823
1756 nucleotides in sequence
Mean G+C content = 29.4%

Nothing found in NODE_10957_length_1756_cov_11.071823


NODE_10958_length_1755_cov_25.159705
1755 nucleotides in sequence
Mean G+C content = 34.7%

Nothing found in NODE_10958_length_1755_cov_25.159705


NODE_10959_length_1755_cov_24.711916
1755 nucleotides in sequence
Mean G+C content = 35.4%

Nothing found in NODE_10959_length_1755_cov_24.711916


NODE_10960_length_1755_cov_10.178747
1755 nucleotides in sequence
Mean G+C content = 33.5%

Nothing found in NODE_10960_length_1755_cov_10.178747


NODE_10961_length_1754_cov_21.322680
1754 nucleotides in sequence
Mean G+C content = 33.9%

Nothing found in NODE_10961_length_1754_cov_21.322680


NODE_10962_length_1754_cov_20.634296
1754 nucleotides in sequence
Mean G+C content = 33.6%

Nothing found in NODE_10962_length_1754_cov_20.634296


NODE_10963_length_1754_cov_19.547019
1754 nucleotides in sequence
Mean G+C content = 31.9%
 
1.
 
 
 
               a
             g-c
             c-g
             a-t
             t-a
             t+g
             a-t
             g-c     ta
            t   ggccc  a
     ga    a    !!!!!  g
    g  tttg     ccggg  c
    g  +!!+     c    tt
    g  gaat    a
     ta        g
            g-c
            t-a
            g+t
            a-t
            c-g
            g-c
           t   t
           t   a
            gcc
 
 
    tRNA-Gly(gcc)
    71 bases, %GC = 52.1
    Sequence [854,924]
 


Number of tmRNA genes = 0


NODE_10964_length_1754_cov_17.891825
1754 nucleotides in sequence
Mean G+C content = 28.8%

Nothing found in NODE_10964_length_1754_cov_17.891825


NODE_10965_length_1754_cov_15.939766
1754 nucleotides in sequence
Mean G+C content = 29.2%

Nothing found in NODE_10965_length_1754_cov_15.939766


NODE_10966_length_1754_cov_9.559312
1754 nucleotides in sequence
Mean G+C content = 37.3%

Nothing found in NODE_10966_length_1754_cov_9.559312


NODE_10967_length_1754_cov_4.948371
1754 nucleotides in sequence
Mean G+C content = 39.1%

Nothing found in NODE_10967_length_1754_cov_4.948371


NODE_10968_length_1753_cov_30.414514
1753 nucleotides in sequence
Mean G+C content = 37.6%

Nothing found in NODE_10968_length_1753_cov_30.414514


NODE_10969_length_1753_cov_24.852399
1753 nucleotides in sequence
Mean G+C content = 33.1%

Nothing found in NODE_10969_length_1753_cov_24.852399


NODE_10970_length_1753_cov_23.073186
1753 nucleotides in sequence
Mean G+C content = 29.6%

Nothing found in NODE_10970_length_1753_cov_23.073186


NODE_10971_length_1753_cov_21.455720
1753 nucleotides in sequence
Mean G+C content = 35.5%

Nothing found in NODE_10971_length_1753_cov_21.455720


NODE_10972_length_1753_cov_3.252153
1753 nucleotides in sequence
Mean G+C content = 34.2%

Nothing found in NODE_10972_length_1753_cov_3.252153


NODE_10973_length_1752_cov_29.723077
1752 nucleotides in sequence
Mean G+C content = 30.9%

Nothing found in NODE_10973_length_1752_cov_29.723077


NODE_10974_length_1751_cov_13.636084
1751 nucleotides in sequence
Mean G+C content = 28.9%

Nothing found in NODE_10974_length_1751_cov_13.636084


NODE_10975_length_1751_cov_1.706897
1751 nucleotides in sequence
Mean G+C content = 33.1%

Nothing found in NODE_10975_length_1751_cov_1.706897


NODE_10976_length_1749_cov_39.116523
1749 nucleotides in sequence
Mean G+C content = 33.7%

Nothing found in NODE_10976_length_1749_cov_39.116523


NODE_10977_length_1749_cov_18.926017
1749 nucleotides in sequence
Mean G+C content = 32.3%

Nothing found in NODE_10977_length_1749_cov_18.926017


NODE_10978_length_1749_cov_11.879778
1749 nucleotides in sequence
Mean G+C content = 38.0%

Nothing found in NODE_10978_length_1749_cov_11.879778


NODE_10979_length_1749_cov_9.993835
1749 nucleotides in sequence
Mean G+C content = 38.0%

Nothing found in NODE_10979_length_1749_cov_9.993835


NODE_10980_length_1748_cov_34.772363
1748 nucleotides in sequence
Mean G+C content = 38.0%

Nothing found in NODE_10980_length_1748_cov_34.772363


NODE_10981_length_1748_cov_29.991980
1748 nucleotides in sequence
Mean G+C content = 33.2%

Nothing found in NODE_10981_length_1748_cov_29.991980


NODE_10982_length_1748_cov_23.323257
1748 nucleotides in sequence
Mean G+C content = 32.3%

Nothing found in NODE_10982_length_1748_cov_23.323257


NODE_10983_length_1748_cov_20.736582
1748 nucleotides in sequence
Mean G+C content = 34.2%

Nothing found in NODE_10983_length_1748_cov_20.736582


NODE_10984_length_1747_cov_32.579630
1747 nucleotides in sequence
Mean G+C content = 29.8%

Nothing found in NODE_10984_length_1747_cov_32.579630


NODE_10985_length_1747_cov_18.503086
1747 nucleotides in sequence
Mean G+C content = 33.4%

Nothing found in NODE_10985_length_1747_cov_18.503086


NODE_10986_length_1747_cov_0.343210
1747 nucleotides in sequence
Mean G+C content = 21.4%

Nothing found in NODE_10986_length_1747_cov_0.343210


NODE_10987_length_1746_cov_43.027795
1746 nucleotides in sequence
Mean G+C content = 27.6%

Nothing found in NODE_10987_length_1746_cov_43.027795


NODE_10988_length_1746_cov_35.206300
1746 nucleotides in sequence
Mean G+C content = 34.5%

Nothing found in NODE_10988_length_1746_cov_35.206300


NODE_10989_length_1746_cov_34.945645
1746 nucleotides in sequence
Mean G+C content = 35.4%

Nothing found in NODE_10989_length_1746_cov_34.945645


NODE_10990_length_1746_cov_25.395923
1746 nucleotides in sequence
Mean G+C content = 34.1%

Nothing found in NODE_10990_length_1746_cov_25.395923


NODE_10991_length_1746_cov_19.840025
1746 nucleotides in sequence
Mean G+C content = 32.8%

Nothing found in NODE_10991_length_1746_cov_19.840025


NODE_10992_length_1746_cov_17.799876
1746 nucleotides in sequence
Mean G+C content = 34.2%

Nothing found in NODE_10992_length_1746_cov_17.799876


NODE_10993_length_1746_cov_17.152563
1746 nucleotides in sequence
Mean G+C content = 29.5%

Nothing found in NODE_10993_length_1746_cov_17.152563


NODE_10994_length_1746_cov_17.010500
1746 nucleotides in sequence
Mean G+C content = 35.7%

Nothing found in NODE_10994_length_1746_cov_17.010500


NODE_10995_length_1746_cov_16.934527
1746 nucleotides in sequence
Mean G+C content = 34.3%

Nothing found in NODE_10995_length_1746_cov_16.934527


NODE_10996_length_1746_cov_16.518221
1746 nucleotides in sequence
Mean G+C content = 34.4%

Nothing found in NODE_10996_length_1746_cov_16.518221


NODE_10997_length_1746_cov_16.497838
1746 nucleotides in sequence
Mean G+C content = 34.2%

Nothing found in NODE_10997_length_1746_cov_16.497838


NODE_10998_length_1746_cov_13.151328
1746 nucleotides in sequence
Mean G+C content = 33.6%

Nothing found in NODE_10998_length_1746_cov_13.151328


NODE_10999_length_1746_cov_6.778258
1746 nucleotides in sequence
Mean G+C content = 34.1%

Nothing found in NODE_10999_length_1746_cov_6.778258


NODE_11000_length_1745_cov_59.104450
1745 nucleotides in sequence
Mean G+C content = 33.0%

Nothing found in NODE_11000_length_1745_cov_59.104450


NODE_11001_length_1745_cov_31.919036
1745 nucleotides in sequence
Mean G+C content = 31.6%

Nothing found in NODE_11001_length_1745_cov_31.919036


NODE_11002_length_1745_cov_15.969716
1745 nucleotides in sequence
Mean G+C content = 31.1%

Nothing found in NODE_11002_length_1745_cov_15.969716


NODE_11003_length_1745_cov_13.862176
1745 nucleotides in sequence
Mean G+C content = 34.7%

Nothing found in NODE_11003_length_1745_cov_13.862176


NODE_11004_length_1745_cov_8.281211
1745 nucleotides in sequence
Mean G+C content = 30.9%

Nothing found in NODE_11004_length_1745_cov_8.281211


NODE_11005_length_1745_cov_1.014833
1745 nucleotides in sequence
Mean G+C content = 36.5%

Nothing found in NODE_11005_length_1745_cov_1.014833


NODE_11006_length_1744_cov_11.792826
1744 nucleotides in sequence
Mean G+C content = 33.5%

Nothing found in NODE_11006_length_1744_cov_11.792826


NODE_11007_length_1744_cov_4.466914
1744 nucleotides in sequence
Mean G+C content = 35.3%

Nothing found in NODE_11007_length_1744_cov_4.466914


NODE_11008_length_1743_cov_25.868812
1743 nucleotides in sequence
Mean G+C content = 35.3%

Nothing found in NODE_11008_length_1743_cov_25.868812


NODE_11009_length_1743_cov_19.602723
1743 nucleotides in sequence
Mean G+C content = 32.8%

Nothing found in NODE_11009_length_1743_cov_19.602723


NODE_11010_length_1743_cov_16.938119
1743 nucleotides in sequence
Mean G+C content = 36.3%

Nothing found in NODE_11010_length_1743_cov_16.938119


NODE_11011_length_1743_cov_16.871906
1743 nucleotides in sequence
Mean G+C content = 33.0%

Nothing found in NODE_11011_length_1743_cov_16.871906


NODE_11012_length_1743_cov_10.439975
1743 nucleotides in sequence
Mean G+C content = 37.1%

Nothing found in NODE_11012_length_1743_cov_10.439975


NODE_11013_length_1743_cov_9.100866
1743 nucleotides in sequence
Mean G+C content = 35.3%

Nothing found in NODE_11013_length_1743_cov_9.100866


NODE_11014_length_1743_cov_2.842822
1743 nucleotides in sequence
Mean G+C content = 32.5%

Nothing found in NODE_11014_length_1743_cov_2.842822


NODE_11015_length_1741_cov_12.238538
1741 nucleotides in sequence
Mean G+C content = 38.3%

Nothing found in NODE_11015_length_1741_cov_12.238538


NODE_11016_length_1741_cov_11.289963
1741 nucleotides in sequence
Mean G+C content = 34.6%

Nothing found in NODE_11016_length_1741_cov_11.289963


NODE_11017_length_1741_cov_8.907063
1741 nucleotides in sequence
Mean G+C content = 36.9%

Nothing found in NODE_11017_length_1741_cov_8.907063


NODE_11018_length_1740_cov_33.584005
1740 nucleotides in sequence
Mean G+C content = 33.1%

Nothing found in NODE_11018_length_1740_cov_33.584005


NODE_11019_length_1740_cov_21.620583
1740 nucleotides in sequence
Mean G+C content = 31.4%

Nothing found in NODE_11019_length_1740_cov_21.620583


NODE_11020_length_1740_cov_16.529448
1740 nucleotides in sequence
Mean G+C content = 30.6%

Nothing found in NODE_11020_length_1740_cov_16.529448


NODE_11021_length_1739_cov_24.553350
1739 nucleotides in sequence
Mean G+C content = 34.6%

Nothing found in NODE_11021_length_1739_cov_24.553350


NODE_11022_length_1738_cov_35.970205
1738 nucleotides in sequence
Mean G+C content = 30.9%

Nothing found in NODE_11022_length_1738_cov_35.970205


NODE_11023_length_1738_cov_14.006207
1738 nucleotides in sequence
Mean G+C content = 34.5%

Nothing found in NODE_11023_length_1738_cov_14.006207


NODE_11024_length_1738_cov_11.628802
1738 nucleotides in sequence
Mean G+C content = 34.6%

Nothing found in NODE_11024_length_1738_cov_11.628802


NODE_11025_length_1738_cov_6.403476
1738 nucleotides in sequence
Mean G+C content = 28.8%

Nothing found in NODE_11025_length_1738_cov_6.403476


NODE_11026_length_1737_cov_26.328571
1737 nucleotides in sequence
Mean G+C content = 31.3%

Nothing found in NODE_11026_length_1737_cov_26.328571


NODE_11027_length_1737_cov_18.955901
1737 nucleotides in sequence
Mean G+C content = 32.8%

Nothing found in NODE_11027_length_1737_cov_18.955901


NODE_11028_length_1737_cov_18.942857
1737 nucleotides in sequence
Mean G+C content = 25.7%

Nothing found in NODE_11028_length_1737_cov_18.942857


NODE_11029_length_1737_cov_8.800000
1737 nucleotides in sequence
Mean G+C content = 30.3%

Nothing found in NODE_11029_length_1737_cov_8.800000


NODE_11030_length_1736_cov_32.055314
1736 nucleotides in sequence
Mean G+C content = 33.7%

Nothing found in NODE_11030_length_1736_cov_32.055314


NODE_11031_length_1736_cov_27.898695
1736 nucleotides in sequence
Mean G+C content = 36.0%

Nothing found in NODE_11031_length_1736_cov_27.898695


NODE_11032_length_1736_cov_25.555003
1736 nucleotides in sequence
Mean G+C content = 34.7%

Nothing found in NODE_11032_length_1736_cov_25.555003


NODE_11033_length_1736_cov_17.312617
1736 nucleotides in sequence
Mean G+C content = 33.1%

Nothing found in NODE_11033_length_1736_cov_17.312617


NODE_11034_length_1736_cov_9.093847
1736 nucleotides in sequence
Mean G+C content = 34.5%

Nothing found in NODE_11034_length_1736_cov_9.093847


NODE_11035_length_1736_cov_8.564947
1736 nucleotides in sequence
Mean G+C content = 30.8%

Nothing found in NODE_11035_length_1736_cov_8.564947


NODE_11036_length_1736_cov_6.335612
1736 nucleotides in sequence
Mean G+C content = 29.0%

Nothing found in NODE_11036_length_1736_cov_6.335612


NODE_11037_length_1736_cov_2.728403
1736 nucleotides in sequence
Mean G+C content = 33.2%

Nothing found in NODE_11037_length_1736_cov_2.728403


NODE_11038_length_1735_cov_22.327736
1735 nucleotides in sequence
Mean G+C content = 34.6%

Nothing found in NODE_11038_length_1735_cov_22.327736


NODE_11039_length_1735_cov_19.324005
1735 nucleotides in sequence
Mean G+C content = 36.9%

Nothing found in NODE_11039_length_1735_cov_19.324005


NODE_11040_length_1735_cov_17.782338
1735 nucleotides in sequence
Mean G+C content = 32.4%

Nothing found in NODE_11040_length_1735_cov_17.782338


NODE_11041_length_1735_cov_17.170398
1735 nucleotides in sequence
Mean G+C content = 32.0%

Nothing found in NODE_11041_length_1735_cov_17.170398


NODE_11042_length_1735_cov_6.154851
1735 nucleotides in sequence
Mean G+C content = 32.6%

Nothing found in NODE_11042_length_1735_cov_6.154851


NODE_11043_length_1735_cov_3.060945
1735 nucleotides in sequence
Mean G+C content = 35.9%

Nothing found in NODE_11043_length_1735_cov_3.060945


NODE_11044_length_1735_cov_1.639303
1735 nucleotides in sequence
Mean G+C content = 32.8%

Nothing found in NODE_11044_length_1735_cov_1.639303


NODE_11045_length_1735_cov_0.697139
1735 nucleotides in sequence
Mean G+C content = 27.6%

Nothing found in NODE_11045_length_1735_cov_0.697139


NODE_11046_length_1734_cov_27.865588
1734 nucleotides in sequence
Mean G+C content = 34.9%
 
1.
 
 
 
               a
             g-c
             g+t
             c-g
             t-a
             g-c
             t-a
             g-c     tg
            t   tcccc  a
     aa    g    +!!!!  a
    c  cgcg     ggggg  c
    g  !!!!    t     tt
    g  gcgc     c
     ta    a     g
            t-aag
            c-g
            t-a
            g-c
            a-t
           c   a
           t   g
            tcg
 
 
 
    tRNA-Arg(tcg)
    72 bases, %GC = 59.7
    Sequence [1071,1142]
 


Number of tmRNA genes = 0


NODE_11047_length_1734_cov_25.478531
1734 nucleotides in sequence
Mean G+C content = 31.1%

Nothing found in NODE_11047_length_1734_cov_25.478531


NODE_11048_length_1734_cov_18.149969
1734 nucleotides in sequence
Mean G+C content = 36.0%

Nothing found in NODE_11048_length_1734_cov_18.149969


NODE_11049_length_1734_cov_12.825140
1734 nucleotides in sequence
Mean G+C content = 30.4%

Nothing found in NODE_11049_length_1734_cov_12.825140


NODE_11050_length_1734_cov_6.775980
1734 nucleotides in sequence
Mean G+C content = 32.9%

Nothing found in NODE_11050_length_1734_cov_6.775980


NODE_11051_length_1733_cov_33.759029
1733 nucleotides in sequence
Mean G+C content = 30.6%

Nothing found in NODE_11051_length_1733_cov_33.759029


NODE_11052_length_1733_cov_8.411582
1733 nucleotides in sequence
Mean G+C content = 31.2%

Nothing found in NODE_11052_length_1733_cov_8.411582


NODE_11053_length_1732_cov_32.361371
1732 nucleotides in sequence
Mean G+C content = 32.9%

Nothing found in NODE_11053_length_1732_cov_32.361371


NODE_11054_length_1732_cov_10.571963
1732 nucleotides in sequence
Mean G+C content = 33.9%

Nothing found in NODE_11054_length_1732_cov_10.571963


NODE_11055_length_1732_cov_10.553894
1732 nucleotides in sequence
Mean G+C content = 38.7%

Nothing found in NODE_11055_length_1732_cov_10.553894


NODE_11056_length_1732_cov_8.583178
1732 nucleotides in sequence
Mean G+C content = 38.2%

Nothing found in NODE_11056_length_1732_cov_8.583178


NODE_11057_length_1732_cov_3.535202
1732 nucleotides in sequence
Mean G+C content = 36.7%

Nothing found in NODE_11057_length_1732_cov_3.535202


NODE_11058_length_1731_cov_17.372195
1731 nucleotides in sequence
Mean G+C content = 34.0%

Nothing found in NODE_11058_length_1731_cov_17.372195


NODE_11059_length_1731_cov_14.251870
1731 nucleotides in sequence
Mean G+C content = 35.5%

Nothing found in NODE_11059_length_1731_cov_14.251870


NODE_11060_length_1730_cov_36.771054
1730 nucleotides in sequence
Mean G+C content = 35.3%

Nothing found in NODE_11060_length_1730_cov_36.771054


NODE_11061_length_1730_cov_21.986276
1730 nucleotides in sequence
Mean G+C content = 33.6%

Nothing found in NODE_11061_length_1730_cov_21.986276


NODE_11062_length_1730_cov_3.494697
1730 nucleotides in sequence
Mean G+C content = 34.5%

Nothing found in NODE_11062_length_1730_cov_3.494697


NODE_11063_length_1729_cov_31.438202
1729 nucleotides in sequence
Mean G+C content = 32.9%

Nothing found in NODE_11063_length_1729_cov_31.438202


NODE_11064_length_1729_cov_23.516230
1729 nucleotides in sequence
Mean G+C content = 36.3%

Nothing found in NODE_11064_length_1729_cov_23.516230


NODE_11065_length_1729_cov_14.903870
1729 nucleotides in sequence
Mean G+C content = 28.3%

Nothing found in NODE_11065_length_1729_cov_14.903870


NODE_11066_length_1728_cov_32.533417
1728 nucleotides in sequence
Mean G+C content = 30.0%

Nothing found in NODE_11066_length_1728_cov_32.533417


NODE_11067_length_1728_cov_20.133666
1728 nucleotides in sequence
Mean G+C content = 32.9%

Nothing found in NODE_11067_length_1728_cov_20.133666


NODE_11068_length_1728_cov_14.883823
1728 nucleotides in sequence
Mean G+C content = 29.7%

Nothing found in NODE_11068_length_1728_cov_14.883823


NODE_11069_length_1728_cov_14.700187
1728 nucleotides in sequence
Mean G+C content = 37.7%

Nothing found in NODE_11069_length_1728_cov_14.700187


NODE_11070_length_1728_cov_8.991880
1728 nucleotides in sequence
Mean G+C content = 31.7%

Nothing found in NODE_11070_length_1728_cov_8.991880


NODE_11071_length_1728_cov_4.696440
1728 nucleotides in sequence
Mean G+C content = 33.8%

Nothing found in NODE_11071_length_1728_cov_4.696440


NODE_11072_length_1728_cov_0.505934
1728 nucleotides in sequence
Mean G+C content = 21.1%

Nothing found in NODE_11072_length_1728_cov_0.505934


NODE_11073_length_1728_cov_0.203623
1728 nucleotides in sequence
Mean G+C content = 28.9%

Nothing found in NODE_11073_length_1728_cov_0.203623


NODE_11074_length_1727_cov_48.128750
1727 nucleotides in sequence
Mean G+C content = 37.2%

Nothing found in NODE_11074_length_1727_cov_48.128750


NODE_11075_length_1727_cov_36.384375
1727 nucleotides in sequence
Mean G+C content = 33.4%

Nothing found in NODE_11075_length_1727_cov_36.384375


NODE_11076_length_1727_cov_28.402500
1727 nucleotides in sequence
Mean G+C content = 36.1%

Nothing found in NODE_11076_length_1727_cov_28.402500


NODE_11077_length_1727_cov_22.730625
1727 nucleotides in sequence
Mean G+C content = 35.4%

Nothing found in NODE_11077_length_1727_cov_22.730625


NODE_11078_length_1727_cov_12.502500
1727 nucleotides in sequence
Mean G+C content = 30.4%

Nothing found in NODE_11078_length_1727_cov_12.502500


NODE_11079_length_1726_cov_29.446529
1726 nucleotides in sequence
Mean G+C content = 33.2%

Nothing found in NODE_11079_length_1726_cov_29.446529


NODE_11080_length_1725_cov_12.647685
1725 nucleotides in sequence
Mean G+C content = 26.0%

Nothing found in NODE_11080_length_1725_cov_12.647685


NODE_11081_length_1725_cov_12.336045
1725 nucleotides in sequence
Mean G+C content = 36.6%

Nothing found in NODE_11081_length_1725_cov_12.336045


NODE_11082_length_1725_cov_10.975594
1725 nucleotides in sequence
Mean G+C content = 32.8%

Nothing found in NODE_11082_length_1725_cov_10.975594


NODE_11083_length_1725_cov_7.916771
1725 nucleotides in sequence
Mean G+C content = 32.7%

Nothing found in NODE_11083_length_1725_cov_7.916771


NODE_11084_length_1725_cov_4.421777
1725 nucleotides in sequence
Mean G+C content = 33.7%

Nothing found in NODE_11084_length_1725_cov_4.421777


NODE_11085_length_1724_cov_34.421415
1724 nucleotides in sequence
Mean G+C content = 37.5%

Nothing found in NODE_11085_length_1724_cov_34.421415


NODE_11086_length_1724_cov_30.115842
1724 nucleotides in sequence
Mean G+C content = 36.9%

Nothing found in NODE_11086_length_1724_cov_30.115842


NODE_11087_length_1724_cov_5.689418
1724 nucleotides in sequence
Mean G+C content = 27.9%

Nothing found in NODE_11087_length_1724_cov_5.689418


NODE_11088_length_1723_cov_35.771303
1723 nucleotides in sequence
Mean G+C content = 26.3%

Nothing found in NODE_11088_length_1723_cov_35.771303


NODE_11089_length_1723_cov_16.556391
1723 nucleotides in sequence
Mean G+C content = 35.8%

Nothing found in NODE_11089_length_1723_cov_16.556391


NODE_11090_length_1723_cov_10.067669
1723 nucleotides in sequence
Mean G+C content = 30.9%

Nothing found in NODE_11090_length_1723_cov_10.067669


NODE_11091_length_1723_cov_5.548246
1723 nucleotides in sequence
Mean G+C content = 30.6%

Nothing found in NODE_11091_length_1723_cov_5.548246


NODE_11092_length_1723_cov_1.213033
1723 nucleotides in sequence
Mean G+C content = 29.2%

Nothing found in NODE_11092_length_1723_cov_1.213033


NODE_11093_length_1722_cov_24.528527
1722 nucleotides in sequence
Mean G+C content = 32.0%
 
1.
 
 
                c
               a
             g+t
             c-g
             a-t
             a-t
             t-a
             c-g
             g-c     tt
            t   caccc  a
     ga    a    !!!!!  a
    t  tgtg     gtggg  c
   g   :!!!    c     tt
   g   tcac     t
    tta    a     g
            t-aag
            c-g
            t-a
            g-c
            c-g
           c   c
           t   a
            aac
 
 
 
    tRNA-Val(aac)
    74 bases, %GC = 48.6
    Sequence [656,729]
 


Number of tmRNA genes = 0


NODE_11094_length_1722_cov_22.299060
1722 nucleotides in sequence
Mean G+C content = 36.5%

Nothing found in NODE_11094_length_1722_cov_22.299060


NODE_11095_length_1722_cov_15.080878
1722 nucleotides in sequence
Mean G+C content = 34.3%

Nothing found in NODE_11095_length_1722_cov_15.080878


NODE_11096_length_1722_cov_9.815047
1722 nucleotides in sequence
Mean G+C content = 34.1%

Nothing found in NODE_11096_length_1722_cov_9.815047


NODE_11097_length_1722_cov_8.213793
1722 nucleotides in sequence
Mean G+C content = 36.7%

Nothing found in NODE_11097_length_1722_cov_8.213793


NODE_11098_length_1721_cov_25.294856
1721 nucleotides in sequence
Mean G+C content = 35.2%

Nothing found in NODE_11098_length_1721_cov_25.294856


NODE_11099_length_1721_cov_18.891468
1721 nucleotides in sequence
Mean G+C content = 31.9%

Nothing found in NODE_11099_length_1721_cov_18.891468


NODE_11100_length_1721_cov_5.479297
1721 nucleotides in sequence
Mean G+C content = 32.0%

Nothing found in NODE_11100_length_1721_cov_5.479297


NODE_11101_length_1721_cov_3.378921
1721 nucleotides in sequence
Mean G+C content = 25.2%

Nothing found in NODE_11101_length_1721_cov_3.378921


NODE_11102_length_1720_cov_23.187068
1720 nucleotides in sequence
Mean G+C content = 31.8%

Nothing found in NODE_11102_length_1720_cov_23.187068


NODE_11103_length_1720_cov_13.961707
1720 nucleotides in sequence
Mean G+C content = 39.0%

Nothing found in NODE_11103_length_1720_cov_13.961707


NODE_11104_length_1720_cov_10.797866
1720 nucleotides in sequence
Mean G+C content = 29.7%

Nothing found in NODE_11104_length_1720_cov_10.797866


NODE_11105_length_1720_cov_10.681105
1720 nucleotides in sequence
Mean G+C content = 38.3%

Nothing found in NODE_11105_length_1720_cov_10.681105


NODE_11106_length_1720_cov_8.161959
1720 nucleotides in sequence
Mean G+C content = 30.4%

Nothing found in NODE_11106_length_1720_cov_8.161959


NODE_11107_length_1720_cov_3.838041
1720 nucleotides in sequence
Mean G+C content = 30.3%

Nothing found in NODE_11107_length_1720_cov_3.838041


NODE_11108_length_1719_cov_54.776382
1719 nucleotides in sequence
Mean G+C content = 29.0%

Nothing found in NODE_11108_length_1719_cov_54.776382


NODE_11109_length_1719_cov_26.240578
1719 nucleotides in sequence
Mean G+C content = 34.8%

Nothing found in NODE_11109_length_1719_cov_26.240578


NODE_11110_length_1719_cov_20.775754
1719 nucleotides in sequence
Mean G+C content = 33.8%

Nothing found in NODE_11110_length_1719_cov_20.775754


NODE_11111_length_1719_cov_20.221734
1719 nucleotides in sequence
Mean G+C content = 33.5%

Nothing found in NODE_11111_length_1719_cov_20.221734


NODE_11112_length_1719_cov_16.576633
1719 nucleotides in sequence
Mean G+C content = 34.2%

Nothing found in NODE_11112_length_1719_cov_16.576633


NODE_11113_length_1719_cov_15.601131
1719 nucleotides in sequence
Mean G+C content = 31.8%

Nothing found in NODE_11113_length_1719_cov_15.601131


NODE_11114_length_1719_cov_7.912688
1719 nucleotides in sequence
Mean G+C content = 34.7%

Nothing found in NODE_11114_length_1719_cov_7.912688


NODE_11115_length_1719_cov_4.020101
1719 nucleotides in sequence
Mean G+C content = 27.9%

Nothing found in NODE_11115_length_1719_cov_4.020101


NODE_11116_length_1718_cov_14.070396
1718 nucleotides in sequence
Mean G+C content = 32.6%

Nothing found in NODE_11116_length_1718_cov_14.070396


NODE_11117_length_1718_cov_10.562539
1718 nucleotides in sequence
Mean G+C content = 30.0%

Nothing found in NODE_11117_length_1718_cov_10.562539


NODE_11118_length_1718_cov_9.291640
1718 nucleotides in sequence
Mean G+C content = 33.8%

Nothing found in NODE_11118_length_1718_cov_9.291640


NODE_11119_length_1718_cov_4.654305
1718 nucleotides in sequence
Mean G+C content = 31.6%

Nothing found in NODE_11119_length_1718_cov_4.654305


NODE_11120_length_1717_cov_34.807547
1717 nucleotides in sequence
Mean G+C content = 33.4%

Nothing found in NODE_11120_length_1717_cov_34.807547


NODE_11121_length_1717_cov_23.477987
1717 nucleotides in sequence
Mean G+C content = 31.3%

Nothing found in NODE_11121_length_1717_cov_23.477987


NODE_11122_length_1717_cov_21.964780
1717 nucleotides in sequence
Mean G+C content = 35.2%

Nothing found in NODE_11122_length_1717_cov_21.964780


NODE_11123_length_1717_cov_16.727044
1717 nucleotides in sequence
Mean G+C content = 31.4%

Nothing found in NODE_11123_length_1717_cov_16.727044


NODE_11124_length_1717_cov_14.025786
1717 nucleotides in sequence
Mean G+C content = 33.9%

Nothing found in NODE_11124_length_1717_cov_14.025786


NODE_11125_length_1717_cov_7.584906
1717 nucleotides in sequence
Mean G+C content = 34.4%

Nothing found in NODE_11125_length_1717_cov_7.584906


NODE_11126_length_1717_cov_6.467296
1717 nucleotides in sequence
Mean G+C content = 27.7%

Nothing found in NODE_11126_length_1717_cov_6.467296


NODE_11127_length_1716_cov_20.232222
1716 nucleotides in sequence
Mean G+C content = 31.9%

Nothing found in NODE_11127_length_1716_cov_20.232222


NODE_11128_length_1716_cov_14.231592
1716 nucleotides in sequence
Mean G+C content = 29.5%

Nothing found in NODE_11128_length_1716_cov_14.231592


NODE_11129_length_1716_cov_9.651982
1716 nucleotides in sequence
Mean G+C content = 34.7%

Nothing found in NODE_11129_length_1716_cov_9.651982


NODE_11130_length_1716_cov_5.518565
1716 nucleotides in sequence
Mean G+C content = 28.7%

Nothing found in NODE_11130_length_1716_cov_5.518565


NODE_11131_length_1716_cov_5.454374
1716 nucleotides in sequence
Mean G+C content = 32.8%

Nothing found in NODE_11131_length_1716_cov_5.454374


NODE_11132_length_1715_cov_22.379093
1715 nucleotides in sequence
Mean G+C content = 31.1%

Nothing found in NODE_11132_length_1715_cov_22.379093


NODE_11133_length_1714_cov_19.535602
1714 nucleotides in sequence
Mean G+C content = 31.7%

Nothing found in NODE_11133_length_1714_cov_19.535602


NODE_11134_length_1714_cov_0.546314
1714 nucleotides in sequence
Mean G+C content = 22.8%

Nothing found in NODE_11134_length_1714_cov_0.546314


NODE_11135_length_1713_cov_22.206810
1713 nucleotides in sequence
Mean G+C content = 35.0%

Nothing found in NODE_11135_length_1713_cov_22.206810


NODE_11136_length_1713_cov_18.878941
1713 nucleotides in sequence
Mean G+C content = 30.2%

Nothing found in NODE_11136_length_1713_cov_18.878941


NODE_11137_length_1713_cov_16.602144
1713 nucleotides in sequence
Mean G+C content = 30.0%

Nothing found in NODE_11137_length_1713_cov_16.602144


NODE_11138_length_1713_cov_10.875158
1713 nucleotides in sequence
Mean G+C content = 39.6%

Nothing found in NODE_11138_length_1713_cov_10.875158


NODE_11139_length_1713_cov_10.511349
1713 nucleotides in sequence
Mean G+C content = 39.5%

Nothing found in NODE_11139_length_1713_cov_10.511349


NODE_11140_length_1713_cov_8.863178
1713 nucleotides in sequence
Mean G+C content = 35.1%

Nothing found in NODE_11140_length_1713_cov_8.863178


NODE_11141_length_1713_cov_0.998108
1713 nucleotides in sequence
Mean G+C content = 26.4%

Nothing found in NODE_11141_length_1713_cov_0.998108


NODE_11142_length_1712_cov_8.914826
1712 nucleotides in sequence
Mean G+C content = 36.4%

Nothing found in NODE_11142_length_1712_cov_8.914826


NODE_11143_length_1712_cov_6.065615
1712 nucleotides in sequence
Mean G+C content = 37.2%

Nothing found in NODE_11143_length_1712_cov_6.065615


NODE_11144_length_1712_cov_4.194953
1712 nucleotides in sequence
Mean G+C content = 30.7%

Nothing found in NODE_11144_length_1712_cov_4.194953


NODE_11145_length_1712_cov_1.552050
1712 nucleotides in sequence
Mean G+C content = 32.0%

Nothing found in NODE_11145_length_1712_cov_1.552050


NODE_11146_length_1711_cov_33.896465
1711 nucleotides in sequence
Mean G+C content = 28.9%

Nothing found in NODE_11146_length_1711_cov_33.896465


NODE_11147_length_1711_cov_6.969066
1711 nucleotides in sequence
Mean G+C content = 28.9%

Nothing found in NODE_11147_length_1711_cov_6.969066


NODE_11148_length_1711_cov_0.271465
1711 nucleotides in sequence
Mean G+C content = 21.6%

Nothing found in NODE_11148_length_1711_cov_0.271465


NODE_11149_length_1710_cov_30.118130
1710 nucleotides in sequence
Mean G+C content = 30.9%

Nothing found in NODE_11149_length_1710_cov_30.118130


NODE_11150_length_1710_cov_26.993051
1710 nucleotides in sequence
Mean G+C content = 31.5%

Nothing found in NODE_11150_length_1710_cov_26.993051


NODE_11151_length_1710_cov_21.578016
1710 nucleotides in sequence
Mean G+C content = 32.6%

Nothing found in NODE_11151_length_1710_cov_21.578016


NODE_11152_length_1710_cov_20.750474
1710 nucleotides in sequence
Mean G+C content = 33.5%

Nothing found in NODE_11152_length_1710_cov_20.750474


NODE_11153_length_1709_cov_35.673831
1709 nucleotides in sequence
Mean G+C content = 28.6%

Nothing found in NODE_11153_length_1709_cov_35.673831


NODE_11154_length_1709_cov_25.051201
1709 nucleotides in sequence
Mean G+C content = 31.8%

Nothing found in NODE_11154_length_1709_cov_25.051201


NODE_11155_length_1709_cov_18.881163
1709 nucleotides in sequence
Mean G+C content = 31.2%

Nothing found in NODE_11155_length_1709_cov_18.881163


NODE_11156_length_1709_cov_16.831226
1709 nucleotides in sequence
Mean G+C content = 32.2%

Nothing found in NODE_11156_length_1709_cov_16.831226


NODE_11157_length_1709_cov_15.699747
1709 nucleotides in sequence
Mean G+C content = 33.6%

Nothing found in NODE_11157_length_1709_cov_15.699747


NODE_11158_length_1709_cov_1.198483
1709 nucleotides in sequence
Mean G+C content = 27.3%

Nothing found in NODE_11158_length_1709_cov_1.198483


NODE_11159_length_1708_cov_46.969007
1708 nucleotides in sequence
Mean G+C content = 26.1%

Nothing found in NODE_11159_length_1708_cov_46.969007


NODE_11160_length_1708_cov_30.208729
1708 nucleotides in sequence
Mean G+C content = 34.7%

Nothing found in NODE_11160_length_1708_cov_30.208729


NODE_11161_length_1708_cov_17.897533
1708 nucleotides in sequence
Mean G+C content = 31.1%

Nothing found in NODE_11161_length_1708_cov_17.897533


NODE_11162_length_1708_cov_14.951297
1708 nucleotides in sequence
Mean G+C content = 34.0%

Nothing found in NODE_11162_length_1708_cov_14.951297


NODE_11163_length_1708_cov_8.435800
1708 nucleotides in sequence
Mean G+C content = 30.2%

Nothing found in NODE_11163_length_1708_cov_8.435800


NODE_11164_length_1707_cov_24.112025
1707 nucleotides in sequence
Mean G+C content = 35.6%

Nothing found in NODE_11164_length_1707_cov_24.112025


NODE_11165_length_1707_cov_23.733544
1707 nucleotides in sequence
Mean G+C content = 32.1%

Nothing found in NODE_11165_length_1707_cov_23.733544


NODE_11166_length_1707_cov_22.601266
1707 nucleotides in sequence
Mean G+C content = 35.7%

Nothing found in NODE_11166_length_1707_cov_22.601266


NODE_11167_length_1707_cov_14.928481
1707 nucleotides in sequence
Mean G+C content = 35.6%

Nothing found in NODE_11167_length_1707_cov_14.928481


NODE_11168_length_1707_cov_13.422152
1707 nucleotides in sequence
Mean G+C content = 31.8%

Nothing found in NODE_11168_length_1707_cov_13.422152


NODE_11169_length_1706_cov_27.759975
1706 nucleotides in sequence
Mean G+C content = 32.7%

Nothing found in NODE_11169_length_1706_cov_27.759975


NODE_11170_length_1706_cov_24.782141
1706 nucleotides in sequence
Mean G+C content = 35.5%

Nothing found in NODE_11170_length_1706_cov_24.782141


NODE_11171_length_1706_cov_11.860038
1706 nucleotides in sequence
Mean G+C content = 30.4%

Nothing found in NODE_11171_length_1706_cov_11.860038


NODE_11172_length_1706_cov_2.669411
1706 nucleotides in sequence
Mean G+C content = 26.6%

Nothing found in NODE_11172_length_1706_cov_2.669411


NODE_11173_length_1705_cov_26.131179
1705 nucleotides in sequence
Mean G+C content = 29.9%

Nothing found in NODE_11173_length_1705_cov_26.131179


NODE_11174_length_1705_cov_25.086185
1705 nucleotides in sequence
Mean G+C content = 31.8%

Nothing found in NODE_11174_length_1705_cov_25.086185


NODE_11175_length_1705_cov_18.514575
1705 nucleotides in sequence
Mean G+C content = 37.2%

Nothing found in NODE_11175_length_1705_cov_18.514575


NODE_11176_length_1705_cov_13.103929
1705 nucleotides in sequence
Mean G+C content = 37.8%

Nothing found in NODE_11176_length_1705_cov_13.103929


NODE_11177_length_1705_cov_9.850444
1705 nucleotides in sequence
Mean G+C content = 31.6%

Nothing found in NODE_11177_length_1705_cov_9.850444


NODE_11178_length_1705_cov_7.975919
1705 nucleotides in sequence
Mean G+C content = 32.2%

Nothing found in NODE_11178_length_1705_cov_7.975919


NODE_11179_length_1705_cov_7.361217
1705 nucleotides in sequence
Mean G+C content = 28.3%

Nothing found in NODE_11179_length_1705_cov_7.361217


NODE_11180_length_1705_cov_6.980355
1705 nucleotides in sequence
Mean G+C content = 26.1%

Nothing found in NODE_11180_length_1705_cov_6.980355


NODE_11181_length_1705_cov_6.856147
1705 nucleotides in sequence
Mean G+C content = 30.5%

Nothing found in NODE_11181_length_1705_cov_6.856147


NODE_11182_length_1705_cov_3.489227
1705 nucleotides in sequence
Mean G+C content = 36.3%

Nothing found in NODE_11182_length_1705_cov_3.489227


NODE_11183_length_1705_cov_0.947402
1705 nucleotides in sequence
Mean G+C content = 30.5%

Nothing found in NODE_11183_length_1705_cov_0.947402


NODE_11184_length_1704_cov_38.530755
1704 nucleotides in sequence
Mean G+C content = 34.0%

Nothing found in NODE_11184_length_1704_cov_38.530755


NODE_11185_length_1704_cov_33.367787
1704 nucleotides in sequence
Mean G+C content = 36.9%

Nothing found in NODE_11185_length_1704_cov_33.367787


NODE_11186_length_1704_cov_29.484464
1704 nucleotides in sequence
Mean G+C content = 40.0%

Nothing found in NODE_11186_length_1704_cov_29.484464


NODE_11187_length_1704_cov_25.786303
1704 nucleotides in sequence
Mean G+C content = 32.9%

Nothing found in NODE_11187_length_1704_cov_25.786303


NODE_11188_length_1704_cov_25.171845
1704 nucleotides in sequence
Mean G+C content = 35.4%

Nothing found in NODE_11188_length_1704_cov_25.171845


NODE_11189_length_1704_cov_21.550412
1704 nucleotides in sequence
Mean G+C content = 33.0%

Nothing found in NODE_11189_length_1704_cov_21.550412


NODE_11190_length_1704_cov_20.831325
1704 nucleotides in sequence
Mean G+C content = 34.4%

Nothing found in NODE_11190_length_1704_cov_20.831325


NODE_11191_length_1704_cov_15.963221
1704 nucleotides in sequence
Mean G+C content = 34.0%

Nothing found in NODE_11191_length_1704_cov_15.963221


NODE_11192_length_1704_cov_13.523779
1704 nucleotides in sequence
Mean G+C content = 34.0%

Nothing found in NODE_11192_length_1704_cov_13.523779


NODE_11193_length_1704_cov_10.976538
1704 nucleotides in sequence
Mean G+C content = 31.3%

Nothing found in NODE_11193_length_1704_cov_10.976538


NODE_11194_length_1704_cov_8.908687
1704 nucleotides in sequence
Mean G+C content = 39.1%

Nothing found in NODE_11194_length_1704_cov_8.908687


NODE_11195_length_1704_cov_3.152822
1704 nucleotides in sequence
Mean G+C content = 31.9%

Nothing found in NODE_11195_length_1704_cov_3.152822


NODE_11196_length_1704_cov_0.977172
1704 nucleotides in sequence
Mean G+C content = 29.6%

Nothing found in NODE_11196_length_1704_cov_0.977172


NODE_11197_length_1703_cov_26.454949
1703 nucleotides in sequence
Mean G+C content = 34.8%

Nothing found in NODE_11197_length_1703_cov_26.454949


NODE_11198_length_1703_cov_25.202411
1703 nucleotides in sequence
Mean G+C content = 32.6%

Nothing found in NODE_11198_length_1703_cov_25.202411


NODE_11199_length_1702_cov_36.829206
1702 nucleotides in sequence
Mean G+C content = 35.0%

Nothing found in NODE_11199_length_1702_cov_36.829206


NODE_11200_length_1702_cov_31.478730
1702 nucleotides in sequence
Mean G+C content = 34.5%

Nothing found in NODE_11200_length_1702_cov_31.478730


NODE_11201_length_1702_cov_26.619048
1702 nucleotides in sequence
Mean G+C content = 36.4%

Nothing found in NODE_11201_length_1702_cov_26.619048


NODE_11202_length_1702_cov_26.260317
1702 nucleotides in sequence
Mean G+C content = 30.0%

Nothing found in NODE_11202_length_1702_cov_26.260317


NODE_11203_length_1702_cov_14.264762
1702 nucleotides in sequence
Mean G+C content = 31.7%

Nothing found in NODE_11203_length_1702_cov_14.264762


NODE_11204_length_1702_cov_12.365714
1702 nucleotides in sequence
Mean G+C content = 34.5%

Nothing found in NODE_11204_length_1702_cov_12.365714


NODE_11205_length_1702_cov_9.430476
1702 nucleotides in sequence
Mean G+C content = 32.0%

Nothing found in NODE_11205_length_1702_cov_9.430476


NODE_11206_length_1702_cov_8.996825
1702 nucleotides in sequence
Mean G+C content = 30.9%

Nothing found in NODE_11206_length_1702_cov_8.996825


NODE_11207_length_1701_cov_25.505718
1701 nucleotides in sequence
Mean G+C content = 34.7%

Nothing found in NODE_11207_length_1701_cov_25.505718


NODE_11208_length_1701_cov_18.480940
1701 nucleotides in sequence
Mean G+C content = 34.5%

Nothing found in NODE_11208_length_1701_cov_18.480940


NODE_11209_length_1701_cov_13.968869
1701 nucleotides in sequence
Mean G+C content = 31.5%

Nothing found in NODE_11209_length_1701_cov_13.968869


NODE_11210_length_1701_cov_11.301144
1701 nucleotides in sequence
Mean G+C content = 32.7%

Nothing found in NODE_11210_length_1701_cov_11.301144


NODE_11211_length_1701_cov_10.555909
1701 nucleotides in sequence
Mean G+C content = 30.2%

Nothing found in NODE_11211_length_1701_cov_10.555909


NODE_11212_length_1701_cov_9.087039
1701 nucleotides in sequence
Mean G+C content = 34.3%

Nothing found in NODE_11212_length_1701_cov_9.087039


NODE_11213_length_1701_cov_8.318297
1701 nucleotides in sequence
Mean G+C content = 27.2%

Nothing found in NODE_11213_length_1701_cov_8.318297


NODE_11214_length_1701_cov_5.106099
1701 nucleotides in sequence
Mean G+C content = 34.0%

Nothing found in NODE_11214_length_1701_cov_5.106099


NODE_11215_length_1701_cov_3.189962
1701 nucleotides in sequence
Mean G+C content = 25.5%

Nothing found in NODE_11215_length_1701_cov_3.189962


NODE_11216_length_1701_cov_0.981576
1701 nucleotides in sequence
Mean G+C content = 22.9%

Nothing found in NODE_11216_length_1701_cov_0.981576


NODE_11217_length_1701_cov_0.735070
1701 nucleotides in sequence
Mean G+C content = 28.4%

Nothing found in NODE_11217_length_1701_cov_0.735070


NODE_11218_length_1700_cov_24.347743
1700 nucleotides in sequence
Mean G+C content = 38.8%

Nothing found in NODE_11218_length_1700_cov_24.347743


NODE_11219_length_1700_cov_21.193261
1700 nucleotides in sequence
Mean G+C content = 32.0%

Nothing found in NODE_11219_length_1700_cov_21.193261


NODE_11220_length_1700_cov_16.943420
1700 nucleotides in sequence
Mean G+C content = 31.6%

Nothing found in NODE_11220_length_1700_cov_16.943420


NODE_11221_length_1700_cov_16.100445
1700 nucleotides in sequence
Mean G+C content = 34.2%

Nothing found in NODE_11221_length_1700_cov_16.100445


NODE_11222_length_1700_cov_0.703115
1700 nucleotides in sequence
Mean G+C content = 28.0%

Nothing found in NODE_11222_length_1700_cov_0.703115


NODE_11223_length_1699_cov_24.486641
1699 nucleotides in sequence
Mean G+C content = 30.3%

Nothing found in NODE_11223_length_1699_cov_24.486641


NODE_11224_length_1699_cov_15.441476
1699 nucleotides in sequence
Mean G+C content = 28.8%

Nothing found in NODE_11224_length_1699_cov_15.441476


NODE_11225_length_1699_cov_14.117048
1699 nucleotides in sequence
Mean G+C content = 35.6%

Nothing found in NODE_11225_length_1699_cov_14.117048


NODE_11226_length_1699_cov_6.935115
1699 nucleotides in sequence
Mean G+C content = 31.6%

Nothing found in NODE_11226_length_1699_cov_6.935115


NODE_11227_length_1699_cov_0.559796
1699 nucleotides in sequence
Mean G+C content = 26.8%

Nothing found in NODE_11227_length_1699_cov_0.559796


NODE_11228_length_1698_cov_22.371101
1698 nucleotides in sequence
Mean G+C content = 28.2%

Nothing found in NODE_11228_length_1698_cov_22.371101


NODE_11229_length_1698_cov_19.482495
1698 nucleotides in sequence
Mean G+C content = 36.7%

Nothing found in NODE_11229_length_1698_cov_19.482495


NODE_11230_length_1698_cov_19.328453
1698 nucleotides in sequence
Mean G+C content = 35.6%

Nothing found in NODE_11230_length_1698_cov_19.328453


NODE_11231_length_1698_cov_13.528326
1698 nucleotides in sequence
Mean G+C content = 31.7%

Nothing found in NODE_11231_length_1698_cov_13.528326


NODE_11232_length_1698_cov_4.374284
1698 nucleotides in sequence
Mean G+C content = 26.7%

Nothing found in NODE_11232_length_1698_cov_4.374284


NODE_11233_length_1698_cov_0.528326
1698 nucleotides in sequence
Mean G+C content = 29.9%

Nothing found in NODE_11233_length_1698_cov_0.528326


NODE_11234_length_1697_cov_29.124841
1697 nucleotides in sequence
Mean G+C content = 39.1%

Nothing found in NODE_11234_length_1697_cov_29.124841


NODE_11235_length_1697_cov_28.360510
1697 nucleotides in sequence
Mean G+C content = 37.2%

Nothing found in NODE_11235_length_1697_cov_28.360510


NODE_11236_length_1697_cov_22.654140
1697 nucleotides in sequence
Mean G+C content = 35.4%

Nothing found in NODE_11236_length_1697_cov_22.654140


NODE_11237_length_1697_cov_19.382166
1697 nucleotides in sequence
Mean G+C content = 32.9%

Nothing found in NODE_11237_length_1697_cov_19.382166


NODE_11238_length_1697_cov_19.178981
1697 nucleotides in sequence
Mean G+C content = 36.5%

Nothing found in NODE_11238_length_1697_cov_19.178981


NODE_11239_length_1697_cov_16.750955
1697 nucleotides in sequence
Mean G+C content = 33.2%

Nothing found in NODE_11239_length_1697_cov_16.750955


NODE_11240_length_1697_cov_14.635032
1697 nucleotides in sequence
Mean G+C content = 35.5%

Nothing found in NODE_11240_length_1697_cov_14.635032


NODE_11241_length_1697_cov_10.844586
1697 nucleotides in sequence
Mean G+C content = 29.9%

Nothing found in NODE_11241_length_1697_cov_10.844586


NODE_11242_length_1697_cov_9.365605
1697 nucleotides in sequence
Mean G+C content = 31.4%

Nothing found in NODE_11242_length_1697_cov_9.365605


NODE_11243_length_1696_cov_38.483748
1696 nucleotides in sequence
Mean G+C content = 34.7%

Nothing found in NODE_11243_length_1696_cov_38.483748


NODE_11244_length_1696_cov_29.414914
1696 nucleotides in sequence
Mean G+C content = 26.5%

Nothing found in NODE_11244_length_1696_cov_29.414914


NODE_11245_length_1695_cov_47.372449
1695 nucleotides in sequence
Mean G+C content = 30.6%

Nothing found in NODE_11245_length_1695_cov_47.372449


NODE_11246_length_1695_cov_37.996173
1695 nucleotides in sequence
Mean G+C content = 30.6%

Nothing found in NODE_11246_length_1695_cov_37.996173


NODE_11247_length_1695_cov_35.065689
1695 nucleotides in sequence
Mean G+C content = 34.5%

Nothing found in NODE_11247_length_1695_cov_35.065689


NODE_11248_length_1695_cov_27.653699
1695 nucleotides in sequence
Mean G+C content = 33.2%

Nothing found in NODE_11248_length_1695_cov_27.653699


NODE_11249_length_1695_cov_23.135204
1695 nucleotides in sequence
Mean G+C content = 33.3%

Nothing found in NODE_11249_length_1695_cov_23.135204


NODE_11250_length_1695_cov_16.066964
1695 nucleotides in sequence
Mean G+C content = 34.6%

Nothing found in NODE_11250_length_1695_cov_16.066964


NODE_11251_length_1695_cov_14.364796
1695 nucleotides in sequence
Mean G+C content = 35.6%

Nothing found in NODE_11251_length_1695_cov_14.364796


NODE_11252_length_1695_cov_9.934311
1695 nucleotides in sequence
Mean G+C content = 36.2%

Nothing found in NODE_11252_length_1695_cov_9.934311


NODE_11253_length_1695_cov_9.876913
1695 nucleotides in sequence
Mean G+C content = 31.2%

Nothing found in NODE_11253_length_1695_cov_9.876913


NODE_11254_length_1695_cov_1.782526
1695 nucleotides in sequence
Mean G+C content = 37.5%

Nothing found in NODE_11254_length_1695_cov_1.782526


NODE_11255_length_1694_cov_56.650287
1694 nucleotides in sequence
Mean G+C content = 28.8%

Nothing found in NODE_11255_length_1694_cov_56.650287


NODE_11256_length_1694_cov_32.643906
1694 nucleotides in sequence
Mean G+C content = 30.3%

Nothing found in NODE_11256_length_1694_cov_32.643906


NODE_11257_length_1694_cov_28.913848
1694 nucleotides in sequence
Mean G+C content = 35.5%

Nothing found in NODE_11257_length_1694_cov_28.913848


NODE_11258_length_1694_cov_12.769623
1694 nucleotides in sequence
Mean G+C content = 32.4%

Nothing found in NODE_11258_length_1694_cov_12.769623


NODE_11259_length_1694_cov_0.496490
1694 nucleotides in sequence
Mean G+C content = 32.3%

Nothing found in NODE_11259_length_1694_cov_0.496490


NODE_11260_length_1692_cov_26.486262
1692 nucleotides in sequence
Mean G+C content = 30.4%

Nothing found in NODE_11260_length_1692_cov_26.486262


NODE_11261_length_1692_cov_11.505431
1692 nucleotides in sequence
Mean G+C content = 30.7%

Nothing found in NODE_11261_length_1692_cov_11.505431


NODE_11262_length_1692_cov_1.649840
1692 nucleotides in sequence
Mean G+C content = 37.3%

Nothing found in NODE_11262_length_1692_cov_1.649840


NODE_11263_length_1691_cov_14.838875
1691 nucleotides in sequence
Mean G+C content = 28.7%

Nothing found in NODE_11263_length_1691_cov_14.838875


NODE_11264_length_1691_cov_10.698210
1691 nucleotides in sequence
Mean G+C content = 29.0%

Nothing found in NODE_11264_length_1691_cov_10.698210


NODE_11265_length_1690_cov_40.531670
1690 nucleotides in sequence
Mean G+C content = 29.2%

Nothing found in NODE_11265_length_1690_cov_40.531670


NODE_11266_length_1690_cov_26.433781
1690 nucleotides in sequence
Mean G+C content = 29.6%

Nothing found in NODE_11266_length_1690_cov_26.433781


NODE_11267_length_1690_cov_18.630838
1690 nucleotides in sequence
Mean G+C content = 35.1%

Nothing found in NODE_11267_length_1690_cov_18.630838


NODE_11268_length_1689_cov_51.853393
1689 nucleotides in sequence
Mean G+C content = 35.3%

Nothing found in NODE_11268_length_1689_cov_51.853393


NODE_11269_length_1689_cov_27.026248
1689 nucleotides in sequence
Mean G+C content = 32.1%

Nothing found in NODE_11269_length_1689_cov_27.026248


NODE_11270_length_1689_cov_19.524328
1689 nucleotides in sequence
Mean G+C content = 30.8%

Nothing found in NODE_11270_length_1689_cov_19.524328


NODE_11271_length_1689_cov_18.592190
1689 nucleotides in sequence
Mean G+C content = 36.1%

Nothing found in NODE_11271_length_1689_cov_18.592190


NODE_11272_length_1689_cov_14.775288
1689 nucleotides in sequence
Mean G+C content = 39.7%

Nothing found in NODE_11272_length_1689_cov_14.775288


NODE_11273_length_1689_cov_14.603713
1689 nucleotides in sequence
Mean G+C content = 30.5%

Nothing found in NODE_11273_length_1689_cov_14.603713


NODE_11274_length_1689_cov_12.199104
1689 nucleotides in sequence
Mean G+C content = 39.6%

Nothing found in NODE_11274_length_1689_cov_12.199104


NODE_11275_length_1689_cov_10.526889
1689 nucleotides in sequence
Mean G+C content = 36.2%

Nothing found in NODE_11275_length_1689_cov_10.526889


NODE_11276_length_1687_cov_10.933333
1687 nucleotides in sequence
Mean G+C content = 34.3%

Nothing found in NODE_11276_length_1687_cov_10.933333


NODE_11277_length_1686_cov_53.070558
1686 nucleotides in sequence
Mean G+C content = 34.6%

Nothing found in NODE_11277_length_1686_cov_53.070558


NODE_11278_length_1686_cov_20.784477
1686 nucleotides in sequence
Mean G+C content = 33.2%

Nothing found in NODE_11278_length_1686_cov_20.784477


NODE_11279_length_1686_cov_20.600385
1686 nucleotides in sequence
Mean G+C content = 35.6%

Nothing found in NODE_11279_length_1686_cov_20.600385


NODE_11280_length_1685_cov_8.112965
1685 nucleotides in sequence
Mean G+C content = 30.9%

Nothing found in NODE_11280_length_1685_cov_8.112965


NODE_11281_length_1684_cov_26.407836
1684 nucleotides in sequence
Mean G+C content = 31.8%

Nothing found in NODE_11281_length_1684_cov_26.407836


NODE_11282_length_1684_cov_21.380861
1684 nucleotides in sequence
Mean G+C content = 35.3%

Nothing found in NODE_11282_length_1684_cov_21.380861


NODE_11283_length_1684_cov_11.348105
1684 nucleotides in sequence
Mean G+C content = 37.2%

Nothing found in NODE_11283_length_1684_cov_11.348105


NODE_11284_length_1684_cov_8.859345
1684 nucleotides in sequence
Mean G+C content = 33.1%

Nothing found in NODE_11284_length_1684_cov_8.859345


NODE_11285_length_1684_cov_7.658960
1684 nucleotides in sequence
Mean G+C content = 32.5%

Nothing found in NODE_11285_length_1684_cov_7.658960


NODE_11286_length_1683_cov_40.847044
1683 nucleotides in sequence
Mean G+C content = 34.2%

Nothing found in NODE_11286_length_1683_cov_40.847044


NODE_11287_length_1683_cov_32.906812
1683 nucleotides in sequence
Mean G+C content = 37.8%

Nothing found in NODE_11287_length_1683_cov_32.906812


NODE_11288_length_1683_cov_27.521851
1683 nucleotides in sequence
Mean G+C content = 32.6%

Nothing found in NODE_11288_length_1683_cov_27.521851


NODE_11289_length_1683_cov_22.933162
1683 nucleotides in sequence
Mean G+C content = 33.6%

Nothing found in NODE_11289_length_1683_cov_22.933162


NODE_11290_length_1683_cov_16.876607
1683 nucleotides in sequence
Mean G+C content = 34.1%

Nothing found in NODE_11290_length_1683_cov_16.876607


NODE_11291_length_1683_cov_16.266067
1683 nucleotides in sequence
Mean G+C content = 30.2%

Nothing found in NODE_11291_length_1683_cov_16.266067


NODE_11292_length_1682_cov_21.285531
1682 nucleotides in sequence
Mean G+C content = 29.1%

Nothing found in NODE_11292_length_1682_cov_21.285531


NODE_11293_length_1682_cov_15.529260
1682 nucleotides in sequence
Mean G+C content = 30.0%

Nothing found in NODE_11293_length_1682_cov_15.529260


NODE_11294_length_1682_cov_15.430868
1682 nucleotides in sequence
Mean G+C content = 32.2%

Nothing found in NODE_11294_length_1682_cov_15.430868


NODE_11295_length_1682_cov_4.927331
1682 nucleotides in sequence
Mean G+C content = 27.3%

Nothing found in NODE_11295_length_1682_cov_4.927331


NODE_11296_length_1682_cov_2.850161
1682 nucleotides in sequence
Mean G+C content = 33.4%

Nothing found in NODE_11296_length_1682_cov_2.850161


NODE_11297_length_1682_cov_1.397428
1682 nucleotides in sequence
Mean G+C content = 35.1%

Nothing found in NODE_11297_length_1682_cov_1.397428


NODE_11298_length_1681_cov_49.652510
1681 nucleotides in sequence
Mean G+C content = 33.6%

Nothing found in NODE_11298_length_1681_cov_49.652510


NODE_11299_length_1681_cov_35.741313
1681 nucleotides in sequence
Mean G+C content = 25.6%

Nothing found in NODE_11299_length_1681_cov_35.741313


NODE_11300_length_1681_cov_11.260618
1681 nucleotides in sequence
Mean G+C content = 30.6%

Nothing found in NODE_11300_length_1681_cov_11.260618


NODE_11301_length_1681_cov_9.532819
1681 nucleotides in sequence
Mean G+C content = 30.3%

Nothing found in NODE_11301_length_1681_cov_9.532819


NODE_11302_length_1681_cov_1.057915
1681 nucleotides in sequence
Mean G+C content = 28.9%

Nothing found in NODE_11302_length_1681_cov_1.057915


NODE_11303_length_1680_cov_33.723117
1680 nucleotides in sequence
Mean G+C content = 30.4%

Nothing found in NODE_11303_length_1680_cov_33.723117


NODE_11304_length_1680_cov_21.847392
1680 nucleotides in sequence
Mean G+C content = 39.0%

Nothing found in NODE_11304_length_1680_cov_21.847392


NODE_11305_length_1680_cov_20.295557
1680 nucleotides in sequence
Mean G+C content = 35.3%

Nothing found in NODE_11305_length_1680_cov_20.295557


NODE_11306_length_1680_cov_13.809401
1680 nucleotides in sequence
Mean G+C content = 39.1%

Nothing found in NODE_11306_length_1680_cov_13.809401


NODE_11307_length_1680_cov_11.657437
1680 nucleotides in sequence
Mean G+C content = 34.6%

Nothing found in NODE_11307_length_1680_cov_11.657437


NODE_11308_length_1680_cov_1.016098
1680 nucleotides in sequence
Mean G+C content = 29.6%

Nothing found in NODE_11308_length_1680_cov_1.016098


NODE_11309_length_1679_cov_44.330541
1679 nucleotides in sequence
Mean G+C content = 38.4%

Nothing found in NODE_11309_length_1679_cov_44.330541


NODE_11310_length_1679_cov_30.434278
1679 nucleotides in sequence
Mean G+C content = 34.9%

Nothing found in NODE_11310_length_1679_cov_30.434278


NODE_11311_length_1679_cov_20.238402
1679 nucleotides in sequence
Mean G+C content = 35.7%

Nothing found in NODE_11311_length_1679_cov_20.238402


NODE_11312_length_1679_cov_13.419459
1679 nucleotides in sequence
Mean G+C content = 33.8%

Nothing found in NODE_11312_length_1679_cov_13.419459


NODE_11313_length_1678_cov_17.229529
1678 nucleotides in sequence
Mean G+C content = 29.3%

Nothing found in NODE_11313_length_1678_cov_17.229529


NODE_11314_length_1678_cov_14.634429
1678 nucleotides in sequence
Mean G+C content = 33.0%

Nothing found in NODE_11314_length_1678_cov_14.634429


NODE_11315_length_1678_cov_14.493875
1678 nucleotides in sequence
Mean G+C content = 32.4%

Nothing found in NODE_11315_length_1678_cov_14.493875


NODE_11316_length_1678_cov_0.713733
1678 nucleotides in sequence
Mean G+C content = 32.4%

Nothing found in NODE_11316_length_1678_cov_0.713733


NODE_11317_length_1677_cov_25.042581
1677 nucleotides in sequence
Mean G+C content = 30.7%

Nothing found in NODE_11317_length_1677_cov_25.042581


NODE_11318_length_1677_cov_12.087742
1677 nucleotides in sequence
Mean G+C content = 35.5%

Nothing found in NODE_11318_length_1677_cov_12.087742


NODE_11319_length_1677_cov_7.869677
1677 nucleotides in sequence
Mean G+C content = 31.7%

Nothing found in NODE_11319_length_1677_cov_7.869677


NODE_11320_length_1677_cov_4.885806
1677 nucleotides in sequence
Mean G+C content = 39.2%

Nothing found in NODE_11320_length_1677_cov_4.885806


NODE_11321_length_1677_cov_1.912903
1677 nucleotides in sequence
Mean G+C content = 37.9%

Nothing found in NODE_11321_length_1677_cov_1.912903


NODE_11322_length_1676_cov_46.772757
1676 nucleotides in sequence
Mean G+C content = 35.1%

Nothing found in NODE_11322_length_1676_cov_46.772757


NODE_11323_length_1676_cov_42.419626
1676 nucleotides in sequence
Mean G+C content = 35.3%

Nothing found in NODE_11323_length_1676_cov_42.419626


NODE_11324_length_1676_cov_22.887024
1676 nucleotides in sequence
Mean G+C content = 34.2%

Nothing found in NODE_11324_length_1676_cov_22.887024


NODE_11325_length_1676_cov_21.460297
1676 nucleotides in sequence
Mean G+C content = 33.6%

Nothing found in NODE_11325_length_1676_cov_21.460297


NODE_11326_length_1676_cov_19.607489
1676 nucleotides in sequence
Mean G+C content = 31.9%

Nothing found in NODE_11326_length_1676_cov_19.607489


NODE_11327_length_1676_cov_17.056811
1676 nucleotides in sequence
Mean G+C content = 33.2%

Nothing found in NODE_11327_length_1676_cov_17.056811


NODE_11328_length_1676_cov_16.156875
1676 nucleotides in sequence
Mean G+C content = 34.7%

Nothing found in NODE_11328_length_1676_cov_16.156875


NODE_11329_length_1676_cov_9.589413
1676 nucleotides in sequence
Mean G+C content = 33.5%

Nothing found in NODE_11329_length_1676_cov_9.589413


NODE_11330_length_1676_cov_8.306649
1676 nucleotides in sequence
Mean G+C content = 25.4%

Nothing found in NODE_11330_length_1676_cov_8.306649


NODE_11331_length_1676_cov_4.704325
1676 nucleotides in sequence
Mean G+C content = 36.5%

Nothing found in NODE_11331_length_1676_cov_4.704325


NODE_11332_length_1676_cov_3.562944
1676 nucleotides in sequence
Mean G+C content = 28.0%

Nothing found in NODE_11332_length_1676_cov_3.562944


NODE_11333_length_1675_cov_27.518088
1675 nucleotides in sequence
Mean G+C content = 33.4%

Nothing found in NODE_11333_length_1675_cov_27.518088


NODE_11334_length_1675_cov_21.479974
1675 nucleotides in sequence
Mean G+C content = 34.6%

Nothing found in NODE_11334_length_1675_cov_21.479974


NODE_11335_length_1675_cov_13.127261
1675 nucleotides in sequence
Mean G+C content = 38.1%

Nothing found in NODE_11335_length_1675_cov_13.127261


NODE_11336_length_1675_cov_9.253230
1675 nucleotides in sequence
Mean G+C content = 24.3%

Nothing found in NODE_11336_length_1675_cov_9.253230


NODE_11337_length_1675_cov_3.917313
1675 nucleotides in sequence
Mean G+C content = 35.3%

Nothing found in NODE_11337_length_1675_cov_3.917313


NODE_11338_length_1674_cov_24.751131
1674 nucleotides in sequence
Mean G+C content = 30.2%

Nothing found in NODE_11338_length_1674_cov_24.751131


NODE_11339_length_1674_cov_24.056884
1674 nucleotides in sequence
Mean G+C content = 30.8%

Nothing found in NODE_11339_length_1674_cov_24.056884


NODE_11340_length_1674_cov_22.330963
1674 nucleotides in sequence
Mean G+C content = 36.4%

Nothing found in NODE_11340_length_1674_cov_22.330963


NODE_11341_length_1674_cov_20.431157
1674 nucleotides in sequence
Mean G+C content = 31.3%

Nothing found in NODE_11341_length_1674_cov_20.431157


NODE_11342_length_1674_cov_20.230769
1674 nucleotides in sequence
Mean G+C content = 34.2%

Nothing found in NODE_11342_length_1674_cov_20.230769


NODE_11343_length_1674_cov_18.436328
1674 nucleotides in sequence
Mean G+C content = 30.8%

Nothing found in NODE_11343_length_1674_cov_18.436328


NODE_11344_length_1674_cov_18.299289
1674 nucleotides in sequence
Mean G+C content = 36.4%

Nothing found in NODE_11344_length_1674_cov_18.299289


NODE_11345_length_1674_cov_16.952812
1674 nucleotides in sequence
Mean G+C content = 31.4%

Nothing found in NODE_11345_length_1674_cov_16.952812


NODE_11346_length_1674_cov_15.195863
1674 nucleotides in sequence
Mean G+C content = 33.9%

Nothing found in NODE_11346_length_1674_cov_15.195863


NODE_11347_length_1674_cov_7.002586
1674 nucleotides in sequence
Mean G+C content = 37.3%

Nothing found in NODE_11347_length_1674_cov_7.002586


NODE_11348_length_1673_cov_36.871928
1673 nucleotides in sequence
Mean G+C content = 35.0%

Nothing found in NODE_11348_length_1673_cov_36.871928


NODE_11349_length_1673_cov_24.748383
1673 nucleotides in sequence
Mean G+C content = 37.7%

Nothing found in NODE_11349_length_1673_cov_24.748383


NODE_11350_length_1673_cov_11.471539
1673 nucleotides in sequence
Mean G+C content = 31.1%

Nothing found in NODE_11350_length_1673_cov_11.471539


NODE_11351_length_1673_cov_10.192109
1673 nucleotides in sequence
Mean G+C content = 34.0%

Nothing found in NODE_11351_length_1673_cov_10.192109


NODE_11352_length_1673_cov_8.718629
1673 nucleotides in sequence
Mean G+C content = 33.8%

Nothing found in NODE_11352_length_1673_cov_8.718629


NODE_11353_length_1673_cov_1.848642
1673 nucleotides in sequence
Mean G+C content = 28.1%

Nothing found in NODE_11353_length_1673_cov_1.848642


NODE_11354_length_1673_cov_0.832471
1673 nucleotides in sequence
Mean G+C content = 30.7%

Nothing found in NODE_11354_length_1673_cov_0.832471


NODE_11355_length_1672_cov_26.702265
1672 nucleotides in sequence
Mean G+C content = 33.0%

Nothing found in NODE_11355_length_1672_cov_26.702265


NODE_11356_length_1672_cov_24.115858
1672 nucleotides in sequence
Mean G+C content = 28.5%

Nothing found in NODE_11356_length_1672_cov_24.115858


NODE_11357_length_1672_cov_15.908091
1672 nucleotides in sequence
Mean G+C content = 34.3%

Nothing found in NODE_11357_length_1672_cov_15.908091


NODE_11358_length_1672_cov_8.454369
1672 nucleotides in sequence
Mean G+C content = 30.5%

Nothing found in NODE_11358_length_1672_cov_8.454369


NODE_11359_length_1672_cov_6.044013
1672 nucleotides in sequence
Mean G+C content = 34.7%

Nothing found in NODE_11359_length_1672_cov_6.044013


NODE_11360_length_1672_cov_5.128803
1672 nucleotides in sequence
Mean G+C content = 25.1%

Nothing found in NODE_11360_length_1672_cov_5.128803


NODE_11361_length_1672_cov_2.496440
1672 nucleotides in sequence
Mean G+C content = 40.0%

Nothing found in NODE_11361_length_1672_cov_2.496440


NODE_11362_length_1672_cov_0.299029
1672 nucleotides in sequence
Mean G+C content = 24.8%

Nothing found in NODE_11362_length_1672_cov_0.299029


NODE_11363_length_1671_cov_23.256477
1671 nucleotides in sequence
Mean G+C content = 33.2%

Nothing found in NODE_11363_length_1671_cov_23.256477


NODE_11364_length_1671_cov_21.923575
1671 nucleotides in sequence
Mean G+C content = 33.2%

Nothing found in NODE_11364_length_1671_cov_21.923575


NODE_11365_length_1671_cov_13.588731
1671 nucleotides in sequence
Mean G+C content = 26.5%

Nothing found in NODE_11365_length_1671_cov_13.588731


NODE_11366_length_1671_cov_12.234456
1671 nucleotides in sequence
Mean G+C content = 32.9%

Nothing found in NODE_11366_length_1671_cov_12.234456


NODE_11367_length_1670_cov_38.346079
1670 nucleotides in sequence
Mean G+C content = 32.5%

Nothing found in NODE_11367_length_1670_cov_38.346079


NODE_11368_length_1670_cov_32.661698
1670 nucleotides in sequence
Mean G+C content = 36.0%

Nothing found in NODE_11368_length_1670_cov_32.661698


NODE_11369_length_1670_cov_30.343487
1670 nucleotides in sequence
Mean G+C content = 42.6%

Nothing found in NODE_11369_length_1670_cov_30.343487


NODE_11370_length_1670_cov_23.981854
1670 nucleotides in sequence
Mean G+C content = 34.3%

Nothing found in NODE_11370_length_1670_cov_23.981854


NODE_11371_length_1670_cov_22.497084
1670 nucleotides in sequence
Mean G+C content = 31.7%

Nothing found in NODE_11371_length_1670_cov_22.497084


NODE_11372_length_1670_cov_16.447181
1670 nucleotides in sequence
Mean G+C content = 30.4%

Nothing found in NODE_11372_length_1670_cov_16.447181


NODE_11373_length_1670_cov_12.527544
1670 nucleotides in sequence
Mean G+C content = 30.8%

Nothing found in NODE_11373_length_1670_cov_12.527544


NODE_11374_length_1670_cov_11.798445
1670 nucleotides in sequence
Mean G+C content = 26.6%

Nothing found in NODE_11374_length_1670_cov_11.798445


NODE_11375_length_1670_cov_7.820480
1670 nucleotides in sequence
Mean G+C content = 32.8%

Nothing found in NODE_11375_length_1670_cov_7.820480


NODE_11376_length_1670_cov_5.967596
1670 nucleotides in sequence
Mean G+C content = 30.7%

Nothing found in NODE_11376_length_1670_cov_5.967596


NODE_11377_length_1669_cov_11.229572
1669 nucleotides in sequence
Mean G+C content = 29.8%

Nothing found in NODE_11377_length_1669_cov_11.229572


NODE_11378_length_1669_cov_7.751621
1669 nucleotides in sequence
Mean G+C content = 33.0%

Nothing found in NODE_11378_length_1669_cov_7.751621


NODE_11379_length_1669_cov_5.728275
1669 nucleotides in sequence
Mean G+C content = 37.9%

Nothing found in NODE_11379_length_1669_cov_5.728275


NODE_11380_length_1669_cov_0.413748
1669 nucleotides in sequence
Mean G+C content = 19.1%

Nothing found in NODE_11380_length_1669_cov_0.413748


NODE_11381_length_1668_cov_23.742375
1668 nucleotides in sequence
Mean G+C content = 34.7%

Nothing found in NODE_11381_length_1668_cov_23.742375


NODE_11382_length_1668_cov_18.565217
1668 nucleotides in sequence
Mean G+C content = 27.5%

Nothing found in NODE_11382_length_1668_cov_18.565217


NODE_11383_length_1668_cov_14.740428
1668 nucleotides in sequence
Mean G+C content = 34.4%

Nothing found in NODE_11383_length_1668_cov_14.740428


NODE_11384_length_1667_cov_45.662987
1667 nucleotides in sequence
Mean G+C content = 33.8%

Nothing found in NODE_11384_length_1667_cov_45.662987


NODE_11385_length_1667_cov_20.270779
1667 nucleotides in sequence
Mean G+C content = 27.8%

Nothing found in NODE_11385_length_1667_cov_20.270779


NODE_11386_length_1667_cov_15.370779
1667 nucleotides in sequence
Mean G+C content = 36.9%

Nothing found in NODE_11386_length_1667_cov_15.370779


NODE_11387_length_1667_cov_9.150649
1667 nucleotides in sequence
Mean G+C content = 28.5%

Nothing found in NODE_11387_length_1667_cov_9.150649


NODE_11388_length_1667_cov_7.114286
1667 nucleotides in sequence
Mean G+C content = 36.3%

Nothing found in NODE_11388_length_1667_cov_7.114286


NODE_11389_length_1667_cov_5.290909
1667 nucleotides in sequence
Mean G+C content = 36.7%

Nothing found in NODE_11389_length_1667_cov_5.290909


NODE_11390_length_1667_cov_2.556494
1667 nucleotides in sequence
Mean G+C content = 29.4%

Nothing found in NODE_11390_length_1667_cov_2.556494


NODE_11391_length_1666_cov_35.803119
1666 nucleotides in sequence
Mean G+C content = 34.0%

Nothing found in NODE_11391_length_1666_cov_35.803119


NODE_11392_length_1666_cov_16.167641
1666 nucleotides in sequence
Mean G+C content = 33.2%

Nothing found in NODE_11392_length_1666_cov_16.167641


NODE_11393_length_1665_cov_24.155397
1665 nucleotides in sequence
Mean G+C content = 28.2%

Nothing found in NODE_11393_length_1665_cov_24.155397


NODE_11394_length_1665_cov_21.405072
1665 nucleotides in sequence
Mean G+C content = 35.4%

Nothing found in NODE_11394_length_1665_cov_21.405072


NODE_11395_length_1665_cov_13.473342
1665 nucleotides in sequence
Mean G+C content = 32.3%

Nothing found in NODE_11395_length_1665_cov_13.473342


NODE_11396_length_1665_cov_11.111183
1665 nucleotides in sequence
Mean G+C content = 40.5%

Nothing found in NODE_11396_length_1665_cov_11.111183


NODE_11397_length_1664_cov_56.342225
1664 nucleotides in sequence
Mean G+C content = 33.5%

Nothing found in NODE_11397_length_1664_cov_56.342225


NODE_11398_length_1664_cov_34.656474
1664 nucleotides in sequence
Mean G+C content = 23.9%

Nothing found in NODE_11398_length_1664_cov_34.656474


NODE_11399_length_1664_cov_31.894600
1664 nucleotides in sequence
Mean G+C content = 33.7%

Nothing found in NODE_11399_length_1664_cov_31.894600


NODE_11400_length_1664_cov_26.109954
1664 nucleotides in sequence
Mean G+C content = 30.4%

Nothing found in NODE_11400_length_1664_cov_26.109954


NODE_11401_length_1664_cov_22.873129
1664 nucleotides in sequence
Mean G+C content = 30.2%

Nothing found in NODE_11401_length_1664_cov_22.873129


NODE_11402_length_1664_cov_16.196487
1664 nucleotides in sequence
Mean G+C content = 38.8%

Nothing found in NODE_11402_length_1664_cov_16.196487


NODE_11403_length_1664_cov_11.262850
1664 nucleotides in sequence
Mean G+C content = 37.7%

Nothing found in NODE_11403_length_1664_cov_11.262850


NODE_11404_length_1664_cov_9.436565
1664 nucleotides in sequence
Mean G+C content = 30.2%

Nothing found in NODE_11404_length_1664_cov_9.436565


NODE_11405_length_1663_cov_32.470052
1663 nucleotides in sequence
Mean G+C content = 38.1%

Nothing found in NODE_11405_length_1663_cov_32.470052


NODE_11406_length_1663_cov_21.354818
1663 nucleotides in sequence
Mean G+C content = 33.0%

Nothing found in NODE_11406_length_1663_cov_21.354818


NODE_11407_length_1663_cov_9.886068
1663 nucleotides in sequence
Mean G+C content = 38.6%

Nothing found in NODE_11407_length_1663_cov_9.886068


NODE_11408_length_1662_cov_40.672964
1662 nucleotides in sequence
Mean G+C content = 32.9%

Nothing found in NODE_11408_length_1662_cov_40.672964


NODE_11409_length_1662_cov_33.445603
1662 nucleotides in sequence
Mean G+C content = 32.3%
 
1.
 
 
 
               g
             g-c
             a-t
             c-g
             a-t
             g-c
             t-a
             a-t     ta
            t   cgtcc  a
    tgag   g    !!!!!  g
    g   ccg     gcagg  c
    g   !!!      c   tt
    t   ggc       g
     taa           c
            g+tg   c
            a-t g   c
            c-g  g  t
            a-t   a c
            g-c    t
            a-t
           c   a
           t   a
            tga
 
 
    tRNA-Ser(tga)
    81 bases, %GC = 54.3
    Sequence [1513,1593]
 


Number of tmRNA genes = 0


NODE_11410_length_1662_cov_24.653420
1662 nucleotides in sequence
Mean G+C content = 29.4%

Nothing found in NODE_11410_length_1662_cov_24.653420


NODE_11411_length_1662_cov_21.637785
1662 nucleotides in sequence
Mean G+C content = 41.3%

Nothing found in NODE_11411_length_1662_cov_21.637785


NODE_11412_length_1662_cov_20.903583
1662 nucleotides in sequence
Mean G+C content = 29.5%

Nothing found in NODE_11412_length_1662_cov_20.903583


NODE_11413_length_1662_cov_16.644951
1662 nucleotides in sequence
Mean G+C content = 32.7%

Nothing found in NODE_11413_length_1662_cov_16.644951


NODE_11414_length_1662_cov_11.517915
1662 nucleotides in sequence
Mean G+C content = 40.6%

Nothing found in NODE_11414_length_1662_cov_11.517915


NODE_11415_length_1661_cov_33.822034
1661 nucleotides in sequence
Mean G+C content = 32.7%

Nothing found in NODE_11415_length_1661_cov_33.822034


NODE_11416_length_1661_cov_13.292047
1661 nucleotides in sequence
Mean G+C content = 37.4%

Nothing found in NODE_11416_length_1661_cov_13.292047


NODE_11417_length_1661_cov_4.698827
1661 nucleotides in sequence
Mean G+C content = 32.5%

Nothing found in NODE_11417_length_1661_cov_4.698827


NODE_11418_length_1661_cov_3.845502
1661 nucleotides in sequence
Mean G+C content = 38.2%

Nothing found in NODE_11418_length_1661_cov_3.845502


NODE_11419_length_1660_cov_34.675799
1660 nucleotides in sequence
Mean G+C content = 31.6%

Nothing found in NODE_11419_length_1660_cov_34.675799


NODE_11420_length_1660_cov_19.258317
1660 nucleotides in sequence
Mean G+C content = 32.8%

Nothing found in NODE_11420_length_1660_cov_19.258317


NODE_11421_length_1660_cov_1.185258
1660 nucleotides in sequence
Mean G+C content = 29.3%

Nothing found in NODE_11421_length_1660_cov_1.185258


NODE_11422_length_1659_cov_30.634465
1659 nucleotides in sequence
Mean G+C content = 32.8%

Nothing found in NODE_11422_length_1659_cov_30.634465


NODE_11423_length_1659_cov_25.332898
1659 nucleotides in sequence
Mean G+C content = 36.4%

Nothing found in NODE_11423_length_1659_cov_25.332898


NODE_11424_length_1659_cov_19.930809
1659 nucleotides in sequence
Mean G+C content = 32.7%

Nothing found in NODE_11424_length_1659_cov_19.930809


NODE_11425_length_1659_cov_0.757180
1659 nucleotides in sequence
Mean G+C content = 30.8%

Nothing found in NODE_11425_length_1659_cov_0.757180


NODE_11426_length_1658_cov_6.915088
1658 nucleotides in sequence
Mean G+C content = 37.8%

Nothing found in NODE_11426_length_1658_cov_6.915088


NODE_11427_length_1657_cov_14.014379
1657 nucleotides in sequence
Mean G+C content = 33.6%

Nothing found in NODE_11427_length_1657_cov_14.014379


NODE_11428_length_1657_cov_8.909150
1657 nucleotides in sequence
Mean G+C content = 24.7%

Nothing found in NODE_11428_length_1657_cov_8.909150


NODE_11429_length_1657_cov_3.892810
1657 nucleotides in sequence
Mean G+C content = 26.8%

Nothing found in NODE_11429_length_1657_cov_3.892810


NODE_11430_length_1657_cov_0.271895
1657 nucleotides in sequence
Mean G+C content = 54.2%

Nothing found in NODE_11430_length_1657_cov_0.271895


NODE_11431_length_1656_cov_36.420536
1656 nucleotides in sequence
Mean G+C content = 37.2%

Nothing found in NODE_11431_length_1656_cov_36.420536


NODE_11432_length_1656_cov_26.616089
1656 nucleotides in sequence
Mean G+C content = 32.5%

Nothing found in NODE_11432_length_1656_cov_26.616089


NODE_11433_length_1656_cov_19.253761
1656 nucleotides in sequence
Mean G+C content = 37.3%

Nothing found in NODE_11433_length_1656_cov_19.253761


NODE_11434_length_1656_cov_18.226946
1656 nucleotides in sequence
Mean G+C content = 36.8%

Nothing found in NODE_11434_length_1656_cov_18.226946


NODE_11435_length_1656_cov_16.866579
1656 nucleotides in sequence
Mean G+C content = 37.6%

Nothing found in NODE_11435_length_1656_cov_16.866579


NODE_11436_length_1656_cov_15.911053
1656 nucleotides in sequence
Mean G+C content = 42.6%

Nothing found in NODE_11436_length_1656_cov_15.911053


NODE_11437_length_1656_cov_8.019621
1656 nucleotides in sequence
Mean G+C content = 30.9%

Nothing found in NODE_11437_length_1656_cov_8.019621


NODE_11438_length_1655_cov_38.346204
1655 nucleotides in sequence
Mean G+C content = 30.5%

Nothing found in NODE_11438_length_1655_cov_38.346204


NODE_11439_length_1655_cov_31.022906
1655 nucleotides in sequence
Mean G+C content = 36.0%

Nothing found in NODE_11439_length_1655_cov_31.022906


NODE_11440_length_1655_cov_18.905759
1655 nucleotides in sequence
Mean G+C content = 36.0%

Nothing found in NODE_11440_length_1655_cov_18.905759


NODE_11441_length_1655_cov_15.857984
1655 nucleotides in sequence
Mean G+C content = 32.6%

Nothing found in NODE_11441_length_1655_cov_15.857984


NODE_11442_length_1655_cov_13.710079
1655 nucleotides in sequence
Mean G+C content = 32.6%

Nothing found in NODE_11442_length_1655_cov_13.710079


NODE_11443_length_1655_cov_12.051047
1655 nucleotides in sequence
Mean G+C content = 29.4%

Nothing found in NODE_11443_length_1655_cov_12.051047


NODE_11444_length_1655_cov_1.072644
1655 nucleotides in sequence
Mean G+C content = 31.4%

Nothing found in NODE_11444_length_1655_cov_1.072644


NODE_11445_length_1654_cov_36.533071
1654 nucleotides in sequence
Mean G+C content = 34.3%

Nothing found in NODE_11445_length_1654_cov_36.533071


NODE_11446_length_1653_cov_22.611402
1653 nucleotides in sequence
Mean G+C content = 31.0%

Nothing found in NODE_11446_length_1653_cov_22.611402


NODE_11447_length_1653_cov_20.848624
1653 nucleotides in sequence
Mean G+C content = 32.3%

Nothing found in NODE_11447_length_1653_cov_20.848624


NODE_11448_length_1653_cov_14.904325
1653 nucleotides in sequence
Mean G+C content = 32.2%

Nothing found in NODE_11448_length_1653_cov_14.904325


NODE_11449_length_1653_cov_8.444954
1653 nucleotides in sequence
Mean G+C content = 33.2%

Nothing found in NODE_11449_length_1653_cov_8.444954


NODE_11450_length_1652_cov_48.605902
1652 nucleotides in sequence
Mean G+C content = 32.0%

Nothing found in NODE_11450_length_1652_cov_48.605902


NODE_11451_length_1652_cov_43.897049
1652 nucleotides in sequence
Mean G+C content = 33.5%

Nothing found in NODE_11451_length_1652_cov_43.897049


NODE_11452_length_1652_cov_38.318689
1652 nucleotides in sequence
Mean G+C content = 32.6%

Nothing found in NODE_11452_length_1652_cov_38.318689


NODE_11453_length_1652_cov_19.521967
1652 nucleotides in sequence
Mean G+C content = 42.6%

Nothing found in NODE_11453_length_1652_cov_19.521967


NODE_11454_length_1652_cov_7.732459
1652 nucleotides in sequence
Mean G+C content = 31.5%

Nothing found in NODE_11454_length_1652_cov_7.732459


NODE_11455_length_1651_cov_18.134514
1651 nucleotides in sequence
Mean G+C content = 37.5%

Nothing found in NODE_11455_length_1651_cov_18.134514


NODE_11456_length_1651_cov_6.290026
1651 nucleotides in sequence
Mean G+C content = 31.4%

Nothing found in NODE_11456_length_1651_cov_6.290026


NODE_11457_length_1650_cov_40.826001
1650 nucleotides in sequence
Mean G+C content = 36.4%

Nothing found in NODE_11457_length_1650_cov_40.826001


NODE_11458_length_1650_cov_32.614576
1650 nucleotides in sequence
Mean G+C content = 31.6%

Nothing found in NODE_11458_length_1650_cov_32.614576


NODE_11459_length_1650_cov_20.597505
1650 nucleotides in sequence
Mean G+C content = 28.0%

Nothing found in NODE_11459_length_1650_cov_20.597505


NODE_11460_length_1650_cov_18.476034
1650 nucleotides in sequence
Mean G+C content = 30.6%

Nothing found in NODE_11460_length_1650_cov_18.476034


NODE_11461_length_1650_cov_8.868024
1650 nucleotides in sequence
Mean G+C content = 34.5%

Nothing found in NODE_11461_length_1650_cov_8.868024


NODE_11462_length_1650_cov_7.915955
1650 nucleotides in sequence
Mean G+C content = 34.0%

Nothing found in NODE_11462_length_1650_cov_7.915955


NODE_11463_length_1649_cov_45.645861
1649 nucleotides in sequence
Mean G+C content = 32.4%

Nothing found in NODE_11463_length_1649_cov_45.645861


NODE_11464_length_1649_cov_36.269382
1649 nucleotides in sequence
Mean G+C content = 36.0%

Nothing found in NODE_11464_length_1649_cov_36.269382


NODE_11465_length_1649_cov_28.153745
1649 nucleotides in sequence
Mean G+C content = 29.8%

Nothing found in NODE_11465_length_1649_cov_28.153745


NODE_11466_length_1649_cov_24.369908
1649 nucleotides in sequence
Mean G+C content = 30.9%

Nothing found in NODE_11466_length_1649_cov_24.369908


NODE_11467_length_1649_cov_24.320631
1649 nucleotides in sequence
Mean G+C content = 29.5%

Nothing found in NODE_11467_length_1649_cov_24.320631


NODE_11468_length_1649_cov_13.317346
1649 nucleotides in sequence
Mean G+C content = 30.9%

Nothing found in NODE_11468_length_1649_cov_13.317346


NODE_11469_length_1649_cov_9.473719
1649 nucleotides in sequence
Mean G+C content = 31.1%

Nothing found in NODE_11469_length_1649_cov_9.473719


NODE_11470_length_1649_cov_7.505913
1649 nucleotides in sequence
Mean G+C content = 30.7%

Nothing found in NODE_11470_length_1649_cov_7.505913


NODE_11471_length_1649_cov_1.478975
1649 nucleotides in sequence
Mean G+C content = 25.4%

Nothing found in NODE_11471_length_1649_cov_1.478975


NODE_11472_length_1648_cov_16.328731
1648 nucleotides in sequence
Mean G+C content = 29.7%

Nothing found in NODE_11472_length_1648_cov_16.328731


NODE_11473_length_1648_cov_11.945431
1648 nucleotides in sequence
Mean G+C content = 30.9%

Nothing found in NODE_11473_length_1648_cov_11.945431


NODE_11474_length_1648_cov_2.385930
1648 nucleotides in sequence
Mean G+C content = 39.1%

Nothing found in NODE_11474_length_1648_cov_2.385930


NODE_11475_length_1648_cov_0.972387
1648 nucleotides in sequence
Mean G+C content = 27.6%

Nothing found in NODE_11475_length_1648_cov_0.972387


NODE_11476_length_1647_cov_26.116447
1647 nucleotides in sequence
Mean G+C content = 30.7%

Nothing found in NODE_11476_length_1647_cov_26.116447


NODE_11477_length_1647_cov_18.715132
1647 nucleotides in sequence
Mean G+C content = 30.2%

Nothing found in NODE_11477_length_1647_cov_18.715132


NODE_11478_length_1647_cov_11.498684
1647 nucleotides in sequence
Mean G+C content = 35.8%

Nothing found in NODE_11478_length_1647_cov_11.498684


NODE_11479_length_1647_cov_7.616447
1647 nucleotides in sequence
Mean G+C content = 29.7%

Nothing found in NODE_11479_length_1647_cov_7.616447


NODE_11480_length_1647_cov_0.737500
1647 nucleotides in sequence
Mean G+C content = 27.7%

Nothing found in NODE_11480_length_1647_cov_0.737500


NODE_11481_length_1646_cov_34.168532
1646 nucleotides in sequence
Mean G+C content = 35.1%

Nothing found in NODE_11481_length_1646_cov_34.168532


NODE_11482_length_1646_cov_30.633311
1646 nucleotides in sequence
Mean G+C content = 28.3%

Nothing found in NODE_11482_length_1646_cov_30.633311


NODE_11483_length_1646_cov_22.722844
1646 nucleotides in sequence
Mean G+C content = 32.9%

Nothing found in NODE_11483_length_1646_cov_22.722844


NODE_11484_length_1646_cov_17.317972
1646 nucleotides in sequence
Mean G+C content = 36.3%

Nothing found in NODE_11484_length_1646_cov_17.317972


NODE_11485_length_1646_cov_3.978934
1646 nucleotides in sequence
Mean G+C content = 31.8%

Nothing found in NODE_11485_length_1646_cov_3.978934


NODE_11486_length_1645_cov_45.073123
1645 nucleotides in sequence
Mean G+C content = 32.8%

Nothing found in NODE_11486_length_1645_cov_45.073123


NODE_11487_length_1645_cov_9.160738
1645 nucleotides in sequence
Mean G+C content = 33.7%

Nothing found in NODE_11487_length_1645_cov_9.160738


NODE_11488_length_1645_cov_5.487484
1645 nucleotides in sequence
Mean G+C content = 25.7%

Nothing found in NODE_11488_length_1645_cov_5.487484


NODE_11489_length_1644_cov_34.391562
1644 nucleotides in sequence
Mean G+C content = 36.6%

Nothing found in NODE_11489_length_1644_cov_34.391562


NODE_11490_length_1644_cov_19.780488
1644 nucleotides in sequence
Mean G+C content = 34.9%

Nothing found in NODE_11490_length_1644_cov_19.780488


NODE_11491_length_1644_cov_15.504285
1644 nucleotides in sequence
Mean G+C content = 33.2%

Nothing found in NODE_11491_length_1644_cov_15.504285


NODE_11492_length_1644_cov_1.563612
1644 nucleotides in sequence
Mean G+C content = 29.4%

Nothing found in NODE_11492_length_1644_cov_1.563612


NODE_11493_length_1644_cov_0.514832
1644 nucleotides in sequence
Mean G+C content = 23.4%

Nothing found in NODE_11493_length_1644_cov_0.514832


NODE_11494_length_1643_cov_33.151715
1643 nucleotides in sequence
Mean G+C content = 27.8%

Nothing found in NODE_11494_length_1643_cov_33.151715


NODE_11495_length_1643_cov_26.443272
1643 nucleotides in sequence
Mean G+C content = 32.3%

Nothing found in NODE_11495_length_1643_cov_26.443272


NODE_11496_length_1643_cov_14.646438
1643 nucleotides in sequence
Mean G+C content = 33.6%

Nothing found in NODE_11496_length_1643_cov_14.646438


NODE_11497_length_1643_cov_7.780343
1643 nucleotides in sequence
Mean G+C content = 35.1%

Nothing found in NODE_11497_length_1643_cov_7.780343


NODE_11498_length_1643_cov_2.190633
1643 nucleotides in sequence
Mean G+C content = 36.5%

Nothing found in NODE_11498_length_1643_cov_2.190633


NODE_11499_length_1642_cov_45.492409
1642 nucleotides in sequence
Mean G+C content = 32.4%

Nothing found in NODE_11499_length_1642_cov_45.492409


NODE_11500_length_1642_cov_30.860066
1642 nucleotides in sequence
Mean G+C content = 34.0%

Nothing found in NODE_11500_length_1642_cov_30.860066


NODE_11501_length_1642_cov_30.491749
1642 nucleotides in sequence
Mean G+C content = 33.6%

Nothing found in NODE_11501_length_1642_cov_30.491749


NODE_11502_length_1642_cov_29.613201
1642 nucleotides in sequence
Mean G+C content = 30.8%

Nothing found in NODE_11502_length_1642_cov_29.613201


NODE_11503_length_1642_cov_23.165677
1642 nucleotides in sequence
Mean G+C content = 35.1%

Nothing found in NODE_11503_length_1642_cov_23.165677


NODE_11504_length_1642_cov_10.446205
1642 nucleotides in sequence
Mean G+C content = 35.9%

Nothing found in NODE_11504_length_1642_cov_10.446205


NODE_11505_length_1642_cov_6.703630
1642 nucleotides in sequence
Mean G+C content = 30.5%

Nothing found in NODE_11505_length_1642_cov_6.703630


NODE_11506_length_1642_cov_1.206601
1642 nucleotides in sequence
Mean G+C content = 28.8%

Nothing found in NODE_11506_length_1642_cov_1.206601


NODE_11507_length_1642_cov_0.825083
1642 nucleotides in sequence
Mean G+C content = 24.5%

Nothing found in NODE_11507_length_1642_cov_0.825083


NODE_11508_length_1641_cov_30.723250
1641 nucleotides in sequence
Mean G+C content = 31.7%

Nothing found in NODE_11508_length_1641_cov_30.723250


NODE_11509_length_1641_cov_28.508587
1641 nucleotides in sequence
Mean G+C content = 30.5%

Nothing found in NODE_11509_length_1641_cov_28.508587


NODE_11510_length_1641_cov_28.114267
1641 nucleotides in sequence
Mean G+C content = 34.2%

Nothing found in NODE_11510_length_1641_cov_28.114267


NODE_11511_length_1641_cov_26.753633
1641 nucleotides in sequence
Mean G+C content = 31.8%

Nothing found in NODE_11511_length_1641_cov_26.753633


NODE_11512_length_1641_cov_20.873184
1641 nucleotides in sequence
Mean G+C content = 33.3%

Nothing found in NODE_11512_length_1641_cov_20.873184


NODE_11513_length_1641_cov_15.559445
1641 nucleotides in sequence
Mean G+C content = 26.2%

Nothing found in NODE_11513_length_1641_cov_15.559445


NODE_11514_length_1641_cov_15.223250
1641 nucleotides in sequence
Mean G+C content = 39.0%

Nothing found in NODE_11514_length_1641_cov_15.223250


NODE_11515_length_1641_cov_11.330251
1641 nucleotides in sequence
Mean G+C content = 33.9%

Nothing found in NODE_11515_length_1641_cov_11.330251


NODE_11516_length_1640_cov_18.938533
1640 nucleotides in sequence
Mean G+C content = 33.7%

Nothing found in NODE_11516_length_1640_cov_18.938533


NODE_11517_length_1640_cov_17.196960
1640 nucleotides in sequence
Mean G+C content = 35.1%

Nothing found in NODE_11517_length_1640_cov_17.196960


NODE_11518_length_1640_cov_15.703900
1640 nucleotides in sequence
Mean G+C content = 28.0%

Nothing found in NODE_11518_length_1640_cov_15.703900


NODE_11519_length_1640_cov_14.435558
1640 nucleotides in sequence
Mean G+C content = 31.6%

Nothing found in NODE_11519_length_1640_cov_14.435558


NODE_11520_length_1640_cov_13.062128
1640 nucleotides in sequence
Mean G+C content = 32.3%

Nothing found in NODE_11520_length_1640_cov_13.062128


NODE_11521_length_1640_cov_10.076669
1640 nucleotides in sequence
Mean G+C content = 34.5%

Nothing found in NODE_11521_length_1640_cov_10.076669


NODE_11522_length_1640_cov_9.496365
1640 nucleotides in sequence
Mean G+C content = 34.9%

Nothing found in NODE_11522_length_1640_cov_9.496365


NODE_11523_length_1639_cov_10.409392
1639 nucleotides in sequence
Mean G+C content = 31.7%

Nothing found in NODE_11523_length_1639_cov_10.409392


NODE_11524_length_1639_cov_6.148148
1639 nucleotides in sequence
Mean G+C content = 28.6%

Nothing found in NODE_11524_length_1639_cov_6.148148


NODE_11525_length_1638_cov_31.983455
1638 nucleotides in sequence
Mean G+C content = 30.0%

Nothing found in NODE_11525_length_1638_cov_31.983455


NODE_11526_length_1638_cov_21.598941
1638 nucleotides in sequence
Mean G+C content = 34.7%

Nothing found in NODE_11526_length_1638_cov_21.598941


NODE_11527_length_1638_cov_21.268696
1638 nucleotides in sequence
Mean G+C content = 29.0%

Nothing found in NODE_11527_length_1638_cov_21.268696


NODE_11528_length_1638_cov_20.980807
1638 nucleotides in sequence
Mean G+C content = 33.2%

Nothing found in NODE_11528_length_1638_cov_20.980807


NODE_11529_length_1638_cov_17.238915
1638 nucleotides in sequence
Mean G+C content = 36.0%

Nothing found in NODE_11529_length_1638_cov_17.238915


NODE_11530_length_1638_cov_15.763071
1638 nucleotides in sequence
Mean G+C content = 30.8%

Nothing found in NODE_11530_length_1638_cov_15.763071


NODE_11531_length_1638_cov_15.335539
1638 nucleotides in sequence
Mean G+C content = 34.7%

Nothing found in NODE_11531_length_1638_cov_15.335539


NODE_11532_length_1638_cov_11.601588
1638 nucleotides in sequence
Mean G+C content = 37.2%

Nothing found in NODE_11532_length_1638_cov_11.601588


NODE_11533_length_1638_cov_9.295169
1638 nucleotides in sequence
Mean G+C content = 35.8%

Nothing found in NODE_11533_length_1638_cov_9.295169


NODE_11534_length_1638_cov_8.614163
1638 nucleotides in sequence
Mean G+C content = 37.2%

Nothing found in NODE_11534_length_1638_cov_8.614163


NODE_11535_length_1637_cov_55.631788
1637 nucleotides in sequence
Mean G+C content = 32.5%

Nothing found in NODE_11535_length_1637_cov_55.631788


NODE_11536_length_1637_cov_39.674172
1637 nucleotides in sequence
Mean G+C content = 29.3%

Nothing found in NODE_11536_length_1637_cov_39.674172


NODE_11537_length_1637_cov_29.443709
1637 nucleotides in sequence
Mean G+C content = 26.3%

Nothing found in NODE_11537_length_1637_cov_29.443709


NODE_11538_length_1637_cov_26.521192
1637 nucleotides in sequence
Mean G+C content = 33.1%

Nothing found in NODE_11538_length_1637_cov_26.521192


NODE_11539_length_1637_cov_25.373510
1637 nucleotides in sequence
Mean G+C content = 31.9%

Nothing found in NODE_11539_length_1637_cov_25.373510


NODE_11540_length_1637_cov_20.433775
1637 nucleotides in sequence
Mean G+C content = 30.1%

Nothing found in NODE_11540_length_1637_cov_20.433775


NODE_11541_length_1637_cov_19.923841
1637 nucleotides in sequence
Mean G+C content = 32.4%

Nothing found in NODE_11541_length_1637_cov_19.923841


NODE_11542_length_1637_cov_11.864901
1637 nucleotides in sequence
Mean G+C content = 31.5%

Nothing found in NODE_11542_length_1637_cov_11.864901


NODE_11543_length_1637_cov_6.394702
1637 nucleotides in sequence
Mean G+C content = 31.9%

Nothing found in NODE_11543_length_1637_cov_6.394702


NODE_11544_length_1637_cov_3.980132
1637 nucleotides in sequence
Mean G+C content = 28.9%

Nothing found in NODE_11544_length_1637_cov_3.980132


NODE_11545_length_1636_cov_50.764082
1636 nucleotides in sequence
Mean G+C content = 34.6%

Nothing found in NODE_11545_length_1636_cov_50.764082


NODE_11546_length_1636_cov_25.640822
1636 nucleotides in sequence
Mean G+C content = 37.1%

Nothing found in NODE_11546_length_1636_cov_25.640822


NODE_11547_length_1636_cov_14.846918
1636 nucleotides in sequence
Mean G+C content = 30.6%

Nothing found in NODE_11547_length_1636_cov_14.846918


NODE_11548_length_1635_cov_57.157825
1635 nucleotides in sequence
Mean G+C content = 34.1%

Nothing found in NODE_11548_length_1635_cov_57.157825


NODE_11549_length_1635_cov_15.915119
1635 nucleotides in sequence
Mean G+C content = 31.9%

Nothing found in NODE_11549_length_1635_cov_15.915119


NODE_11550_length_1635_cov_6.079576
1635 nucleotides in sequence
Mean G+C content = 33.6%

Nothing found in NODE_11550_length_1635_cov_6.079576


NODE_11551_length_1635_cov_2.974138
1635 nucleotides in sequence
Mean G+C content = 28.6%

Nothing found in NODE_11551_length_1635_cov_2.974138


NODE_11552_length_1634_cov_33.354346
1634 nucleotides in sequence
Mean G+C content = 32.6%

Nothing found in NODE_11552_length_1634_cov_33.354346


NODE_11553_length_1634_cov_21.023889
1634 nucleotides in sequence
Mean G+C content = 33.4%

Nothing found in NODE_11553_length_1634_cov_21.023889


NODE_11554_length_1634_cov_20.420703
1634 nucleotides in sequence
Mean G+C content = 33.5%

Nothing found in NODE_11554_length_1634_cov_20.420703


NODE_11555_length_1634_cov_17.083610
1634 nucleotides in sequence
Mean G+C content = 33.1%

Nothing found in NODE_11555_length_1634_cov_17.083610


NODE_11556_length_1634_cov_15.901792
1634 nucleotides in sequence
Mean G+C content = 28.8%

Nothing found in NODE_11556_length_1634_cov_15.901792


NODE_11557_length_1634_cov_3.564698
1634 nucleotides in sequence
Mean G+C content = 32.1%

Nothing found in NODE_11557_length_1634_cov_3.564698


NODE_11558_length_1634_cov_1.171865
1634 nucleotides in sequence
Mean G+C content = 28.8%

Nothing found in NODE_11558_length_1634_cov_1.171865


NODE_11559_length_1633_cov_34.219124
1633 nucleotides in sequence
Mean G+C content = 34.6%

Nothing found in NODE_11559_length_1633_cov_34.219124


NODE_11560_length_1633_cov_23.539841
1633 nucleotides in sequence
Mean G+C content = 40.0%

Nothing found in NODE_11560_length_1633_cov_23.539841


NODE_11561_length_1633_cov_20.254980
1633 nucleotides in sequence
Mean G+C content = 31.7%

Nothing found in NODE_11561_length_1633_cov_20.254980


NODE_11562_length_1633_cov_18.586985
1633 nucleotides in sequence
Mean G+C content = 39.8%

Nothing found in NODE_11562_length_1633_cov_18.586985


NODE_11563_length_1633_cov_5.276228
1633 nucleotides in sequence
Mean G+C content = 25.2%

Nothing found in NODE_11563_length_1633_cov_5.276228


NODE_11564_length_1633_cov_0.550465
1633 nucleotides in sequence
Mean G+C content = 27.4%

Nothing found in NODE_11564_length_1633_cov_0.550465


NODE_11565_length_1632_cov_29.657807
1632 nucleotides in sequence
Mean G+C content = 28.7%

Nothing found in NODE_11565_length_1632_cov_29.657807


NODE_11566_length_1632_cov_20.015947
1632 nucleotides in sequence
Mean G+C content = 32.6%

Nothing found in NODE_11566_length_1632_cov_20.015947


NODE_11567_length_1632_cov_16.103654
1632 nucleotides in sequence
Mean G+C content = 32.8%

Nothing found in NODE_11567_length_1632_cov_16.103654


NODE_11568_length_1632_cov_15.584718
1632 nucleotides in sequence
Mean G+C content = 32.8%

Nothing found in NODE_11568_length_1632_cov_15.584718


NODE_11569_length_1632_cov_14.363455
1632 nucleotides in sequence
Mean G+C content = 32.1%

Nothing found in NODE_11569_length_1632_cov_14.363455


NODE_11570_length_1632_cov_13.964784
1632 nucleotides in sequence
Mean G+C content = 30.2%

Nothing found in NODE_11570_length_1632_cov_13.964784


NODE_11571_length_1632_cov_8.563455
1632 nucleotides in sequence
Mean G+C content = 36.0%

Nothing found in NODE_11571_length_1632_cov_8.563455


NODE_11572_length_1632_cov_0.491030
1632 nucleotides in sequence
Mean G+C content = 63.4%

Nothing found in NODE_11572_length_1632_cov_0.491030


NODE_11573_length_1631_cov_31.521277
1631 nucleotides in sequence
Mean G+C content = 35.4%

Nothing found in NODE_11573_length_1631_cov_31.521277


NODE_11574_length_1631_cov_30.184176
1631 nucleotides in sequence
Mean G+C content = 34.6%

Nothing found in NODE_11574_length_1631_cov_30.184176


NODE_11575_length_1631_cov_26.233378
1631 nucleotides in sequence
Mean G+C content = 27.7%

Nothing found in NODE_11575_length_1631_cov_26.233378


NODE_11576_length_1631_cov_13.516622
1631 nucleotides in sequence
Mean G+C content = 32.0%

Nothing found in NODE_11576_length_1631_cov_13.516622


NODE_11577_length_1631_cov_11.059840
1631 nucleotides in sequence
Mean G+C content = 30.3%

Nothing found in NODE_11577_length_1631_cov_11.059840


NODE_11578_length_1631_cov_3.414894
1631 nucleotides in sequence
Mean G+C content = 25.6%

Nothing found in NODE_11578_length_1631_cov_3.414894


NODE_11579_length_1630_cov_26.260812
1630 nucleotides in sequence
Mean G+C content = 31.0%

Nothing found in NODE_11579_length_1630_cov_26.260812


NODE_11580_length_1630_cov_22.186294
1630 nucleotides in sequence
Mean G+C content = 28.7%

Nothing found in NODE_11580_length_1630_cov_22.186294


NODE_11581_length_1630_cov_15.711244
1630 nucleotides in sequence
Mean G+C content = 33.3%

Nothing found in NODE_11581_length_1630_cov_15.711244


NODE_11582_length_1630_cov_8.471723
1630 nucleotides in sequence
Mean G+C content = 31.3%

Nothing found in NODE_11582_length_1630_cov_8.471723


NODE_11583_length_1630_cov_8.046574
1630 nucleotides in sequence
Mean G+C content = 39.3%

Nothing found in NODE_11583_length_1630_cov_8.046574


NODE_11584_length_1630_cov_2.848969
1630 nucleotides in sequence
Mean G+C content = 36.1%

Nothing found in NODE_11584_length_1630_cov_2.848969


NODE_11585_length_1629_cov_20.836884
1629 nucleotides in sequence
Mean G+C content = 28.5%

Nothing found in NODE_11585_length_1629_cov_20.836884


NODE_11586_length_1629_cov_19.617177
1629 nucleotides in sequence
Mean G+C content = 32.1%

Nothing found in NODE_11586_length_1629_cov_19.617177


NODE_11587_length_1629_cov_19.351531
1629 nucleotides in sequence
Mean G+C content = 37.4%

Nothing found in NODE_11587_length_1629_cov_19.351531


NODE_11588_length_1629_cov_19.011318
1629 nucleotides in sequence
Mean G+C content = 37.6%

Nothing found in NODE_11588_length_1629_cov_19.011318


NODE_11589_length_1628_cov_38.059294
1628 nucleotides in sequence
Mean G+C content = 34.8%

Nothing found in NODE_11589_length_1628_cov_38.059294


NODE_11590_length_1628_cov_19.425050
1628 nucleotides in sequence
Mean G+C content = 31.6%

Nothing found in NODE_11590_length_1628_cov_19.425050


NODE_11591_length_1627_cov_33.869333
1627 nucleotides in sequence
Mean G+C content = 33.1%

Nothing found in NODE_11591_length_1627_cov_33.869333


NODE_11592_length_1627_cov_22.137333
1627 nucleotides in sequence
Mean G+C content = 31.8%

Nothing found in NODE_11592_length_1627_cov_22.137333


NODE_11593_length_1627_cov_11.076667
1627 nucleotides in sequence
Mean G+C content = 28.0%

Nothing found in NODE_11593_length_1627_cov_11.076667


NODE_11594_length_1627_cov_1.274667
1627 nucleotides in sequence
Mean G+C content = 30.8%

Nothing found in NODE_11594_length_1627_cov_1.274667


NODE_11595_length_1626_cov_16.362909
1626 nucleotides in sequence
Mean G+C content = 32.9%

Nothing found in NODE_11595_length_1626_cov_16.362909


NODE_11596_length_1626_cov_16.348899
1626 nucleotides in sequence
Mean G+C content = 32.4%

Nothing found in NODE_11596_length_1626_cov_16.348899


NODE_11597_length_1626_cov_13.240827
1626 nucleotides in sequence
Mean G+C content = 32.2%

Nothing found in NODE_11597_length_1626_cov_13.240827


NODE_11598_length_1626_cov_10.338893
1626 nucleotides in sequence
Mean G+C content = 37.0%

Nothing found in NODE_11598_length_1626_cov_10.338893


NODE_11599_length_1626_cov_7.875250
1626 nucleotides in sequence
Mean G+C content = 37.7%

Nothing found in NODE_11599_length_1626_cov_7.875250


NODE_11600_length_1626_cov_5.963309
1626 nucleotides in sequence
Mean G+C content = 30.1%

Nothing found in NODE_11600_length_1626_cov_5.963309


NODE_11601_length_1626_cov_5.862575
1626 nucleotides in sequence
Mean G+C content = 33.2%

Nothing found in NODE_11601_length_1626_cov_5.862575


NODE_11602_length_1626_cov_4.308205
1626 nucleotides in sequence
Mean G+C content = 32.4%

Nothing found in NODE_11602_length_1626_cov_4.308205


NODE_11603_length_1625_cov_16.288385
1625 nucleotides in sequence
Mean G+C content = 33.7%

Nothing found in NODE_11603_length_1625_cov_16.288385


NODE_11604_length_1625_cov_5.516689
1625 nucleotides in sequence
Mean G+C content = 35.4%

Nothing found in NODE_11604_length_1625_cov_5.516689


NODE_11605_length_1624_cov_27.185705
1624 nucleotides in sequence
Mean G+C content = 32.1%

Nothing found in NODE_11605_length_1624_cov_27.185705


NODE_11606_length_1624_cov_16.928524
1624 nucleotides in sequence
Mean G+C content = 32.2%

Nothing found in NODE_11606_length_1624_cov_16.928524


NODE_11607_length_1624_cov_16.145625
1624 nucleotides in sequence
Mean G+C content = 37.8%

Nothing found in NODE_11607_length_1624_cov_16.145625


NODE_11608_length_1624_cov_11.427522
1624 nucleotides in sequence
Mean G+C content = 33.8%

Nothing found in NODE_11608_length_1624_cov_11.427522


NODE_11609_length_1624_cov_10.570474
1624 nucleotides in sequence
Mean G+C content = 33.3%

Nothing found in NODE_11609_length_1624_cov_10.570474


NODE_11610_length_1624_cov_1.146961
1624 nucleotides in sequence
Mean G+C content = 28.6%

Nothing found in NODE_11610_length_1624_cov_1.146961


NODE_11611_length_1624_cov_0.846359
1624 nucleotides in sequence
Mean G+C content = 27.1%

Nothing found in NODE_11611_length_1624_cov_0.846359


NODE_11612_length_1623_cov_32.707219
1623 nucleotides in sequence
Mean G+C content = 33.8%

Nothing found in NODE_11612_length_1623_cov_32.707219


NODE_11613_length_1623_cov_18.598262
1623 nucleotides in sequence
Mean G+C content = 32.2%
 
1.
 
 
 
               t
             t-a
             g-c
             g-c
             c-g
             t-a
             g-c
             t+g
             t-a     ca
            t   caccc  a
    tgag   g    !!!!!  g
    g   ccc     gtggg  c
    g   !!!     c    tt
    t   ggg      g
     taa       g-c
            g+t g-c
            g-c  a-t
            c-g   t+g
            a-t   c   c
            g-c     aa
            a-t
           c   a
           t   g
            taa
 
    tRNA-Leu(taa)
    85 bases, %GC = 57.6
    Sequence [567,651]
 


Number of tmRNA genes = 0


NODE_11614_length_1623_cov_15.323529
1623 nucleotides in sequence
Mean G+C content = 28.5%

Nothing found in NODE_11614_length_1623_cov_15.323529


NODE_11615_length_1623_cov_14.052139
1623 nucleotides in sequence
Mean G+C content = 35.6%

Nothing found in NODE_11615_length_1623_cov_14.052139


NODE_11616_length_1623_cov_13.683155
1623 nucleotides in sequence
Mean G+C content = 32.3%

Nothing found in NODE_11616_length_1623_cov_13.683155


NODE_11617_length_1623_cov_11.823529
1623 nucleotides in sequence
Mean G+C content = 33.7%

Nothing found in NODE_11617_length_1623_cov_11.823529


NODE_11618_length_1623_cov_5.381684
1623 nucleotides in sequence
Mean G+C content = 30.6%

Nothing found in NODE_11618_length_1623_cov_5.381684


NODE_11619_length_1622_cov_49.284950
1622 nucleotides in sequence
Mean G+C content = 28.7%

Nothing found in NODE_11619_length_1622_cov_49.284950


NODE_11620_length_1622_cov_35.705017
1622 nucleotides in sequence
Mean G+C content = 32.2%

Nothing found in NODE_11620_length_1622_cov_35.705017


NODE_11621_length_1622_cov_20.527090
1622 nucleotides in sequence
Mean G+C content = 34.5%

Nothing found in NODE_11621_length_1622_cov_20.527090


NODE_11622_length_1622_cov_18.618060
1622 nucleotides in sequence
Mean G+C content = 32.2%
 
1.
 
 
 
               t
             t-a
             g-c
             g-c
             c-g
             t-a
             g-c
             t+g
             t-a     ca
            t   caccc  a
    tgag   g    !!!!!  g
    g   ccc     gtggg  c
    g   !!!     c    tt
    t   ggg      g
     taa       g-c
            g+t g-c
            g-c  a-t
            c-g   t+g
            a-t   c   c
            g-c     aa
            a-t
           c   a
           t   g
            taa
 
    tRNA-Leu(taa)
    85 bases, %GC = 57.6
    Sequence c[973,1057]
 


Number of tmRNA genes = 0


NODE_11623_length_1622_cov_18.098328
1622 nucleotides in sequence
Mean G+C content = 30.3%

Nothing found in NODE_11623_length_1622_cov_18.098328


NODE_11624_length_1622_cov_17.769900
1622 nucleotides in sequence
Mean G+C content = 32.1%

Nothing found in NODE_11624_length_1622_cov_17.769900


NODE_11625_length_1622_cov_14.130435
1622 nucleotides in sequence
Mean G+C content = 35.0%

Nothing found in NODE_11625_length_1622_cov_14.130435


NODE_11626_length_1622_cov_14.123746
1622 nucleotides in sequence
Mean G+C content = 34.9%

Nothing found in NODE_11626_length_1622_cov_14.123746


NODE_11627_length_1622_cov_11.242140
1622 nucleotides in sequence
Mean G+C content = 34.0%

Nothing found in NODE_11627_length_1622_cov_11.242140


NODE_11628_length_1622_cov_7.430769
1622 nucleotides in sequence
Mean G+C content = 25.6%

Nothing found in NODE_11628_length_1622_cov_7.430769


NODE_11629_length_1622_cov_5.390635
1622 nucleotides in sequence
Mean G+C content = 31.2%

Nothing found in NODE_11629_length_1622_cov_5.390635


NODE_11630_length_1621_cov_23.139224
1621 nucleotides in sequence
Mean G+C content = 29.8%

Nothing found in NODE_11630_length_1621_cov_23.139224


NODE_11631_length_1621_cov_15.433066
1621 nucleotides in sequence
Mean G+C content = 26.0%

Nothing found in NODE_11631_length_1621_cov_15.433066


NODE_11632_length_1621_cov_14.033467
1621 nucleotides in sequence
Mean G+C content = 31.6%

Nothing found in NODE_11632_length_1621_cov_14.033467


NODE_11633_length_1621_cov_11.272423
1621 nucleotides in sequence
Mean G+C content = 31.6%

Nothing found in NODE_11633_length_1621_cov_11.272423


NODE_11634_length_1621_cov_10.450469
1621 nucleotides in sequence
Mean G+C content = 35.5%

Nothing found in NODE_11634_length_1621_cov_10.450469


NODE_11635_length_1621_cov_7.580991
1621 nucleotides in sequence
Mean G+C content = 36.6%

Nothing found in NODE_11635_length_1621_cov_7.580991


NODE_11636_length_1620_cov_32.269926
1620 nucleotides in sequence
Mean G+C content = 36.0%

Nothing found in NODE_11636_length_1620_cov_32.269926


NODE_11637_length_1620_cov_30.890824
1620 nucleotides in sequence
Mean G+C content = 35.9%

Nothing found in NODE_11637_length_1620_cov_30.890824


NODE_11638_length_1620_cov_22.701942
1620 nucleotides in sequence
Mean G+C content = 30.9%

Nothing found in NODE_11638_length_1620_cov_22.701942


NODE_11639_length_1620_cov_22.013396
1620 nucleotides in sequence
Mean G+C content = 32.2%

Nothing found in NODE_11639_length_1620_cov_22.013396


NODE_11640_length_1620_cov_16.689886
1620 nucleotides in sequence
Mean G+C content = 33.6%

Nothing found in NODE_11640_length_1620_cov_16.689886


NODE_11641_length_1620_cov_13.898861
1620 nucleotides in sequence
Mean G+C content = 30.5%

Nothing found in NODE_11641_length_1620_cov_13.898861


NODE_11642_length_1620_cov_9.157401
1620 nucleotides in sequence
Mean G+C content = 32.2%

Nothing found in NODE_11642_length_1620_cov_9.157401


NODE_11643_length_1620_cov_3.381112
1620 nucleotides in sequence
Mean G+C content = 32.7%

Nothing found in NODE_11643_length_1620_cov_3.381112


NODE_11644_length_1619_cov_32.936997
1619 nucleotides in sequence
Mean G+C content = 35.3%

Nothing found in NODE_11644_length_1619_cov_32.936997


NODE_11645_length_1619_cov_28.100536
1619 nucleotides in sequence
Mean G+C content = 25.4%

Nothing found in NODE_11645_length_1619_cov_28.100536


NODE_11646_length_1619_cov_25.258043
1619 nucleotides in sequence
Mean G+C content = 40.4%

Nothing found in NODE_11646_length_1619_cov_25.258043


NODE_11647_length_1619_cov_22.136729
1619 nucleotides in sequence
Mean G+C content = 33.3%

Nothing found in NODE_11647_length_1619_cov_22.136729


NODE_11648_length_1619_cov_17.548257
1619 nucleotides in sequence
Mean G+C content = 29.1%

Nothing found in NODE_11648_length_1619_cov_17.548257


NODE_11649_length_1619_cov_15.087802
1619 nucleotides in sequence
Mean G+C content = 30.7%

Nothing found in NODE_11649_length_1619_cov_15.087802


NODE_11650_length_1619_cov_12.796247
1619 nucleotides in sequence
Mean G+C content = 28.5%

Nothing found in NODE_11650_length_1619_cov_12.796247


NODE_11651_length_1619_cov_11.221850
1619 nucleotides in sequence
Mean G+C content = 34.5%

Nothing found in NODE_11651_length_1619_cov_11.221850


NODE_11652_length_1619_cov_7.524129
1619 nucleotides in sequence
Mean G+C content = 34.4%

Nothing found in NODE_11652_length_1619_cov_7.524129


NODE_11653_length_1619_cov_3.461796
1619 nucleotides in sequence
Mean G+C content = 33.1%

Nothing found in NODE_11653_length_1619_cov_3.461796


NODE_11654_length_1619_cov_2.202413
1619 nucleotides in sequence
Mean G+C content = 31.3%

Nothing found in NODE_11654_length_1619_cov_2.202413


NODE_11655_length_1618_cov_28.555332
1618 nucleotides in sequence
Mean G+C content = 37.9%

Nothing found in NODE_11655_length_1618_cov_28.555332


NODE_11656_length_1618_cov_22.588196
1618 nucleotides in sequence
Mean G+C content = 34.6%

Nothing found in NODE_11656_length_1618_cov_22.588196


NODE_11657_length_1618_cov_19.879276
1618 nucleotides in sequence
Mean G+C content = 26.0%

Nothing found in NODE_11657_length_1618_cov_19.879276


NODE_11658_length_1618_cov_16.586184
1618 nucleotides in sequence
Mean G+C content = 32.9%

Nothing found in NODE_11658_length_1618_cov_16.586184


NODE_11659_length_1618_cov_15.473508
1618 nucleotides in sequence
Mean G+C content = 31.8%

Nothing found in NODE_11659_length_1618_cov_15.473508


NODE_11660_length_1618_cov_11.014085
1618 nucleotides in sequence
Mean G+C content = 30.5%

Nothing found in NODE_11660_length_1618_cov_11.014085


NODE_11661_length_1618_cov_3.446680
1618 nucleotides in sequence
Mean G+C content = 34.9%

Nothing found in NODE_11661_length_1618_cov_3.446680


NODE_11662_length_1617_cov_21.387248
1617 nucleotides in sequence
Mean G+C content = 34.7%

Nothing found in NODE_11662_length_1617_cov_21.387248


NODE_11663_length_1617_cov_21.100000
1617 nucleotides in sequence
Mean G+C content = 34.1%

Nothing found in NODE_11663_length_1617_cov_21.100000


NODE_11664_length_1617_cov_13.426846
1617 nucleotides in sequence
Mean G+C content = 34.3%

Nothing found in NODE_11664_length_1617_cov_13.426846


NODE_11665_length_1617_cov_12.951007
1617 nucleotides in sequence
Mean G+C content = 37.7%

Nothing found in NODE_11665_length_1617_cov_12.951007


NODE_11666_length_1617_cov_12.169799
1617 nucleotides in sequence
Mean G+C content = 37.8%

Nothing found in NODE_11666_length_1617_cov_12.169799


NODE_11667_length_1617_cov_9.962416
1617 nucleotides in sequence
Mean G+C content = 37.0%

Nothing found in NODE_11667_length_1617_cov_9.962416


NODE_11668_length_1616_cov_38.312962
1616 nucleotides in sequence
Mean G+C content = 31.9%

Nothing found in NODE_11668_length_1616_cov_38.312962


NODE_11669_length_1616_cov_22.513768
1616 nucleotides in sequence
Mean G+C content = 32.0%

Nothing found in NODE_11669_length_1616_cov_22.513768


NODE_11670_length_1616_cov_16.295500
1616 nucleotides in sequence
Mean G+C content = 33.5%

Nothing found in NODE_11670_length_1616_cov_16.295500


NODE_11671_length_1616_cov_5.321021
1616 nucleotides in sequence
Mean G+C content = 36.0%

Nothing found in NODE_11671_length_1616_cov_5.321021


NODE_11672_length_1616_cov_1.944258
1616 nucleotides in sequence
Mean G+C content = 29.0%

Nothing found in NODE_11672_length_1616_cov_1.944258


NODE_11673_length_1615_cov_28.405914
1615 nucleotides in sequence
Mean G+C content = 29.3%

Nothing found in NODE_11673_length_1615_cov_28.405914


NODE_11674_length_1615_cov_23.200269
1615 nucleotides in sequence
Mean G+C content = 33.6%

Nothing found in NODE_11674_length_1615_cov_23.200269


NODE_11675_length_1615_cov_21.939516
1615 nucleotides in sequence
Mean G+C content = 37.2%

Nothing found in NODE_11675_length_1615_cov_21.939516


NODE_11676_length_1615_cov_21.279570
1615 nucleotides in sequence
Mean G+C content = 33.3%

Nothing found in NODE_11676_length_1615_cov_21.279570


NODE_11677_length_1615_cov_21.090726
1615 nucleotides in sequence
Mean G+C content = 38.5%

Nothing found in NODE_11677_length_1615_cov_21.090726


NODE_11678_length_1615_cov_15.032258
1615 nucleotides in sequence
Mean G+C content = 31.5%

Nothing found in NODE_11678_length_1615_cov_15.032258


NODE_11679_length_1615_cov_14.120968
1615 nucleotides in sequence
Mean G+C content = 32.6%

Nothing found in NODE_11679_length_1615_cov_14.120968


NODE_11680_length_1615_cov_13.764785
1615 nucleotides in sequence
Mean G+C content = 30.5%

Nothing found in NODE_11680_length_1615_cov_13.764785


NODE_11681_length_1615_cov_3.541667
1615 nucleotides in sequence
Mean G+C content = 25.9%

Nothing found in NODE_11681_length_1615_cov_3.541667


NODE_11682_length_1614_cov_36.918628
1614 nucleotides in sequence
Mean G+C content = 36.0%

Nothing found in NODE_11682_length_1614_cov_36.918628


NODE_11683_length_1614_cov_13.427707
1614 nucleotides in sequence
Mean G+C content = 29.5%

Nothing found in NODE_11683_length_1614_cov_13.427707


NODE_11684_length_1614_cov_10.562878
1614 nucleotides in sequence
Mean G+C content = 34.3%

Nothing found in NODE_11684_length_1614_cov_10.562878


NODE_11685_length_1613_cov_25.901077
1613 nucleotides in sequence
Mean G+C content = 29.9%

Nothing found in NODE_11685_length_1613_cov_25.901077


NODE_11686_length_1613_cov_18.105653
1613 nucleotides in sequence
Mean G+C content = 31.0%

Nothing found in NODE_11686_length_1613_cov_18.105653


NODE_11687_length_1613_cov_16.460296
1613 nucleotides in sequence
Mean G+C content = 32.0%

Nothing found in NODE_11687_length_1613_cov_16.460296


NODE_11688_length_1613_cov_5.386272
1613 nucleotides in sequence
Mean G+C content = 36.0%

Nothing found in NODE_11688_length_1613_cov_5.386272


NODE_11689_length_1613_cov_4.213324
1613 nucleotides in sequence
Mean G+C content = 34.2%

Nothing found in NODE_11689_length_1613_cov_4.213324


NODE_11690_length_1613_cov_0.237550
1613 nucleotides in sequence
Mean G+C content = 29.1%

Nothing found in NODE_11690_length_1613_cov_0.237550


NODE_11691_length_1612_cov_42.979125
1612 nucleotides in sequence
Mean G+C content = 24.9%

Nothing found in NODE_11691_length_1612_cov_42.979125


NODE_11692_length_1612_cov_35.927273
1612 nucleotides in sequence
Mean G+C content = 33.5%

Nothing found in NODE_11692_length_1612_cov_35.927273


NODE_11693_length_1612_cov_33.529966
1612 nucleotides in sequence
Mean G+C content = 33.1%

Nothing found in NODE_11693_length_1612_cov_33.529966


NODE_11694_length_1612_cov_28.353535
1612 nucleotides in sequence
Mean G+C content = 30.5%

Nothing found in NODE_11694_length_1612_cov_28.353535


NODE_11695_length_1612_cov_26.540741
1612 nucleotides in sequence
Mean G+C content = 33.5%

Nothing found in NODE_11695_length_1612_cov_26.540741


NODE_11696_length_1612_cov_13.794613
1612 nucleotides in sequence
Mean G+C content = 33.3%

Nothing found in NODE_11696_length_1612_cov_13.794613


NODE_11697_length_1611_cov_37.251348
1611 nucleotides in sequence
Mean G+C content = 28.4%

Nothing found in NODE_11697_length_1611_cov_37.251348


NODE_11698_length_1611_cov_33.070081
1611 nucleotides in sequence
Mean G+C content = 37.7%

Nothing found in NODE_11698_length_1611_cov_33.070081


NODE_11699_length_1611_cov_21.440027
1611 nucleotides in sequence
Mean G+C content = 33.9%

Nothing found in NODE_11699_length_1611_cov_21.440027


NODE_11700_length_1611_cov_19.936658
1611 nucleotides in sequence
Mean G+C content = 29.7%

Nothing found in NODE_11700_length_1611_cov_19.936658


NODE_11701_length_1611_cov_16.642183
1611 nucleotides in sequence
Mean G+C content = 30.2%

Nothing found in NODE_11701_length_1611_cov_16.642183


NODE_11702_length_1611_cov_16.143531
1611 nucleotides in sequence
Mean G+C content = 35.9%

Nothing found in NODE_11702_length_1611_cov_16.143531


NODE_11703_length_1611_cov_10.044474
1611 nucleotides in sequence
Mean G+C content = 33.7%

Nothing found in NODE_11703_length_1611_cov_10.044474


NODE_11704_length_1611_cov_2.123315
1611 nucleotides in sequence
Mean G+C content = 32.3%

Nothing found in NODE_11704_length_1611_cov_2.123315


NODE_11705_length_1610_cov_42.297370
1610 nucleotides in sequence
Mean G+C content = 37.0%

Nothing found in NODE_11705_length_1610_cov_42.297370


NODE_11706_length_1610_cov_13.370196
1610 nucleotides in sequence
Mean G+C content = 30.4%

Nothing found in NODE_11706_length_1610_cov_13.370196


NODE_11707_length_1610_cov_12.354686
1610 nucleotides in sequence
Mean G+C content = 38.5%

Nothing found in NODE_11707_length_1610_cov_12.354686


NODE_11708_length_1610_cov_0.994606
1610 nucleotides in sequence
Mean G+C content = 25.2%

Nothing found in NODE_11708_length_1610_cov_0.994606


NODE_11709_length_1610_cov_0.758597
1610 nucleotides in sequence
Mean G+C content = 29.0%

Nothing found in NODE_11709_length_1610_cov_0.758597


NODE_11710_length_1610_cov_0.151045
1610 nucleotides in sequence
Mean G+C content = 42.2%

Nothing found in NODE_11710_length_1610_cov_0.151045


NODE_11711_length_1609_cov_27.780027
1609 nucleotides in sequence
Mean G+C content = 33.9%

Nothing found in NODE_11711_length_1609_cov_27.780027


NODE_11712_length_1609_cov_27.642375
1609 nucleotides in sequence
Mean G+C content = 38.1%

Nothing found in NODE_11712_length_1609_cov_27.642375


NODE_11713_length_1609_cov_26.595142
1609 nucleotides in sequence
Mean G+C content = 34.2%

Nothing found in NODE_11713_length_1609_cov_26.595142


NODE_11714_length_1609_cov_23.017544
1609 nucleotides in sequence
Mean G+C content = 33.6%

Nothing found in NODE_11714_length_1609_cov_23.017544


NODE_11715_length_1609_cov_14.097166
1609 nucleotides in sequence
Mean G+C content = 33.9%

Nothing found in NODE_11715_length_1609_cov_14.097166


NODE_11716_length_1608_cov_34.540176
1608 nucleotides in sequence
Mean G+C content = 29.5%

Nothing found in NODE_11716_length_1608_cov_34.540176


NODE_11717_length_1608_cov_21.909521
1608 nucleotides in sequence
Mean G+C content = 34.6%

Nothing found in NODE_11717_length_1608_cov_21.909521


NODE_11718_length_1608_cov_19.166779
1608 nucleotides in sequence
Mean G+C content = 33.5%

Nothing found in NODE_11718_length_1608_cov_19.166779


NODE_11719_length_1608_cov_19.041188
1608 nucleotides in sequence
Mean G+C content = 33.9%

Nothing found in NODE_11719_length_1608_cov_19.041188


NODE_11720_length_1608_cov_18.515192
1608 nucleotides in sequence
Mean G+C content = 32.8%

Nothing found in NODE_11720_length_1608_cov_18.515192


NODE_11721_length_1608_cov_12.324105
1608 nucleotides in sequence
Mean G+C content = 32.5%

Nothing found in NODE_11721_length_1608_cov_12.324105


NODE_11722_length_1608_cov_5.784605
1608 nucleotides in sequence
Mean G+C content = 34.5%

Nothing found in NODE_11722_length_1608_cov_5.784605


NODE_11723_length_1608_cov_1.045240
1608 nucleotides in sequence
Mean G+C content = 27.4%

Nothing found in NODE_11723_length_1608_cov_1.045240


NODE_11724_length_1608_cov_0.652262
1608 nucleotides in sequence
Mean G+C content = 23.9%

Nothing found in NODE_11724_length_1608_cov_0.652262


NODE_11725_length_1607_cov_41.314865
1607 nucleotides in sequence
Mean G+C content = 33.4%
 
1.
 
 
 
               c
             g-c
             g-c
             c-g
             c-g
             g-c
             t-a
             t-a     tt
            t   ggccc  a
     ga    g    !!!!!  a
    t  tctg     ccggg  c
    g  :!!+     c    tt
    g  tgat     t
     ta         g
            t-ag
            c-g
            t-a
            c-g
            g-c
            c-g
           t   t
           t   g
            agg
 
 
    tRNA-Pro(agg)
    72 bases, %GC = 59.7
    Sequence [403,474]
 


Number of tmRNA genes = 0


NODE_11726_length_1607_cov_23.253378
1607 nucleotides in sequence
Mean G+C content = 28.0%

Nothing found in NODE_11726_length_1607_cov_23.253378


NODE_11727_length_1607_cov_21.593919
1607 nucleotides in sequence
Mean G+C content = 29.4%

Nothing found in NODE_11727_length_1607_cov_21.593919


NODE_11728_length_1607_cov_11.530405
1607 nucleotides in sequence
Mean G+C content = 29.6%

Nothing found in NODE_11728_length_1607_cov_11.530405


NODE_11729_length_1607_cov_2.716892
1607 nucleotides in sequence
Mean G+C content = 31.9%

Nothing found in NODE_11729_length_1607_cov_2.716892


NODE_11730_length_1607_cov_0.681757
1607 nucleotides in sequence
Mean G+C content = 27.5%

Nothing found in NODE_11730_length_1607_cov_0.681757


NODE_11731_length_1606_cov_28.399594
1606 nucleotides in sequence
Mean G+C content = 30.8%

Nothing found in NODE_11731_length_1606_cov_28.399594


NODE_11732_length_1606_cov_25.272481
1606 nucleotides in sequence
Mean G+C content = 33.4%

Nothing found in NODE_11732_length_1606_cov_25.272481


NODE_11733_length_1606_cov_20.461799
1606 nucleotides in sequence
Mean G+C content = 35.6%

Nothing found in NODE_11733_length_1606_cov_20.461799


NODE_11734_length_1606_cov_14.839080
1606 nucleotides in sequence
Mean G+C content = 31.6%

Nothing found in NODE_11734_length_1606_cov_14.839080


NODE_11735_length_1606_cov_12.469236
1606 nucleotides in sequence
Mean G+C content = 29.3%

Nothing found in NODE_11735_length_1606_cov_12.469236


NODE_11736_length_1605_cov_39.177267
1605 nucleotides in sequence
Mean G+C content = 30.2%

Nothing found in NODE_11736_length_1605_cov_39.177267


NODE_11737_length_1605_cov_35.361299
1605 nucleotides in sequence
Mean G+C content = 33.2%

Nothing found in NODE_11737_length_1605_cov_35.361299


NODE_11738_length_1605_cov_24.966847
1605 nucleotides in sequence
Mean G+C content = 32.4%

Nothing found in NODE_11738_length_1605_cov_24.966847


NODE_11739_length_1605_cov_12.336265
1605 nucleotides in sequence
Mean G+C content = 30.5%

Nothing found in NODE_11739_length_1605_cov_12.336265


NODE_11740_length_1605_cov_9.338295
1605 nucleotides in sequence
Mean G+C content = 30.2%

Nothing found in NODE_11740_length_1605_cov_9.338295


NODE_11741_length_1605_cov_8.264547
1605 nucleotides in sequence
Mean G+C content = 29.7%

Nothing found in NODE_11741_length_1605_cov_8.264547


NODE_11742_length_1605_cov_6.572395
1605 nucleotides in sequence
Mean G+C content = 27.4%

Nothing found in NODE_11742_length_1605_cov_6.572395


NODE_11743_length_1604_cov_41.423832
1604 nucleotides in sequence
Mean G+C content = 29.8%

Nothing found in NODE_11743_length_1604_cov_41.423832


NODE_11744_length_1604_cov_32.638456
1604 nucleotides in sequence
Mean G+C content = 37.1%

Nothing found in NODE_11744_length_1604_cov_32.638456


NODE_11745_length_1604_cov_29.193636
1604 nucleotides in sequence
Mean G+C content = 34.0%

Nothing found in NODE_11745_length_1604_cov_29.193636


NODE_11746_length_1604_cov_22.784022
1604 nucleotides in sequence
Mean G+C content = 30.7%

Nothing found in NODE_11746_length_1604_cov_22.784022


NODE_11747_length_1604_cov_22.679756
1604 nucleotides in sequence
Mean G+C content = 29.1%

Nothing found in NODE_11747_length_1604_cov_22.679756


NODE_11748_length_1604_cov_13.787407
1604 nucleotides in sequence
Mean G+C content = 30.7%

Nothing found in NODE_11748_length_1604_cov_13.787407


NODE_11749_length_1604_cov_5.617468
1604 nucleotides in sequence
Mean G+C content = 36.3%

Nothing found in NODE_11749_length_1604_cov_5.617468


NODE_11750_length_1603_cov_22.421409
1603 nucleotides in sequence
Mean G+C content = 28.6%

Nothing found in NODE_11750_length_1603_cov_22.421409


NODE_11751_length_1603_cov_18.323848
1603 nucleotides in sequence
Mean G+C content = 29.9%

Nothing found in NODE_11751_length_1603_cov_18.323848


NODE_11752_length_1603_cov_15.270325
1603 nucleotides in sequence
Mean G+C content = 30.7%

Nothing found in NODE_11752_length_1603_cov_15.270325


NODE_11753_length_1603_cov_14.643631
1603 nucleotides in sequence
Mean G+C content = 34.2%

Nothing found in NODE_11753_length_1603_cov_14.643631


NODE_11754_length_1603_cov_9.392954
1603 nucleotides in sequence
Mean G+C content = 34.6%

Nothing found in NODE_11754_length_1603_cov_9.392954


NODE_11755_length_1603_cov_7.441734
1603 nucleotides in sequence
Mean G+C content = 34.3%

Nothing found in NODE_11755_length_1603_cov_7.441734


NODE_11756_length_1603_cov_1.637534
1603 nucleotides in sequence
Mean G+C content = 32.7%

Nothing found in NODE_11756_length_1603_cov_1.637534


NODE_11757_length_1602_cov_25.120678
1602 nucleotides in sequence
Mean G+C content = 31.3%

Nothing found in NODE_11757_length_1602_cov_25.120678


NODE_11758_length_1602_cov_24.614915
1602 nucleotides in sequence
Mean G+C content = 34.3%

Nothing found in NODE_11758_length_1602_cov_24.614915


NODE_11759_length_1602_cov_24.459661
1602 nucleotides in sequence
Mean G+C content = 33.1%

Nothing found in NODE_11759_length_1602_cov_24.459661


NODE_11760_length_1602_cov_20.440678
1602 nucleotides in sequence
Mean G+C content = 31.0%

Nothing found in NODE_11760_length_1602_cov_20.440678


NODE_11761_length_1602_cov_17.075932
1602 nucleotides in sequence
Mean G+C content = 31.9%

Nothing found in NODE_11761_length_1602_cov_17.075932


NODE_11762_length_1602_cov_10.053559
1602 nucleotides in sequence
Mean G+C content = 32.0%

Nothing found in NODE_11762_length_1602_cov_10.053559


NODE_11763_length_1602_cov_9.579661
1602 nucleotides in sequence
Mean G+C content = 31.3%

Nothing found in NODE_11763_length_1602_cov_9.579661


NODE_11764_length_1602_cov_5.477966
1602 nucleotides in sequence
Mean G+C content = 31.5%

Nothing found in NODE_11764_length_1602_cov_5.477966


NODE_11765_length_1601_cov_45.891452
1601 nucleotides in sequence
Mean G+C content = 29.9%

Nothing found in NODE_11765_length_1601_cov_45.891452


NODE_11766_length_1601_cov_31.800543
1601 nucleotides in sequence
Mean G+C content = 37.2%

Nothing found in NODE_11766_length_1601_cov_31.800543


NODE_11767_length_1601_cov_2.857531
1601 nucleotides in sequence
Mean G+C content = 32.7%

Nothing found in NODE_11767_length_1601_cov_2.857531


NODE_11768_length_1601_cov_1.205563
1601 nucleotides in sequence
Mean G+C content = 30.6%

Nothing found in NODE_11768_length_1601_cov_1.205563


NODE_11769_length_1601_cov_0.327001
1601 nucleotides in sequence
Mean G+C content = 34.9%

Nothing found in NODE_11769_length_1601_cov_0.327001


NODE_11770_length_1600_cov_33.399185
1600 nucleotides in sequence
Mean G+C content = 38.9%

Nothing found in NODE_11770_length_1600_cov_33.399185


NODE_11771_length_1600_cov_30.902240
1600 nucleotides in sequence
Mean G+C content = 41.3%

Nothing found in NODE_11771_length_1600_cov_30.902240


NODE_11772_length_1600_cov_17.455533
1600 nucleotides in sequence
Mean G+C content = 33.4%

Nothing found in NODE_11772_length_1600_cov_17.455533


NODE_11773_length_1600_cov_0.494229
1600 nucleotides in sequence
Mean G+C content = 28.9%

Nothing found in NODE_11773_length_1600_cov_0.494229


NODE_11774_length_1599_cov_37.944293
1599 nucleotides in sequence
Mean G+C content = 31.3%

Nothing found in NODE_11774_length_1599_cov_37.944293


NODE_11775_length_1599_cov_8.116848
1599 nucleotides in sequence
Mean G+C content = 30.3%

Nothing found in NODE_11775_length_1599_cov_8.116848


NODE_11776_length_1599_cov_8.069973
1599 nucleotides in sequence
Mean G+C content = 29.9%

Nothing found in NODE_11776_length_1599_cov_8.069973


NODE_11777_length_1598_cov_18.902787
1598 nucleotides in sequence
Mean G+C content = 28.7%

Nothing found in NODE_11777_length_1598_cov_18.902787


NODE_11778_length_1598_cov_11.656696
1598 nucleotides in sequence
Mean G+C content = 30.9%

Nothing found in NODE_11778_length_1598_cov_11.656696


NODE_11779_length_1597_cov_27.923129
1597 nucleotides in sequence
Mean G+C content = 32.7%

Nothing found in NODE_11779_length_1597_cov_27.923129


NODE_11780_length_1597_cov_22.866667
1597 nucleotides in sequence
Mean G+C content = 36.1%

Nothing found in NODE_11780_length_1597_cov_22.866667


NODE_11781_length_1597_cov_22.551020
1597 nucleotides in sequence
Mean G+C content = 35.0%

Nothing found in NODE_11781_length_1597_cov_22.551020


NODE_11782_length_1597_cov_20.704762
1597 nucleotides in sequence
Mean G+C content = 31.5%

Nothing found in NODE_11782_length_1597_cov_20.704762


NODE_11783_length_1597_cov_13.197279
1597 nucleotides in sequence
Mean G+C content = 30.0%

Nothing found in NODE_11783_length_1597_cov_13.197279


NODE_11784_length_1597_cov_2.376190
1597 nucleotides in sequence
Mean G+C content = 30.1%

Nothing found in NODE_11784_length_1597_cov_2.376190


NODE_11785_length_1597_cov_2.178912
1597 nucleotides in sequence
Mean G+C content = 36.6%

Nothing found in NODE_11785_length_1597_cov_2.178912


NODE_11786_length_1596_cov_31.383254
1596 nucleotides in sequence
Mean G+C content = 33.2%

Nothing found in NODE_11786_length_1596_cov_31.383254


NODE_11787_length_1596_cov_24.235534
1596 nucleotides in sequence
Mean G+C content = 36.0%

Nothing found in NODE_11787_length_1596_cov_24.235534


NODE_11788_length_1596_cov_18.011572
1596 nucleotides in sequence
Mean G+C content = 30.9%

Nothing found in NODE_11788_length_1596_cov_18.011572


NODE_11789_length_1596_cov_17.366916
1596 nucleotides in sequence
Mean G+C content = 30.2%

Nothing found in NODE_11789_length_1596_cov_17.366916


NODE_11790_length_1596_cov_13.985705
1596 nucleotides in sequence
Mean G+C content = 38.6%

Nothing found in NODE_11790_length_1596_cov_13.985705


NODE_11791_length_1596_cov_11.658952
1596 nucleotides in sequence
Mean G+C content = 36.6%

Nothing found in NODE_11791_length_1596_cov_11.658952


NODE_11792_length_1596_cov_5.608577
1596 nucleotides in sequence
Mean G+C content = 29.2%

Nothing found in NODE_11792_length_1596_cov_5.608577


NODE_11793_length_1595_cov_28.157357
1595 nucleotides in sequence
Mean G+C content = 37.4%

Nothing found in NODE_11793_length_1595_cov_28.157357


NODE_11794_length_1595_cov_25.707084
1595 nucleotides in sequence
Mean G+C content = 32.6%

Nothing found in NODE_11794_length_1595_cov_25.707084


NODE_11795_length_1595_cov_25.275204
1595 nucleotides in sequence
Mean G+C content = 34.9%

Nothing found in NODE_11795_length_1595_cov_25.275204


NODE_11796_length_1595_cov_22.888965
1595 nucleotides in sequence
Mean G+C content = 37.6%

Nothing found in NODE_11796_length_1595_cov_22.888965


NODE_11797_length_1595_cov_21.290872
1595 nucleotides in sequence
Mean G+C content = 33.4%

Nothing found in NODE_11797_length_1595_cov_21.290872


NODE_11798_length_1595_cov_19.799046
1595 nucleotides in sequence
Mean G+C content = 34.9%

Nothing found in NODE_11798_length_1595_cov_19.799046


NODE_11799_length_1595_cov_17.589918
1595 nucleotides in sequence
Mean G+C content = 29.2%

Nothing found in NODE_11799_length_1595_cov_17.589918


NODE_11800_length_1595_cov_2.602180
1595 nucleotides in sequence
Mean G+C content = 25.1%

Nothing found in NODE_11800_length_1595_cov_2.602180


NODE_11801_length_1594_cov_37.714383
1594 nucleotides in sequence
Mean G+C content = 33.7%

Nothing found in NODE_11801_length_1594_cov_37.714383


NODE_11802_length_1594_cov_18.509202
1594 nucleotides in sequence
Mean G+C content = 32.2%

Nothing found in NODE_11802_length_1594_cov_18.509202


NODE_11803_length_1594_cov_13.072256
1594 nucleotides in sequence
Mean G+C content = 31.7%

Nothing found in NODE_11803_length_1594_cov_13.072256


NODE_11804_length_1594_cov_1.122018
1594 nucleotides in sequence
Mean G+C content = 29.9%

Nothing found in NODE_11804_length_1594_cov_1.122018


NODE_11805_length_1593_cov_40.470668
1593 nucleotides in sequence
Mean G+C content = 36.8%

Nothing found in NODE_11805_length_1593_cov_40.470668


NODE_11806_length_1593_cov_37.081855
1593 nucleotides in sequence
Mean G+C content = 29.4%

Nothing found in NODE_11806_length_1593_cov_37.081855


NODE_11807_length_1593_cov_32.272169
1593 nucleotides in sequence
Mean G+C content = 36.1%

Nothing found in NODE_11807_length_1593_cov_32.272169


NODE_11808_length_1593_cov_31.658254
1593 nucleotides in sequence
Mean G+C content = 34.8%

Nothing found in NODE_11808_length_1593_cov_31.658254


NODE_11809_length_1593_cov_16.990450
1593 nucleotides in sequence
Mean G+C content = 28.1%

Nothing found in NODE_11809_length_1593_cov_16.990450


NODE_11810_length_1593_cov_5.385402
1593 nucleotides in sequence
Mean G+C content = 28.0%

Nothing found in NODE_11810_length_1593_cov_5.385402


NODE_11811_length_1593_cov_5.184857
1593 nucleotides in sequence
Mean G+C content = 34.7%

Nothing found in NODE_11811_length_1593_cov_5.184857


NODE_11812_length_1592_cov_31.174744
1592 nucleotides in sequence
Mean G+C content = 33.4%

Nothing found in NODE_11812_length_1592_cov_31.174744


NODE_11813_length_1592_cov_28.526962
1592 nucleotides in sequence
Mean G+C content = 27.5%

Nothing found in NODE_11813_length_1592_cov_28.526962


NODE_11814_length_1592_cov_25.223208
1592 nucleotides in sequence
Mean G+C content = 34.7%

Nothing found in NODE_11814_length_1592_cov_25.223208


NODE_11815_length_1592_cov_19.236177
1592 nucleotides in sequence
Mean G+C content = 31.1%

Nothing found in NODE_11815_length_1592_cov_19.236177


NODE_11816_length_1592_cov_13.473038
1592 nucleotides in sequence
Mean G+C content = 32.2%

Nothing found in NODE_11816_length_1592_cov_13.473038


NODE_11817_length_1592_cov_12.059386
1592 nucleotides in sequence
Mean G+C content = 33.2%

Nothing found in NODE_11817_length_1592_cov_12.059386


NODE_11818_length_1592_cov_3.673720
1592 nucleotides in sequence
Mean G+C content = 33.0%

Nothing found in NODE_11818_length_1592_cov_3.673720


NODE_11819_length_1591_cov_21.371585
1591 nucleotides in sequence
Mean G+C content = 34.4%

Nothing found in NODE_11819_length_1591_cov_21.371585


NODE_11820_length_1591_cov_20.791667
1591 nucleotides in sequence
Mean G+C content = 25.6%

Nothing found in NODE_11820_length_1591_cov_20.791667


NODE_11821_length_1591_cov_17.573770
1591 nucleotides in sequence
Mean G+C content = 32.5%

Nothing found in NODE_11821_length_1591_cov_17.573770


NODE_11822_length_1591_cov_15.482923
1591 nucleotides in sequence
Mean G+C content = 31.9%

Nothing found in NODE_11822_length_1591_cov_15.482923


NODE_11823_length_1591_cov_12.907104
1591 nucleotides in sequence
Mean G+C content = 29.4%

Nothing found in NODE_11823_length_1591_cov_12.907104


NODE_11824_length_1591_cov_2.215164
1591 nucleotides in sequence
Mean G+C content = 27.2%

Nothing found in NODE_11824_length_1591_cov_2.215164


NODE_11825_length_1590_cov_24.044429
1590 nucleotides in sequence
Mean G+C content = 33.4%

Nothing found in NODE_11825_length_1590_cov_24.044429


NODE_11826_length_1590_cov_20.511962
1590 nucleotides in sequence
Mean G+C content = 33.6%

Nothing found in NODE_11826_length_1590_cov_20.511962


NODE_11827_length_1590_cov_18.090226
1590 nucleotides in sequence
Mean G+C content = 41.9%

Nothing found in NODE_11827_length_1590_cov_18.090226


NODE_11828_length_1590_cov_15.970608
1590 nucleotides in sequence
Mean G+C content = 37.7%

Nothing found in NODE_11828_length_1590_cov_15.970608


NODE_11829_length_1590_cov_15.167464
1590 nucleotides in sequence
Mean G+C content = 35.4%

Nothing found in NODE_11829_length_1590_cov_15.167464


NODE_11830_length_1590_cov_14.133288
1590 nucleotides in sequence
Mean G+C content = 37.4%

Nothing found in NODE_11830_length_1590_cov_14.133288


NODE_11831_length_1590_cov_10.145591
1590 nucleotides in sequence
Mean G+C content = 31.6%

Nothing found in NODE_11831_length_1590_cov_10.145591


NODE_11832_length_1590_cov_3.386193
1590 nucleotides in sequence
Mean G+C content = 30.6%

Nothing found in NODE_11832_length_1590_cov_3.386193


NODE_11833_length_1589_cov_49.315321
1589 nucleotides in sequence
Mean G+C content = 29.3%

Nothing found in NODE_11833_length_1589_cov_49.315321


NODE_11834_length_1589_cov_27.184679
1589 nucleotides in sequence
Mean G+C content = 28.5%

Nothing found in NODE_11834_length_1589_cov_27.184679


NODE_11835_length_1589_cov_25.054036
1589 nucleotides in sequence
Mean G+C content = 33.0%

Nothing found in NODE_11835_length_1589_cov_25.054036


NODE_11836_length_1589_cov_23.289330
1589 nucleotides in sequence
Mean G+C content = 32.2%

Nothing found in NODE_11836_length_1589_cov_23.289330


NODE_11837_length_1589_cov_17.036252
1589 nucleotides in sequence
Mean G+C content = 34.2%

Nothing found in NODE_11837_length_1589_cov_17.036252


NODE_11838_length_1589_cov_8.510260
1589 nucleotides in sequence
Mean G+C content = 33.7%

Nothing found in NODE_11838_length_1589_cov_8.510260


NODE_11839_length_1589_cov_4.480164
1589 nucleotides in sequence
Mean G+C content = 34.8%

Nothing found in NODE_11839_length_1589_cov_4.480164


NODE_11840_length_1589_cov_1.841313
1589 nucleotides in sequence
Mean G+C content = 36.1%

Nothing found in NODE_11840_length_1589_cov_1.841313


NODE_11841_length_1589_cov_0.212038
1589 nucleotides in sequence
Mean G+C content = 27.5%

Nothing found in NODE_11841_length_1589_cov_0.212038


NODE_11842_length_1588_cov_25.685147
1588 nucleotides in sequence
Mean G+C content = 32.6%

Nothing found in NODE_11842_length_1588_cov_25.685147


NODE_11843_length_1588_cov_25.010267
1588 nucleotides in sequence
Mean G+C content = 32.8%

Nothing found in NODE_11843_length_1588_cov_25.010267


NODE_11844_length_1588_cov_22.844627
1588 nucleotides in sequence
Mean G+C content = 32.5%

Nothing found in NODE_11844_length_1588_cov_22.844627


NODE_11845_length_1588_cov_14.958932
1588 nucleotides in sequence
Mean G+C content = 33.9%

Nothing found in NODE_11845_length_1588_cov_14.958932


NODE_11846_length_1588_cov_14.511294
1588 nucleotides in sequence
Mean G+C content = 30.6%

Nothing found in NODE_11846_length_1588_cov_14.511294


NODE_11847_length_1588_cov_10.937029
1588 nucleotides in sequence
Mean G+C content = 34.8%

Nothing found in NODE_11847_length_1588_cov_10.937029


NODE_11848_length_1588_cov_1.225188
1588 nucleotides in sequence
Mean G+C content = 27.8%

Nothing found in NODE_11848_length_1588_cov_1.225188


NODE_11849_length_1587_cov_12.232192
1587 nucleotides in sequence
Mean G+C content = 35.3%

Nothing found in NODE_11849_length_1587_cov_12.232192


NODE_11850_length_1587_cov_6.331507
1587 nucleotides in sequence
Mean G+C content = 40.1%

Nothing found in NODE_11850_length_1587_cov_6.331507


NODE_11851_length_1587_cov_1.038356
1587 nucleotides in sequence
Mean G+C content = 25.0%

Nothing found in NODE_11851_length_1587_cov_1.038356


NODE_11852_length_1586_cov_25.033585
1586 nucleotides in sequence
Mean G+C content = 26.3%

Nothing found in NODE_11852_length_1586_cov_25.033585


NODE_11853_length_1586_cov_21.933516
1586 nucleotides in sequence
Mean G+C content = 34.1%

Nothing found in NODE_11853_length_1586_cov_21.933516


NODE_11854_length_1586_cov_20.346813
1586 nucleotides in sequence
Mean G+C content = 36.6%

Nothing found in NODE_11854_length_1586_cov_20.346813


NODE_11855_length_1586_cov_19.137080
1586 nucleotides in sequence
Mean G+C content = 28.9%

Nothing found in NODE_11855_length_1586_cov_19.137080


NODE_11856_length_1586_cov_7.167923
1586 nucleotides in sequence
Mean G+C content = 26.4%

Nothing found in NODE_11856_length_1586_cov_7.167923


NODE_11857_length_1586_cov_4.834133
1586 nucleotides in sequence
Mean G+C content = 33.7%

Nothing found in NODE_11857_length_1586_cov_4.834133


NODE_11858_length_1586_cov_1.315284
1586 nucleotides in sequence
Mean G+C content = 28.3%

Nothing found in NODE_11858_length_1586_cov_1.315284


NODE_11859_length_1585_cov_33.017833
1585 nucleotides in sequence
Mean G+C content = 30.4%

Nothing found in NODE_11859_length_1585_cov_33.017833


NODE_11860_length_1585_cov_30.065844
1585 nucleotides in sequence
Mean G+C content = 28.9%

Nothing found in NODE_11860_length_1585_cov_30.065844


NODE_11861_length_1585_cov_17.631687
1585 nucleotides in sequence
Mean G+C content = 32.1%

Nothing found in NODE_11861_length_1585_cov_17.631687


NODE_11862_length_1584_cov_48.493480
1584 nucleotides in sequence
Mean G+C content = 34.7%

Nothing found in NODE_11862_length_1584_cov_48.493480


NODE_11863_length_1584_cov_13.269046
1584 nucleotides in sequence
Mean G+C content = 28.9%

Nothing found in NODE_11863_length_1584_cov_13.269046


NODE_11864_length_1584_cov_3.019904
1584 nucleotides in sequence
Mean G+C content = 34.0%

Nothing found in NODE_11864_length_1584_cov_3.019904


NODE_11865_length_1584_cov_0.793411
1584 nucleotides in sequence
Mean G+C content = 26.1%

Nothing found in NODE_11865_length_1584_cov_0.793411


NODE_11866_length_1583_cov_61.762363
1583 nucleotides in sequence
Mean G+C content = 32.8%

Nothing found in NODE_11866_length_1583_cov_61.762363


NODE_11867_length_1583_cov_17.682692
1583 nucleotides in sequence
Mean G+C content = 30.8%

Nothing found in NODE_11867_length_1583_cov_17.682692


NODE_11868_length_1583_cov_15.199176
1583 nucleotides in sequence
Mean G+C content = 34.6%

Nothing found in NODE_11868_length_1583_cov_15.199176


NODE_11869_length_1583_cov_14.533654
1583 nucleotides in sequence
Mean G+C content = 34.4%

Nothing found in NODE_11869_length_1583_cov_14.533654


NODE_11870_length_1583_cov_10.293269
1583 nucleotides in sequence
Mean G+C content = 29.6%

Nothing found in NODE_11870_length_1583_cov_10.293269


NODE_11871_length_1583_cov_5.096841
1583 nucleotides in sequence
Mean G+C content = 27.0%

Nothing found in NODE_11871_length_1583_cov_5.096841


NODE_11872_length_1582_cov_46.427491
1582 nucleotides in sequence
Mean G+C content = 36.7%

Nothing found in NODE_11872_length_1582_cov_46.427491


NODE_11873_length_1582_cov_22.823368
1582 nucleotides in sequence
Mean G+C content = 37.2%

Nothing found in NODE_11873_length_1582_cov_22.823368


NODE_11874_length_1582_cov_21.995189
1582 nucleotides in sequence
Mean G+C content = 36.9%

Nothing found in NODE_11874_length_1582_cov_21.995189


NODE_11875_length_1582_cov_18.970447
1582 nucleotides in sequence
Mean G+C content = 31.9%

Nothing found in NODE_11875_length_1582_cov_18.970447


NODE_11876_length_1582_cov_18.573883
1582 nucleotides in sequence
Mean G+C content = 36.8%

Nothing found in NODE_11876_length_1582_cov_18.573883


NODE_11877_length_1582_cov_13.985567
1582 nucleotides in sequence
Mean G+C content = 41.3%

Nothing found in NODE_11877_length_1582_cov_13.985567


NODE_11878_length_1582_cov_13.131271
1582 nucleotides in sequence
Mean G+C content = 29.6%

Nothing found in NODE_11878_length_1582_cov_13.131271


NODE_11879_length_1582_cov_10.301718
1582 nucleotides in sequence
Mean G+C content = 32.0%

Nothing found in NODE_11879_length_1582_cov_10.301718


NODE_11880_length_1582_cov_9.057732
1582 nucleotides in sequence
Mean G+C content = 31.6%

Nothing found in NODE_11880_length_1582_cov_9.057732


NODE_11881_length_1581_cov_26.079780
1581 nucleotides in sequence
Mean G+C content = 35.7%

Nothing found in NODE_11881_length_1581_cov_26.079780


NODE_11882_length_1581_cov_14.079780
1581 nucleotides in sequence
Mean G+C content = 37.4%

Nothing found in NODE_11882_length_1581_cov_14.079780


NODE_11883_length_1581_cov_9.444979
1581 nucleotides in sequence
Mean G+C content = 31.0%

Nothing found in NODE_11883_length_1581_cov_9.444979


NODE_11884_length_1581_cov_3.805365
1581 nucleotides in sequence
Mean G+C content = 24.7%

Nothing found in NODE_11884_length_1581_cov_3.805365


NODE_11885_length_1580_cov_35.613902
1580 nucleotides in sequence
Mean G+C content = 38.8%

Nothing found in NODE_11885_length_1580_cov_35.613902


NODE_11886_length_1580_cov_18.585685
1580 nucleotides in sequence
Mean G+C content = 38.9%

Nothing found in NODE_11886_length_1580_cov_18.585685


NODE_11887_length_1580_cov_1.688231
1580 nucleotides in sequence
Mean G+C content = 28.4%

Nothing found in NODE_11887_length_1580_cov_1.688231


NODE_11888_length_1579_cov_36.829890
1579 nucleotides in sequence
Mean G+C content = 35.2%

Nothing found in NODE_11888_length_1579_cov_36.829890


NODE_11889_length_1579_cov_13.297521
1579 nucleotides in sequence
Mean G+C content = 37.7%

Nothing found in NODE_11889_length_1579_cov_13.297521


NODE_11890_length_1579_cov_13.008953
1579 nucleotides in sequence
Mean G+C content = 31.2%

Nothing found in NODE_11890_length_1579_cov_13.008953


NODE_11891_length_1579_cov_12.340909
1579 nucleotides in sequence
Mean G+C content = 29.3%

Nothing found in NODE_11891_length_1579_cov_12.340909


NODE_11892_length_1579_cov_12.220386
1579 nucleotides in sequence
Mean G+C content = 32.0%

Nothing found in NODE_11892_length_1579_cov_12.220386


NODE_11893_length_1579_cov_6.734848
1579 nucleotides in sequence
Mean G+C content = 33.0%

Nothing found in NODE_11893_length_1579_cov_6.734848


NODE_11894_length_1578_cov_43.570641
1578 nucleotides in sequence
Mean G+C content = 34.9%

Nothing found in NODE_11894_length_1578_cov_43.570641


NODE_11895_length_1578_cov_24.875258
1578 nucleotides in sequence
Mean G+C content = 35.8%

Nothing found in NODE_11895_length_1578_cov_24.875258


NODE_11896_length_1578_cov_1.592695
1578 nucleotides in sequence
Mean G+C content = 24.8%

Nothing found in NODE_11896_length_1578_cov_1.592695


NODE_11897_length_1578_cov_0.474156
1578 nucleotides in sequence
Mean G+C content = 28.1%

Nothing found in NODE_11897_length_1578_cov_0.474156


NODE_11898_length_1577_cov_29.600690
1577 nucleotides in sequence
Mean G+C content = 33.4%

Nothing found in NODE_11898_length_1577_cov_29.600690


NODE_11899_length_1577_cov_23.277931
1577 nucleotides in sequence
Mean G+C content = 25.9%

Nothing found in NODE_11899_length_1577_cov_23.277931


NODE_11900_length_1577_cov_10.352414
1577 nucleotides in sequence
Mean G+C content = 29.1%

Nothing found in NODE_11900_length_1577_cov_10.352414


NODE_11901_length_1576_cov_32.298137
1576 nucleotides in sequence
Mean G+C content = 31.7%

Nothing found in NODE_11901_length_1576_cov_32.298137


NODE_11902_length_1576_cov_15.045549
1576 nucleotides in sequence
Mean G+C content = 32.7%

Nothing found in NODE_11902_length_1576_cov_15.045549


NODE_11903_length_1576_cov_12.155280
1576 nucleotides in sequence
Mean G+C content = 29.3%

Nothing found in NODE_11903_length_1576_cov_12.155280


NODE_11904_length_1576_cov_5.242926
1576 nucleotides in sequence
Mean G+C content = 33.6%

Nothing found in NODE_11904_length_1576_cov_5.242926


NODE_11905_length_1575_cov_35.979282
1575 nucleotides in sequence
Mean G+C content = 33.8%

Nothing found in NODE_11905_length_1575_cov_35.979282


NODE_11906_length_1575_cov_15.378453
1575 nucleotides in sequence
Mean G+C content = 31.7%

Nothing found in NODE_11906_length_1575_cov_15.378453


NODE_11907_length_1575_cov_10.569751
1575 nucleotides in sequence
Mean G+C content = 30.0%

Nothing found in NODE_11907_length_1575_cov_10.569751


NODE_11908_length_1575_cov_10.337017
1575 nucleotides in sequence
Mean G+C content = 35.9%

Nothing found in NODE_11908_length_1575_cov_10.337017


NODE_11909_length_1575_cov_6.470994
1575 nucleotides in sequence
Mean G+C content = 35.6%

Nothing found in NODE_11909_length_1575_cov_6.470994


NODE_11910_length_1575_cov_6.361878
1575 nucleotides in sequence
Mean G+C content = 35.3%

Nothing found in NODE_11910_length_1575_cov_6.361878


NODE_11911_length_1575_cov_4.270718
1575 nucleotides in sequence
Mean G+C content = 29.9%

Nothing found in NODE_11911_length_1575_cov_4.270718


NODE_11912_length_1575_cov_0.621547
1575 nucleotides in sequence
Mean G+C content = 24.4%

Nothing found in NODE_11912_length_1575_cov_0.621547


NODE_11913_length_1575_cov_0.563536
1575 nucleotides in sequence
Mean G+C content = 38.5%

Nothing found in NODE_11913_length_1575_cov_0.563536


NODE_11914_length_1574_cov_29.250864
1574 nucleotides in sequence
Mean G+C content = 30.7%

Nothing found in NODE_11914_length_1574_cov_29.250864


NODE_11915_length_1574_cov_22.961990
1574 nucleotides in sequence
Mean G+C content = 25.9%

Nothing found in NODE_11915_length_1574_cov_22.961990


NODE_11916_length_1574_cov_22.760885
1574 nucleotides in sequence
Mean G+C content = 36.1%

Nothing found in NODE_11916_length_1574_cov_22.760885


NODE_11917_length_1574_cov_11.197650
1574 nucleotides in sequence
Mean G+C content = 36.0%

Nothing found in NODE_11917_length_1574_cov_11.197650


NODE_11918_length_1574_cov_8.637871
1574 nucleotides in sequence
Mean G+C content = 35.2%

Nothing found in NODE_11918_length_1574_cov_8.637871


NODE_11919_length_1573_cov_38.079530
1573 nucleotides in sequence
Mean G+C content = 31.8%

Nothing found in NODE_11919_length_1573_cov_38.079530


NODE_11920_length_1573_cov_27.921853
1573 nucleotides in sequence
Mean G+C content = 37.9%

Nothing found in NODE_11920_length_1573_cov_27.921853


NODE_11921_length_1573_cov_18.979945
1573 nucleotides in sequence
Mean G+C content = 28.7%

Nothing found in NODE_11921_length_1573_cov_18.979945


NODE_11922_length_1573_cov_18.491701
1573 nucleotides in sequence
Mean G+C content = 31.9%

Nothing found in NODE_11922_length_1573_cov_18.491701


NODE_11923_length_1573_cov_12.978562
1573 nucleotides in sequence
Mean G+C content = 31.2%

Nothing found in NODE_11923_length_1573_cov_12.978562


NODE_11924_length_1573_cov_10.595436
1573 nucleotides in sequence
Mean G+C content = 33.8%

Nothing found in NODE_11924_length_1573_cov_10.595436


NODE_11925_length_1573_cov_1.058091
1573 nucleotides in sequence
Mean G+C content = 32.0%

Nothing found in NODE_11925_length_1573_cov_1.058091


NODE_11926_length_1572_cov_30.896194
1572 nucleotides in sequence
Mean G+C content = 30.0%

Nothing found in NODE_11926_length_1572_cov_30.896194


NODE_11927_length_1572_cov_25.341176
1572 nucleotides in sequence
Mean G+C content = 28.2%

Nothing found in NODE_11927_length_1572_cov_25.341176


NODE_11928_length_1572_cov_24.523183
1572 nucleotides in sequence
Mean G+C content = 36.1%

Nothing found in NODE_11928_length_1572_cov_24.523183


NODE_11929_length_1572_cov_17.992388
1572 nucleotides in sequence
Mean G+C content = 35.8%

Nothing found in NODE_11929_length_1572_cov_17.992388


NODE_11930_length_1572_cov_17.678893
1572 nucleotides in sequence
Mean G+C content = 34.4%

Nothing found in NODE_11930_length_1572_cov_17.678893


NODE_11931_length_1572_cov_16.910727
1572 nucleotides in sequence
Mean G+C content = 35.8%

Nothing found in NODE_11931_length_1572_cov_16.910727


NODE_11932_length_1571_cov_32.048476
1571 nucleotides in sequence
Mean G+C content = 35.5%

Nothing found in NODE_11932_length_1571_cov_32.048476


NODE_11933_length_1570_cov_26.456687
1570 nucleotides in sequence
Mean G+C content = 32.9%

Nothing found in NODE_11933_length_1570_cov_26.456687


NODE_11934_length_1570_cov_3.663202
1570 nucleotides in sequence
Mean G+C content = 33.2%

Nothing found in NODE_11934_length_1570_cov_3.663202


NODE_11935_length_1569_cov_18.521498
1569 nucleotides in sequence
Mean G+C content = 31.9%

Nothing found in NODE_11935_length_1569_cov_18.521498


NODE_11936_length_1569_cov_16.966713
1569 nucleotides in sequence
Mean G+C content = 36.0%

Nothing found in NODE_11936_length_1569_cov_16.966713


NODE_11937_length_1569_cov_9.307212
1569 nucleotides in sequence
Mean G+C content = 32.1%

Nothing found in NODE_11937_length_1569_cov_9.307212


NODE_11938_length_1569_cov_0.595007
1569 nucleotides in sequence
Mean G+C content = 34.4%

Nothing found in NODE_11938_length_1569_cov_0.595007


NODE_11939_length_1568_cov_32.199167
1568 nucleotides in sequence
Mean G+C content = 30.3%

Nothing found in NODE_11939_length_1568_cov_32.199167


NODE_11940_length_1568_cov_24.936849
1568 nucleotides in sequence
Mean G+C content = 36.3%

Nothing found in NODE_11940_length_1568_cov_24.936849


NODE_11941_length_1568_cov_16.174879
1568 nucleotides in sequence
Mean G+C content = 37.0%

Nothing found in NODE_11941_length_1568_cov_16.174879


NODE_11942_length_1568_cov_12.077030
1568 nucleotides in sequence
Mean G+C content = 36.2%

Nothing found in NODE_11942_length_1568_cov_12.077030


NODE_11943_length_1568_cov_0.846634
1568 nucleotides in sequence
Mean G+C content = 38.6%

Nothing found in NODE_11943_length_1568_cov_0.846634


NODE_11944_length_1568_cov_0.531575
1568 nucleotides in sequence
Mean G+C content = 24.2%

Nothing found in NODE_11944_length_1568_cov_0.531575


NODE_11945_length_1567_cov_42.433333
1567 nucleotides in sequence
Mean G+C content = 35.2%

Nothing found in NODE_11945_length_1567_cov_42.433333


NODE_11946_length_1567_cov_14.284028
1567 nucleotides in sequence
Mean G+C content = 33.8%

Nothing found in NODE_11946_length_1567_cov_14.284028


NODE_11947_length_1567_cov_5.541667
1567 nucleotides in sequence
Mean G+C content = 30.4%

Nothing found in NODE_11947_length_1567_cov_5.541667


NODE_11948_length_1566_cov_14.832523
1566 nucleotides in sequence
Mean G+C content = 31.3%

Nothing found in NODE_11948_length_1566_cov_14.832523


NODE_11949_length_1566_cov_12.536484
1566 nucleotides in sequence
Mean G+C content = 28.5%

Nothing found in NODE_11949_length_1566_cov_12.536484


NODE_11950_length_1566_cov_10.984712
1566 nucleotides in sequence
Mean G+C content = 35.8%

Nothing found in NODE_11950_length_1566_cov_10.984712


NODE_11951_length_1566_cov_9.981237
1566 nucleotides in sequence
Mean G+C content = 35.3%

Nothing found in NODE_11951_length_1566_cov_9.981237


NODE_11952_length_1566_cov_5.730368
1566 nucleotides in sequence
Mean G+C content = 34.1%

Nothing found in NODE_11952_length_1566_cov_5.730368


NODE_11953_length_1566_cov_4.995830
1566 nucleotides in sequence
Mean G+C content = 31.0%

Nothing found in NODE_11953_length_1566_cov_4.995830


NODE_11954_length_1566_cov_2.766505
1566 nucleotides in sequence
Mean G+C content = 26.2%

Nothing found in NODE_11954_length_1566_cov_2.766505


NODE_11955_length_1566_cov_2.480890
1566 nucleotides in sequence
Mean G+C content = 34.0%

Nothing found in NODE_11955_length_1566_cov_2.480890


NODE_11956_length_1566_cov_0.411397
1566 nucleotides in sequence
Mean G+C content = 29.9%

Nothing found in NODE_11956_length_1566_cov_0.411397


NODE_11957_length_1565_cov_8.623783
1565 nucleotides in sequence
Mean G+C content = 34.5%

Nothing found in NODE_11957_length_1565_cov_8.623783


NODE_11958_length_1565_cov_1.951321
1565 nucleotides in sequence
Mean G+C content = 32.7%

Nothing found in NODE_11958_length_1565_cov_1.951321


NODE_11959_length_1564_cov_18.979123
1564 nucleotides in sequence
Mean G+C content = 36.3%

Nothing found in NODE_11959_length_1564_cov_18.979123


NODE_11960_length_1564_cov_18.015310
1564 nucleotides in sequence
Mean G+C content = 36.0%

Nothing found in NODE_11960_length_1564_cov_18.015310


NODE_11961_length_1564_cov_15.676409
1564 nucleotides in sequence
Mean G+C content = 31.4%

Nothing found in NODE_11961_length_1564_cov_15.676409


NODE_11962_length_1564_cov_13.577592
1564 nucleotides in sequence
Mean G+C content = 29.8%

Nothing found in NODE_11962_length_1564_cov_13.577592


NODE_11963_length_1564_cov_1.811413
1564 nucleotides in sequence
Mean G+C content = 29.0%

Nothing found in NODE_11963_length_1564_cov_1.811413


NODE_11964_length_1564_cov_0.459986
1564 nucleotides in sequence
Mean G+C content = 31.8%

Nothing found in NODE_11964_length_1564_cov_0.459986


NODE_11965_length_1563_cov_38.885097
1563 nucleotides in sequence
Mean G+C content = 28.2%

Nothing found in NODE_11965_length_1563_cov_38.885097


NODE_11966_length_1563_cov_28.389972
1563 nucleotides in sequence
Mean G+C content = 35.3%

Nothing found in NODE_11966_length_1563_cov_28.389972


NODE_11967_length_1563_cov_25.784123
1563 nucleotides in sequence
Mean G+C content = 35.0%

Nothing found in NODE_11967_length_1563_cov_25.784123


NODE_11968_length_1563_cov_25.583565
1563 nucleotides in sequence
Mean G+C content = 36.8%

Nothing found in NODE_11968_length_1563_cov_25.583565


NODE_11969_length_1563_cov_25.185933
1563 nucleotides in sequence
Mean G+C content = 29.8%

Nothing found in NODE_11969_length_1563_cov_25.185933


NODE_11970_length_1563_cov_11.843315
1563 nucleotides in sequence
Mean G+C content = 24.4%

Nothing found in NODE_11970_length_1563_cov_11.843315


NODE_11971_length_1563_cov_10.726323
1563 nucleotides in sequence
Mean G+C content = 24.5%

Nothing found in NODE_11971_length_1563_cov_10.726323


NODE_11972_length_1563_cov_5.541783
1563 nucleotides in sequence
Mean G+C content = 29.6%

Nothing found in NODE_11972_length_1563_cov_5.541783


NODE_11973_length_1563_cov_2.652507
1563 nucleotides in sequence
Mean G+C content = 30.3%

Nothing found in NODE_11973_length_1563_cov_2.652507


NODE_11974_length_1563_cov_2.615599
1563 nucleotides in sequence
Mean G+C content = 36.3%

Nothing found in NODE_11974_length_1563_cov_2.615599


NODE_11975_length_1563_cov_1.612117
1563 nucleotides in sequence
Mean G+C content = 38.8%

Nothing found in NODE_11975_length_1563_cov_1.612117


NODE_11976_length_1562_cov_36.612544
1562 nucleotides in sequence
Mean G+C content = 29.2%

Nothing found in NODE_11976_length_1562_cov_36.612544


NODE_11977_length_1562_cov_32.964460
1562 nucleotides in sequence
Mean G+C content = 29.4%

Nothing found in NODE_11977_length_1562_cov_32.964460


NODE_11978_length_1562_cov_28.760976
1562 nucleotides in sequence
Mean G+C content = 36.3%

Nothing found in NODE_11978_length_1562_cov_28.760976


NODE_11979_length_1562_cov_22.422300
1562 nucleotides in sequence
Mean G+C content = 37.1%

Nothing found in NODE_11979_length_1562_cov_22.422300


NODE_11980_length_1562_cov_21.310105
1562 nucleotides in sequence
Mean G+C content = 33.3%

Nothing found in NODE_11980_length_1562_cov_21.310105


NODE_11981_length_1562_cov_11.055052
1562 nucleotides in sequence
Mean G+C content = 33.4%

Nothing found in NODE_11981_length_1562_cov_11.055052


NODE_11982_length_1562_cov_1.622997
1562 nucleotides in sequence
Mean G+C content = 30.9%

Nothing found in NODE_11982_length_1562_cov_1.622997


NODE_11983_length_1561_cov_27.435146
1561 nucleotides in sequence
Mean G+C content = 28.1%

Nothing found in NODE_11983_length_1561_cov_27.435146


NODE_11984_length_1561_cov_26.339609
1561 nucleotides in sequence
Mean G+C content = 34.9%

Nothing found in NODE_11984_length_1561_cov_26.339609


NODE_11985_length_1561_cov_20.340307
1561 nucleotides in sequence
Mean G+C content = 31.6%

Nothing found in NODE_11985_length_1561_cov_20.340307


NODE_11986_length_1561_cov_18.665272
1561 nucleotides in sequence
Mean G+C content = 36.3%

Nothing found in NODE_11986_length_1561_cov_18.665272


NODE_11987_length_1561_cov_10.528591
1561 nucleotides in sequence
Mean G+C content = 32.1%

Nothing found in NODE_11987_length_1561_cov_10.528591


NODE_11988_length_1561_cov_10.092050
1561 nucleotides in sequence
Mean G+C content = 31.2%

Nothing found in NODE_11988_length_1561_cov_10.092050


NODE_11989_length_1561_cov_4.937936
1561 nucleotides in sequence
Mean G+C content = 36.6%

Nothing found in NODE_11989_length_1561_cov_4.937936


NODE_11990_length_1560_cov_30.330775
1560 nucleotides in sequence
Mean G+C content = 33.5%

Nothing found in NODE_11990_length_1560_cov_30.330775


NODE_11991_length_1560_cov_23.006978
1560 nucleotides in sequence
Mean G+C content = 29.0%

Nothing found in NODE_11991_length_1560_cov_23.006978


NODE_11992_length_1559_cov_27.383380
1559 nucleotides in sequence
Mean G+C content = 34.5%

Nothing found in NODE_11992_length_1559_cov_27.383380


NODE_11993_length_1559_cov_21.476955
1559 nucleotides in sequence
Mean G+C content = 34.6%

Nothing found in NODE_11993_length_1559_cov_21.476955


NODE_11994_length_1559_cov_17.400838
1559 nucleotides in sequence
Mean G+C content = 29.4%

Nothing found in NODE_11994_length_1559_cov_17.400838


NODE_11995_length_1559_cov_14.404330
1559 nucleotides in sequence
Mean G+C content = 34.1%

Nothing found in NODE_11995_length_1559_cov_14.404330


NODE_11996_length_1559_cov_10.233240
1559 nucleotides in sequence
Mean G+C content = 35.0%

Nothing found in NODE_11996_length_1559_cov_10.233240


NODE_11997_length_1559_cov_9.080307
1559 nucleotides in sequence
Mean G+C content = 33.0%

Nothing found in NODE_11997_length_1559_cov_9.080307


NODE_11998_length_1559_cov_1.144553
1559 nucleotides in sequence
Mean G+C content = 35.2%

Nothing found in NODE_11998_length_1559_cov_1.144553


NODE_11999_length_1559_cov_0.466480
1559 nucleotides in sequence
Mean G+C content = 20.8%

Nothing found in NODE_11999_length_1559_cov_0.466480


NODE_12000_length_1558_cov_18.594689
1558 nucleotides in sequence
Mean G+C content = 37.5%

Nothing found in NODE_12000_length_1558_cov_18.594689


NODE_12001_length_1558_cov_17.528302
1558 nucleotides in sequence
Mean G+C content = 32.2%

Nothing found in NODE_12001_length_1558_cov_17.528302


NODE_12002_length_1558_cov_2.959469
1558 nucleotides in sequence
Mean G+C content = 31.3%

Nothing found in NODE_12002_length_1558_cov_2.959469


NODE_12003_length_1558_cov_1.619846
1558 nucleotides in sequence
Mean G+C content = 26.6%

Nothing found in NODE_12003_length_1558_cov_1.619846


NODE_12004_length_1557_cov_22.631469
1557 nucleotides in sequence
Mean G+C content = 34.4%

Nothing found in NODE_12004_length_1557_cov_22.631469


NODE_12005_length_1557_cov_14.076224
1557 nucleotides in sequence
Mean G+C content = 32.9%

Nothing found in NODE_12005_length_1557_cov_14.076224


NODE_12006_length_1557_cov_13.295804
1557 nucleotides in sequence
Mean G+C content = 36.7%

Nothing found in NODE_12006_length_1557_cov_13.295804


NODE_12007_length_1557_cov_10.102797
1557 nucleotides in sequence
Mean G+C content = 40.9%

Nothing found in NODE_12007_length_1557_cov_10.102797


NODE_12008_length_1557_cov_9.095105
1557 nucleotides in sequence
Mean G+C content = 40.8%

Nothing found in NODE_12008_length_1557_cov_9.095105


NODE_12009_length_1556_cov_37.104269
1556 nucleotides in sequence
Mean G+C content = 35.9%

Nothing found in NODE_12009_length_1556_cov_37.104269


NODE_12010_length_1556_cov_26.256823
1556 nucleotides in sequence
Mean G+C content = 36.9%

Nothing found in NODE_12010_length_1556_cov_26.256823


NODE_12011_length_1556_cov_24.292512
1556 nucleotides in sequence
Mean G+C content = 29.9%

Nothing found in NODE_12011_length_1556_cov_24.292512


NODE_12012_length_1556_cov_23.412176
1556 nucleotides in sequence
Mean G+C content = 29.9%

Nothing found in NODE_12012_length_1556_cov_23.412176


NODE_12013_length_1556_cov_19.417075
1556 nucleotides in sequence
Mean G+C content = 33.9%

Nothing found in NODE_12013_length_1556_cov_19.417075


NODE_12014_length_1556_cov_16.727082
1556 nucleotides in sequence
Mean G+C content = 34.1%

Nothing found in NODE_12014_length_1556_cov_16.727082


NODE_12015_length_1556_cov_15.923023
1556 nucleotides in sequence
Mean G+C content = 32.9%

Nothing found in NODE_12015_length_1556_cov_15.923023


NODE_12016_length_1556_cov_15.011896
1556 nucleotides in sequence
Mean G+C content = 29.9%

Nothing found in NODE_12016_length_1556_cov_15.011896


NODE_12017_length_1556_cov_0.711686
1556 nucleotides in sequence
Mean G+C content = 26.8%

Nothing found in NODE_12017_length_1556_cov_0.711686


NODE_12018_length_1555_cov_26.707983
1555 nucleotides in sequence
Mean G+C content = 37.6%

Nothing found in NODE_12018_length_1555_cov_26.707983


NODE_12019_length_1555_cov_19.889356
1555 nucleotides in sequence
Mean G+C content = 34.3%

Nothing found in NODE_12019_length_1555_cov_19.889356


NODE_12020_length_1555_cov_13.586835
1555 nucleotides in sequence
Mean G+C content = 30.4%

Nothing found in NODE_12020_length_1555_cov_13.586835


NODE_12021_length_1554_cov_28.382621
1554 nucleotides in sequence
Mean G+C content = 33.5%

Nothing found in NODE_12021_length_1554_cov_28.382621


NODE_12022_length_1554_cov_26.798879
1554 nucleotides in sequence
Mean G+C content = 35.4%

Nothing found in NODE_12022_length_1554_cov_26.798879


NODE_12023_length_1554_cov_26.488437
1554 nucleotides in sequence
Mean G+C content = 27.2%

Nothing found in NODE_12023_length_1554_cov_26.488437


NODE_12024_length_1554_cov_23.762439
1554 nucleotides in sequence
Mean G+C content = 36.0%

Nothing found in NODE_12024_length_1554_cov_23.762439


NODE_12025_length_1554_cov_13.572530
1554 nucleotides in sequence
Mean G+C content = 31.9%

Nothing found in NODE_12025_length_1554_cov_13.572530


NODE_12026_length_1554_cov_13.036440
1554 nucleotides in sequence
Mean G+C content = 35.8%

Nothing found in NODE_12026_length_1554_cov_13.036440


NODE_12027_length_1554_cov_8.180098
1554 nucleotides in sequence
Mean G+C content = 33.0%

Nothing found in NODE_12027_length_1554_cov_8.180098


NODE_12028_length_1553_cov_32.431978
1553 nucleotides in sequence
Mean G+C content = 31.0%

Nothing found in NODE_12028_length_1553_cov_32.431978


NODE_12029_length_1553_cov_31.478962
1553 nucleotides in sequence
Mean G+C content = 38.8%

Nothing found in NODE_12029_length_1553_cov_31.478962


NODE_12030_length_1553_cov_15.019635
1553 nucleotides in sequence
Mean G+C content = 35.0%

Nothing found in NODE_12030_length_1553_cov_15.019635


NODE_12031_length_1553_cov_12.128331
1553 nucleotides in sequence
Mean G+C content = 30.8%

Nothing found in NODE_12031_length_1553_cov_12.128331


NODE_12032_length_1553_cov_11.680926
1553 nucleotides in sequence
Mean G+C content = 28.1%

Nothing found in NODE_12032_length_1553_cov_11.680926


NODE_12033_length_1553_cov_0.567321
1553 nucleotides in sequence
Mean G+C content = 25.4%

Nothing found in NODE_12033_length_1553_cov_0.567321


NODE_12034_length_1552_cov_12.240702
1552 nucleotides in sequence
Mean G+C content = 33.3%

Nothing found in NODE_12034_length_1552_cov_12.240702


NODE_12035_length_1552_cov_11.129123
1552 nucleotides in sequence
Mean G+C content = 35.2%

Nothing found in NODE_12035_length_1552_cov_11.129123


NODE_12036_length_1552_cov_9.557895
1552 nucleotides in sequence
Mean G+C content = 31.8%

Nothing found in NODE_12036_length_1552_cov_9.557895


NODE_12037_length_1552_cov_8.743860
1552 nucleotides in sequence
Mean G+C content = 24.1%

Nothing found in NODE_12037_length_1552_cov_8.743860


NODE_12038_length_1552_cov_6.796491
1552 nucleotides in sequence
Mean G+C content = 29.5%

Nothing found in NODE_12038_length_1552_cov_6.796491


NODE_12039_length_1552_cov_6.262456
1552 nucleotides in sequence
Mean G+C content = 25.5%

Nothing found in NODE_12039_length_1552_cov_6.262456


NODE_12040_length_1552_cov_4.845614
1552 nucleotides in sequence
Mean G+C content = 34.7%
 
1.
 
 
 
               t
             t-a
             g-c
             g-c
             g+t
             a-t
             g-c
             t.t
             c-g     at
            t   gcccc  a
     aa    a    !!!!!  g
    a  ctcg     cgggg  c
   t   !!!!    a     at
   g   gagc     c
    gta    g     g
            c-gag
            t-a
            t-a
            g-c
            c-g
           t   t
           t   a
            agc
 
 
    tRNA-Ala(agc)
    75 bases, %GC = 54.7
    Sequence c[5,79]
 


Number of tmRNA genes = 0


NODE_12041_length_1552_cov_0.974035
1552 nucleotides in sequence
Mean G+C content = 30.6%

Nothing found in NODE_12041_length_1552_cov_0.974035


NODE_12042_length_1552_cov_0.293333
1552 nucleotides in sequence
Mean G+C content = 28.8%

Nothing found in NODE_12042_length_1552_cov_0.293333


NODE_12043_length_1551_cov_40.297753
1551 nucleotides in sequence
Mean G+C content = 36.2%

Nothing found in NODE_12043_length_1551_cov_40.297753


NODE_12044_length_1551_cov_25.354635
1551 nucleotides in sequence
Mean G+C content = 34.8%

Nothing found in NODE_12044_length_1551_cov_25.354635


NODE_12045_length_1551_cov_22.849719
1551 nucleotides in sequence
Mean G+C content = 34.0%

Nothing found in NODE_12045_length_1551_cov_22.849719


NODE_12046_length_1551_cov_18.424860
1551 nucleotides in sequence
Mean G+C content = 34.8%

Nothing found in NODE_12046_length_1551_cov_18.424860


NODE_12047_length_1551_cov_17.183287
1551 nucleotides in sequence
Mean G+C content = 36.9%

Nothing found in NODE_12047_length_1551_cov_17.183287


NODE_12048_length_1551_cov_11.609551
1551 nucleotides in sequence
Mean G+C content = 36.7%

Nothing found in NODE_12048_length_1551_cov_11.609551


NODE_12049_length_1551_cov_10.549860
1551 nucleotides in sequence
Mean G+C content = 33.9%

Nothing found in NODE_12049_length_1551_cov_10.549860


NODE_12050_length_1551_cov_10.330758
1551 nucleotides in sequence
Mean G+C content = 31.8%

Nothing found in NODE_12050_length_1551_cov_10.330758


NODE_12051_length_1551_cov_10.071629
1551 nucleotides in sequence
Mean G+C content = 29.8%

Nothing found in NODE_12051_length_1551_cov_10.071629


NODE_12052_length_1551_cov_2.885534
1551 nucleotides in sequence
Mean G+C content = 32.0%

Nothing found in NODE_12052_length_1551_cov_2.885534


NODE_12053_length_1551_cov_1.195927
1551 nucleotides in sequence
Mean G+C content = 30.8%

Nothing found in NODE_12053_length_1551_cov_1.195927


NODE_12054_length_1550_cov_35.940267
1550 nucleotides in sequence
Mean G+C content = 31.8%

Nothing found in NODE_12054_length_1550_cov_35.940267


NODE_12055_length_1550_cov_24.988756
1550 nucleotides in sequence
Mean G+C content = 31.5%

Nothing found in NODE_12055_length_1550_cov_24.988756


NODE_12056_length_1550_cov_21.486999
1550 nucleotides in sequence
Mean G+C content = 34.8%
 
1.
 
 
 
               a
             g-c
             c-g
             a-t
             t-a
             t+g
             a-t
             g-c     ta
            t   ggccc  a
     ga    a    !!!!!  g
    g  tttg     ccggg  c
    g  +!!+     c    tt
    g  gaat    a
     ta        g
            g-c
            t-a
            g+t
            a-t
            c-g
            g-c
           t   t
           t   a
            gcc
 
 
    tRNA-Gly(gcc)
    71 bases, %GC = 52.1
    Sequence c[501,571]
 


Number of tmRNA genes = 0


NODE_12057_length_1550_cov_19.161630
1550 nucleotides in sequence
Mean G+C content = 33.4%

Nothing found in NODE_12057_length_1550_cov_19.161630


NODE_12058_length_1550_cov_0.693605
1550 nucleotides in sequence
Mean G+C content = 29.5%

Nothing found in NODE_12058_length_1550_cov_0.693605


NODE_12059_length_1549_cov_31.398031
1549 nucleotides in sequence
Mean G+C content = 33.4%

Nothing found in NODE_12059_length_1549_cov_31.398031


NODE_12060_length_1549_cov_27.159634
1549 nucleotides in sequence
Mean G+C content = 32.1%

Nothing found in NODE_12060_length_1549_cov_27.159634


NODE_12061_length_1549_cov_25.434599
1549 nucleotides in sequence
Mean G+C content = 38.9%

Nothing found in NODE_12061_length_1549_cov_25.434599


NODE_12062_length_1549_cov_21.308720
1549 nucleotides in sequence
Mean G+C content = 30.7%

Nothing found in NODE_12062_length_1549_cov_21.308720


NODE_12063_length_1549_cov_13.076653
1549 nucleotides in sequence
Mean G+C content = 32.6%

Nothing found in NODE_12063_length_1549_cov_13.076653


NODE_12064_length_1549_cov_2.182138
1549 nucleotides in sequence
Mean G+C content = 36.1%

Nothing found in NODE_12064_length_1549_cov_2.182138


NODE_12065_length_1549_cov_1.381857
1549 nucleotides in sequence
Mean G+C content = 28.3%

Nothing found in NODE_12065_length_1549_cov_1.381857


NODE_12066_length_1548_cov_33.520760
1548 nucleotides in sequence
Mean G+C content = 35.9%

Nothing found in NODE_12066_length_1548_cov_33.520760


NODE_12067_length_1548_cov_23.556650
1548 nucleotides in sequence
Mean G+C content = 34.9%

Nothing found in NODE_12067_length_1548_cov_23.556650


NODE_12068_length_1548_cov_18.154117
1548 nucleotides in sequence
Mean G+C content = 33.0%

Nothing found in NODE_12068_length_1548_cov_18.154117


NODE_12069_length_1548_cov_12.618578
1548 nucleotides in sequence
Mean G+C content = 32.1%

Nothing found in NODE_12069_length_1548_cov_12.618578


NODE_12070_length_1547_cov_28.218310
1547 nucleotides in sequence
Mean G+C content = 31.6%

Nothing found in NODE_12070_length_1547_cov_28.218310


NODE_12071_length_1547_cov_20.952113
1547 nucleotides in sequence
Mean G+C content = 34.7%
 
1.
 
 
 
               t
             t-a
             g-c
             g-c
             g+t
             a-t
             g-c
             t.t
             c-g     at
            t   gcccc  a
     aa    a    !!!!!  g
    a  ctcg     cgggg  c
   t   !!!!    a     at
   g   gagc     c
    gta    g     g
            c-gag
            t-a
            t-a
            g-c
            c-g
           t   t
           t   a
            agc
 
 
    tRNA-Ala(agc)
    75 bases, %GC = 54.7
    Sequence c[5,79]
 


Number of tmRNA genes = 0


NODE_12072_length_1547_cov_0.848592
1547 nucleotides in sequence
Mean G+C content = 31.5%

Nothing found in NODE_12072_length_1547_cov_0.848592


NODE_12073_length_1547_cov_0.563380
1547 nucleotides in sequence
Mean G+C content = 33.1%

Nothing found in NODE_12073_length_1547_cov_0.563380


NODE_12074_length_1546_cov_36.008457
1546 nucleotides in sequence
Mean G+C content = 32.2%

Nothing found in NODE_12074_length_1546_cov_36.008457


NODE_12075_length_1546_cov_24.271318
1546 nucleotides in sequence
Mean G+C content = 34.4%

Nothing found in NODE_12075_length_1546_cov_24.271318


NODE_12076_length_1546_cov_22.093728
1546 nucleotides in sequence
Mean G+C content = 33.5%

Nothing found in NODE_12076_length_1546_cov_22.093728


NODE_12077_length_1546_cov_18.174771
1546 nucleotides in sequence
Mean G+C content = 34.4%

Nothing found in NODE_12077_length_1546_cov_18.174771


NODE_12078_length_1546_cov_17.536293
1546 nucleotides in sequence
Mean G+C content = 30.3%

Nothing found in NODE_12078_length_1546_cov_17.536293


NODE_12079_length_1546_cov_14.311487
1546 nucleotides in sequence
Mean G+C content = 42.2%

Nothing found in NODE_12079_length_1546_cov_14.311487


NODE_12080_length_1546_cov_12.400282
1546 nucleotides in sequence
Mean G+C content = 34.6%

Nothing found in NODE_12080_length_1546_cov_12.400282


NODE_12081_length_1546_cov_6.587738
1546 nucleotides in sequence
Mean G+C content = 34.0%

Nothing found in NODE_12081_length_1546_cov_6.587738


NODE_12082_length_1546_cov_4.236786
1546 nucleotides in sequence
Mean G+C content = 37.0%

Nothing found in NODE_12082_length_1546_cov_4.236786


NODE_12083_length_1546_cov_0.527837
1546 nucleotides in sequence
Mean G+C content = 37.0%

Nothing found in NODE_12083_length_1546_cov_0.527837


NODE_12084_length_1545_cov_31.576164
1545 nucleotides in sequence
Mean G+C content = 40.5%
 
1.
 
 
 
               g
             g-c
             c-g
             c-g
             c-g
             g+t
             t+g
             c-g     cg
            t   ccccc  a
     ga    a    !!!!!  g
    t  ctcg     ggggg  c
   c   !!!!     c    tt
   g   gagc     t
    gta         g
            g+tg
            c-g
            c-g
            a-t
            g-c
            c-g
           c   a
           t   a
            ttt
 
 
    tRNA-Lys(ttt)
    73 bases, %GC = 68.5
    Sequence [1267,1339]
 

 
2.
 
 
 
               g
             g-c
             c-g
             c-g
             c-g
             g+t
             t+g
             t-a     cg
            t   ccccc  a
     ga    a    !!!!!  g
    t  ctcg     ggggg  c
   c   !!!!     c    tt
   g   gagc     t
    gta         g
            g+tg
            c-g
            c-g
            a-t
            g-c
            c-g
           c   a
           t   a
            ctt
 
 
    tRNA-Lys(ctt)
    73 bases, %GC = 67.1
    Sequence [1397,1469]
 


Number of tRNA genes = 2
tRNA GC range = 67.1% to 68.5%
Number of tmRNA genes = 0


NODE_12085_length_1545_cov_30.731312
1545 nucleotides in sequence
Mean G+C content = 36.0%

Nothing found in NODE_12085_length_1545_cov_30.731312


NODE_12086_length_1545_cov_26.503526
1545 nucleotides in sequence
Mean G+C content = 31.7%

Nothing found in NODE_12086_length_1545_cov_26.503526


NODE_12087_length_1545_cov_23.117772
1545 nucleotides in sequence
Mean G+C content = 36.1%

Nothing found in NODE_12087_length_1545_cov_23.117772


NODE_12088_length_1545_cov_21.196051
1545 nucleotides in sequence
Mean G+C content = 31.7%

Nothing found in NODE_12088_length_1545_cov_21.196051


NODE_12089_length_1545_cov_18.104372
1545 nucleotides in sequence
Mean G+C content = 38.7%

Nothing found in NODE_12089_length_1545_cov_18.104372


NODE_12090_length_1545_cov_16.331453
1545 nucleotides in sequence
Mean G+C content = 34.3%

Nothing found in NODE_12090_length_1545_cov_16.331453


NODE_12091_length_1545_cov_13.684767
1545 nucleotides in sequence
Mean G+C content = 31.4%

Nothing found in NODE_12091_length_1545_cov_13.684767


NODE_12092_length_1545_cov_10.858251
1545 nucleotides in sequence
Mean G+C content = 36.6%

Nothing found in NODE_12092_length_1545_cov_10.858251


NODE_12093_length_1545_cov_10.831453
1545 nucleotides in sequence
Mean G+C content = 32.8%

Nothing found in NODE_12093_length_1545_cov_10.831453


NODE_12094_length_1545_cov_8.913258
1545 nucleotides in sequence
Mean G+C content = 31.9%

Nothing found in NODE_12094_length_1545_cov_8.913258


NODE_12095_length_1545_cov_7.411142
1545 nucleotides in sequence
Mean G+C content = 32.1%

Nothing found in NODE_12095_length_1545_cov_7.411142


NODE_12096_length_1544_cov_38.448130
1544 nucleotides in sequence
Mean G+C content = 35.2%

Nothing found in NODE_12096_length_1544_cov_38.448130


NODE_12097_length_1544_cov_13.932957
1544 nucleotides in sequence
Mean G+C content = 32.6%

Nothing found in NODE_12097_length_1544_cov_13.932957


NODE_12098_length_1544_cov_8.806634
1544 nucleotides in sequence
Mean G+C content = 31.7%

Nothing found in NODE_12098_length_1544_cov_8.806634


NODE_12099_length_1544_cov_4.183486
1544 nucleotides in sequence
Mean G+C content = 34.7%

Nothing found in NODE_12099_length_1544_cov_4.183486


NODE_12100_length_1544_cov_2.317572
1544 nucleotides in sequence
Mean G+C content = 26.7%

Nothing found in NODE_12100_length_1544_cov_2.317572


NODE_12101_length_1544_cov_0.700071
1544 nucleotides in sequence
Mean G+C content = 28.8%

Nothing found in NODE_12101_length_1544_cov_0.700071


NODE_12102_length_1543_cov_53.632768
1543 nucleotides in sequence
Mean G+C content = 31.4%

Nothing found in NODE_12102_length_1543_cov_53.632768


NODE_12103_length_1543_cov_35.299435
1543 nucleotides in sequence
Mean G+C content = 37.1%

Nothing found in NODE_12103_length_1543_cov_35.299435


NODE_12104_length_1543_cov_28.426554
1543 nucleotides in sequence
Mean G+C content = 30.6%

Nothing found in NODE_12104_length_1543_cov_28.426554


NODE_12105_length_1543_cov_21.794492
1543 nucleotides in sequence
Mean G+C content = 30.7%

Nothing found in NODE_12105_length_1543_cov_21.794492


NODE_12106_length_1543_cov_19.183616
1543 nucleotides in sequence
Mean G+C content = 32.1%

Nothing found in NODE_12106_length_1543_cov_19.183616


NODE_12107_length_1543_cov_11.233051
1543 nucleotides in sequence
Mean G+C content = 29.6%

Nothing found in NODE_12107_length_1543_cov_11.233051


NODE_12108_length_1542_cov_15.499647
1542 nucleotides in sequence
Mean G+C content = 34.1%

Nothing found in NODE_12108_length_1542_cov_15.499647


NODE_12109_length_1542_cov_14.787986
1542 nucleotides in sequence
Mean G+C content = 39.0%

Nothing found in NODE_12109_length_1542_cov_14.787986


NODE_12110_length_1542_cov_6.366078
1542 nucleotides in sequence
Mean G+C content = 30.6%

Nothing found in NODE_12110_length_1542_cov_6.366078


NODE_12111_length_1541_cov_32.860679
1541 nucleotides in sequence
Mean G+C content = 30.0%

Nothing found in NODE_12111_length_1541_cov_32.860679


NODE_12112_length_1541_cov_24.414427
1541 nucleotides in sequence
Mean G+C content = 35.8%

Nothing found in NODE_12112_length_1541_cov_24.414427


NODE_12113_length_1541_cov_20.480905
1541 nucleotides in sequence
Mean G+C content = 34.6%

Nothing found in NODE_12113_length_1541_cov_20.480905


NODE_12114_length_1541_cov_18.684583
1541 nucleotides in sequence
Mean G+C content = 34.2%

Nothing found in NODE_12114_length_1541_cov_18.684583


NODE_12115_length_1541_cov_18.671146
1541 nucleotides in sequence
Mean G+C content = 30.7%

Nothing found in NODE_12115_length_1541_cov_18.671146


NODE_12116_length_1541_cov_15.091231
1541 nucleotides in sequence
Mean G+C content = 35.3%

Nothing found in NODE_12116_length_1541_cov_15.091231


NODE_12117_length_1541_cov_12.943423
1541 nucleotides in sequence
Mean G+C content = 35.4%

Nothing found in NODE_12117_length_1541_cov_12.943423


NODE_12118_length_1541_cov_9.355728
1541 nucleotides in sequence
Mean G+C content = 31.4%

Nothing found in NODE_12118_length_1541_cov_9.355728


NODE_12119_length_1541_cov_6.142150
1541 nucleotides in sequence
Mean G+C content = 32.0%

Nothing found in NODE_12119_length_1541_cov_6.142150


NODE_12120_length_1540_cov_35.347488
1540 nucleotides in sequence
Mean G+C content = 33.7%

Nothing found in NODE_12120_length_1540_cov_35.347488


NODE_12121_length_1540_cov_21.257608
1540 nucleotides in sequence
Mean G+C content = 34.5%

Nothing found in NODE_12121_length_1540_cov_21.257608


NODE_12122_length_1540_cov_20.475584
1540 nucleotides in sequence
Mean G+C content = 37.7%

Nothing found in NODE_12122_length_1540_cov_20.475584


NODE_12123_length_1540_cov_14.110403
1540 nucleotides in sequence
Mean G+C content = 37.5%

Nothing found in NODE_12123_length_1540_cov_14.110403


NODE_12124_length_1540_cov_11.027601
1540 nucleotides in sequence
Mean G+C content = 27.0%

Nothing found in NODE_12124_length_1540_cov_11.027601


NODE_12125_length_1539_cov_35.567989
1539 nucleotides in sequence
Mean G+C content = 34.0%

Nothing found in NODE_12125_length_1539_cov_35.567989


NODE_12126_length_1539_cov_32.408640
1539 nucleotides in sequence
Mean G+C content = 32.8%

Nothing found in NODE_12126_length_1539_cov_32.408640


NODE_12127_length_1539_cov_30.194051
1539 nucleotides in sequence
Mean G+C content = 34.6%

Nothing found in NODE_12127_length_1539_cov_30.194051


NODE_12128_length_1539_cov_20.018414
1539 nucleotides in sequence
Mean G+C content = 34.1%

Nothing found in NODE_12128_length_1539_cov_20.018414


NODE_12129_length_1539_cov_17.853399
1539 nucleotides in sequence
Mean G+C content = 32.7%

Nothing found in NODE_12129_length_1539_cov_17.853399


NODE_12130_length_1539_cov_15.940510
1539 nucleotides in sequence
Mean G+C content = 32.0%

Nothing found in NODE_12130_length_1539_cov_15.940510


NODE_12131_length_1539_cov_15.399433
1539 nucleotides in sequence
Mean G+C content = 32.7%

Nothing found in NODE_12131_length_1539_cov_15.399433


NODE_12132_length_1539_cov_14.740085
1539 nucleotides in sequence
Mean G+C content = 34.2%

Nothing found in NODE_12132_length_1539_cov_14.740085


NODE_12133_length_1539_cov_7.580028
1539 nucleotides in sequence
Mean G+C content = 34.0%

Nothing found in NODE_12133_length_1539_cov_7.580028


NODE_12134_length_1539_cov_4.626062
1539 nucleotides in sequence
Mean G+C content = 32.6%

Nothing found in NODE_12134_length_1539_cov_4.626062


NODE_12135_length_1538_cov_27.944720
1538 nucleotides in sequence
Mean G+C content = 32.3%

Nothing found in NODE_12135_length_1538_cov_27.944720


NODE_12136_length_1538_cov_27.188519
1538 nucleotides in sequence
Mean G+C content = 26.8%

Nothing found in NODE_12136_length_1538_cov_27.188519


NODE_12137_length_1538_cov_26.360028
1538 nucleotides in sequence
Mean G+C content = 38.4%

Nothing found in NODE_12137_length_1538_cov_26.360028


NODE_12138_length_1538_cov_24.686038
1538 nucleotides in sequence
Mean G+C content = 32.2%

Nothing found in NODE_12138_length_1538_cov_24.686038


NODE_12139_length_1538_cov_10.804394
1538 nucleotides in sequence
Mean G+C content = 35.3%

Nothing found in NODE_12139_length_1538_cov_10.804394


NODE_12140_length_1537_cov_45.380851
1537 nucleotides in sequence
Mean G+C content = 35.4%
 
1.
 
 
 
               t
             t-a
             g-c
             a-t
             c-g
             t-a
             g-c
             t+g
             t-a     ta
            t   caccc  a
    cgag   g    !!!!!  a
   g    ccg     gtggg  c
   g    !!!      c   tt
   t    ggc       g
    ctaa          g
            g+tc   g
            g+t c  a
            t-a  g a
            a-t   a
            g-c
            c-g
           t   c
           t   g
            aag
 
    tRNA-Leu(aag)
    82 bases, %GC = 54.9
    Sequence [44,125]
 


Number of tmRNA genes = 0


NODE_12141_length_1537_cov_24.149645
1537 nucleotides in sequence
Mean G+C content = 33.8%

Nothing found in NODE_12141_length_1537_cov_24.149645


NODE_12142_length_1536_cov_22.563520
1536 nucleotides in sequence
Mean G+C content = 36.1%

Nothing found in NODE_12142_length_1536_cov_22.563520


NODE_12143_length_1536_cov_22.372605
1536 nucleotides in sequence
Mean G+C content = 34.3%

Nothing found in NODE_12143_length_1536_cov_22.372605


NODE_12144_length_1536_cov_21.046132
1536 nucleotides in sequence
Mean G+C content = 27.7%

Nothing found in NODE_12144_length_1536_cov_21.046132


NODE_12145_length_1536_cov_20.850248
1536 nucleotides in sequence
Mean G+C content = 34.8%

Nothing found in NODE_12145_length_1536_cov_20.850248


NODE_12146_length_1536_cov_17.132009
1536 nucleotides in sequence
Mean G+C content = 37.2%

Nothing found in NODE_12146_length_1536_cov_17.132009


NODE_12147_length_1536_cov_16.944642
1536 nucleotides in sequence
Mean G+C content = 30.2%

Nothing found in NODE_12147_length_1536_cov_16.944642


NODE_12148_length_1536_cov_13.701916
1536 nucleotides in sequence
Mean G+C content = 30.5%

Nothing found in NODE_12148_length_1536_cov_13.701916


NODE_12149_length_1536_cov_13.444287
1536 nucleotides in sequence
Mean G+C content = 35.8%

Nothing found in NODE_12149_length_1536_cov_13.444287


NODE_12150_length_1536_cov_12.907026
1536 nucleotides in sequence
Mean G+C content = 31.1%

Nothing found in NODE_12150_length_1536_cov_12.907026


NODE_12151_length_1536_cov_12.378992
1536 nucleotides in sequence
Mean G+C content = 31.2%

Nothing found in NODE_12151_length_1536_cov_12.378992


NODE_12152_length_1536_cov_11.999290
1536 nucleotides in sequence
Mean G+C content = 37.8%

Nothing found in NODE_12152_length_1536_cov_11.999290


NODE_12153_length_1536_cov_11.689851
1536 nucleotides in sequence
Mean G+C content = 34.0%

Nothing found in NODE_12153_length_1536_cov_11.689851


NODE_12154_length_1536_cov_11.250532
1536 nucleotides in sequence
Mean G+C content = 33.9%

Nothing found in NODE_12154_length_1536_cov_11.250532


NODE_12155_length_1536_cov_7.872960
1536 nucleotides in sequence
Mean G+C content = 34.2%

Nothing found in NODE_12155_length_1536_cov_7.872960


NODE_12156_length_1536_cov_7.851668
1536 nucleotides in sequence
Mean G+C content = 36.0%

Nothing found in NODE_12156_length_1536_cov_7.851668


NODE_12157_length_1536_cov_5.381121
1536 nucleotides in sequence
Mean G+C content = 34.5%

Nothing found in NODE_12157_length_1536_cov_5.381121


NODE_12158_length_1536_cov_2.998581
1536 nucleotides in sequence
Mean G+C content = 30.7%

Nothing found in NODE_12158_length_1536_cov_2.998581


NODE_12159_length_1536_cov_1.237757
1536 nucleotides in sequence
Mean G+C content = 32.0%

Nothing found in NODE_12159_length_1536_cov_1.237757


NODE_12160_length_1536_cov_0.822569
1536 nucleotides in sequence
Mean G+C content = 28.6%

Nothing found in NODE_12160_length_1536_cov_0.822569


NODE_12161_length_1536_cov_0.643719
1536 nucleotides in sequence
Mean G+C content = 29.8%

Nothing found in NODE_12161_length_1536_cov_0.643719


NODE_12162_length_1535_cov_37.904119
1535 nucleotides in sequence
Mean G+C content = 37.0%

Nothing found in NODE_12162_length_1535_cov_37.904119


NODE_12163_length_1535_cov_24.117188
1535 nucleotides in sequence
Mean G+C content = 33.0%

Nothing found in NODE_12163_length_1535_cov_24.117188


NODE_12164_length_1535_cov_22.375710
1535 nucleotides in sequence
Mean G+C content = 33.9%

Nothing found in NODE_12164_length_1535_cov_22.375710


NODE_12165_length_1535_cov_19.802557
1535 nucleotides in sequence
Mean G+C content = 35.2%

Nothing found in NODE_12165_length_1535_cov_19.802557


NODE_12166_length_1535_cov_19.281250
1535 nucleotides in sequence
Mean G+C content = 30.6%

Nothing found in NODE_12166_length_1535_cov_19.281250


NODE_12167_length_1535_cov_10.893466
1535 nucleotides in sequence
Mean G+C content = 32.6%

Nothing found in NODE_12167_length_1535_cov_10.893466


NODE_12168_length_1535_cov_9.069602
1535 nucleotides in sequence
Mean G+C content = 29.5%

Nothing found in NODE_12168_length_1535_cov_9.069602


NODE_12169_length_1535_cov_5.051847
1535 nucleotides in sequence
Mean G+C content = 34.8%

Nothing found in NODE_12169_length_1535_cov_5.051847


NODE_12170_length_1535_cov_4.033381
1535 nucleotides in sequence
Mean G+C content = 29.4%

Nothing found in NODE_12170_length_1535_cov_4.033381


NODE_12171_length_1534_cov_37.366738
1534 nucleotides in sequence
Mean G+C content = 33.1%

Nothing found in NODE_12171_length_1534_cov_37.366738


NODE_12172_length_1534_cov_31.466951
1534 nucleotides in sequence
Mean G+C content = 30.7%

Nothing found in NODE_12172_length_1534_cov_31.466951


NODE_12173_length_1534_cov_31.227434
1534 nucleotides in sequence
Mean G+C content = 32.7%

Nothing found in NODE_12173_length_1534_cov_31.227434


NODE_12174_length_1534_cov_13.764748
1534 nucleotides in sequence
Mean G+C content = 28.3%

Nothing found in NODE_12174_length_1534_cov_13.764748


NODE_12175_length_1534_cov_4.191898
1534 nucleotides in sequence
Mean G+C content = 31.0%

Nothing found in NODE_12175_length_1534_cov_4.191898


NODE_12176_length_1533_cov_40.986486
1533 nucleotides in sequence
Mean G+C content = 32.7%
 
1.
 
 
                c
               a
             t-a
             c-g
             c-g
             g-c
             c-g
             a-t
             t-a     tg
            t   ggccc  a
    cga    t    !!!!!  g
   t   tctg     ccggg  c
   g   +!!+     c    tt
   g   ggat     a
    tta    a    g
            t-aa
            c-g
            a-t
            g-c
            g-c
           c   c
           c   a
            ttc
 
 
 
    tRNA-Glu(ttc)
    74 bases, %GC = 56.8
    Sequence [1027,1100]
 


Number of tmRNA genes = 0


NODE_12177_length_1533_cov_37.959459
1533 nucleotides in sequence
Mean G+C content = 31.7%

Nothing found in NODE_12177_length_1533_cov_37.959459


NODE_12178_length_1533_cov_19.825747
1533 nucleotides in sequence
Mean G+C content = 27.5%

Nothing found in NODE_12178_length_1533_cov_19.825747


NODE_12179_length_1533_cov_18.401849
1533 nucleotides in sequence
Mean G+C content = 35.1%

Nothing found in NODE_12179_length_1533_cov_18.401849


NODE_12180_length_1533_cov_14.522760
1533 nucleotides in sequence
Mean G+C content = 29.3%

Nothing found in NODE_12180_length_1533_cov_14.522760


NODE_12181_length_1533_cov_14.163585
1533 nucleotides in sequence
Mean G+C content = 29.4%

Nothing found in NODE_12181_length_1533_cov_14.163585


NODE_12182_length_1533_cov_13.554054
1533 nucleotides in sequence
Mean G+C content = 35.1%

Nothing found in NODE_12182_length_1533_cov_13.554054


NODE_12183_length_1532_cov_39.031317
1532 nucleotides in sequence
Mean G+C content = 32.8%

Nothing found in NODE_12183_length_1532_cov_39.031317


NODE_12184_length_1532_cov_27.558719
1532 nucleotides in sequence
Mean G+C content = 34.8%

Nothing found in NODE_12184_length_1532_cov_27.558719


NODE_12185_length_1532_cov_9.036299
1532 nucleotides in sequence
Mean G+C content = 34.7%

Nothing found in NODE_12185_length_1532_cov_9.036299


NODE_12186_length_1532_cov_5.743060
1532 nucleotides in sequence
Mean G+C content = 27.0%

Nothing found in NODE_12186_length_1532_cov_5.743060


NODE_12187_length_1531_cov_28.207977
1531 nucleotides in sequence
Mean G+C content = 32.4%

Nothing found in NODE_12187_length_1531_cov_28.207977


NODE_12188_length_1531_cov_25.959402
1531 nucleotides in sequence
Mean G+C content = 34.2%

Nothing found in NODE_12188_length_1531_cov_25.959402


NODE_12189_length_1531_cov_13.595442
1531 nucleotides in sequence
Mean G+C content = 34.3%

Nothing found in NODE_12189_length_1531_cov_13.595442


NODE_12190_length_1531_cov_10.632479
1531 nucleotides in sequence
Mean G+C content = 31.3%

Nothing found in NODE_12190_length_1531_cov_10.632479


NODE_12191_length_1531_cov_9.461538
1531 nucleotides in sequence
Mean G+C content = 33.8%

Nothing found in NODE_12191_length_1531_cov_9.461538


NODE_12192_length_1531_cov_2.331197
1531 nucleotides in sequence
Mean G+C content = 27.0%

Nothing found in NODE_12192_length_1531_cov_2.331197


NODE_12193_length_1531_cov_1.467236
1531 nucleotides in sequence
Mean G+C content = 34.2%

Nothing found in NODE_12193_length_1531_cov_1.467236


NODE_12194_length_1530_cov_25.320741
1530 nucleotides in sequence
Mean G+C content = 31.2%

Nothing found in NODE_12194_length_1530_cov_25.320741


NODE_12195_length_1530_cov_21.682823
1530 nucleotides in sequence
Mean G+C content = 32.2%

Nothing found in NODE_12195_length_1530_cov_21.682823


NODE_12196_length_1530_cov_11.142552
1530 nucleotides in sequence
Mean G+C content = 30.1%

Nothing found in NODE_12196_length_1530_cov_11.142552


NODE_12197_length_1530_cov_9.671418
1530 nucleotides in sequence
Mean G+C content = 32.4%

Nothing found in NODE_12197_length_1530_cov_9.671418


NODE_12198_length_1529_cov_44.227532
1529 nucleotides in sequence
Mean G+C content = 35.3%

Nothing found in NODE_12198_length_1529_cov_44.227532


NODE_12199_length_1529_cov_39.024251
1529 nucleotides in sequence
Mean G+C content = 36.9%

Nothing found in NODE_12199_length_1529_cov_39.024251


NODE_12200_length_1529_cov_32.364479
1529 nucleotides in sequence
Mean G+C content = 34.0%

Nothing found in NODE_12200_length_1529_cov_32.364479


NODE_12201_length_1529_cov_31.765335
1529 nucleotides in sequence
Mean G+C content = 30.8%

Nothing found in NODE_12201_length_1529_cov_31.765335


NODE_12202_length_1529_cov_21.665478
1529 nucleotides in sequence
Mean G+C content = 33.9%

Nothing found in NODE_12202_length_1529_cov_21.665478


NODE_12203_length_1529_cov_19.960770
1529 nucleotides in sequence
Mean G+C content = 31.6%

Nothing found in NODE_12203_length_1529_cov_19.960770


NODE_12204_length_1529_cov_19.794579
1529 nucleotides in sequence
Mean G+C content = 37.3%

Nothing found in NODE_12204_length_1529_cov_19.794579


NODE_12205_length_1529_cov_18.392297
1529 nucleotides in sequence
Mean G+C content = 37.5%

Nothing found in NODE_12205_length_1529_cov_18.392297


NODE_12206_length_1529_cov_17.900856
1529 nucleotides in sequence
Mean G+C content = 31.0%

Nothing found in NODE_12206_length_1529_cov_17.900856


NODE_12207_length_1529_cov_7.318830
1529 nucleotides in sequence
Mean G+C content = 31.5%

Nothing found in NODE_12207_length_1529_cov_7.318830


NODE_12208_length_1528_cov_35.391149
1528 nucleotides in sequence
Mean G+C content = 30.8%

Nothing found in NODE_12208_length_1528_cov_35.391149


NODE_12209_length_1528_cov_33.407566
1528 nucleotides in sequence
Mean G+C content = 29.4%

Nothing found in NODE_12209_length_1528_cov_33.407566


NODE_12210_length_1528_cov_22.931478
1528 nucleotides in sequence
Mean G+C content = 36.5%

Nothing found in NODE_12210_length_1528_cov_22.931478


NODE_12211_length_1528_cov_17.232691
1528 nucleotides in sequence
Mean G+C content = 36.3%

Nothing found in NODE_12211_length_1528_cov_17.232691


NODE_12212_length_1528_cov_2.385439
1528 nucleotides in sequence
Mean G+C content = 29.1%

Nothing found in NODE_12212_length_1528_cov_2.385439


NODE_12213_length_1528_cov_1.533904
1528 nucleotides in sequence
Mean G+C content = 32.8%

Nothing found in NODE_12213_length_1528_cov_1.533904


NODE_12214_length_1528_cov_0.581014
1528 nucleotides in sequence
Mean G+C content = 26.0%

Nothing found in NODE_12214_length_1528_cov_0.581014


NODE_12215_length_1527_cov_32.562143
1527 nucleotides in sequence
Mean G+C content = 33.5%

Nothing found in NODE_12215_length_1527_cov_32.562143


NODE_12216_length_1527_cov_10.530000
1527 nucleotides in sequence
Mean G+C content = 34.4%

Nothing found in NODE_12216_length_1527_cov_10.530000


NODE_12217_length_1527_cov_10.526429
1527 nucleotides in sequence
Mean G+C content = 35.6%

Nothing found in NODE_12217_length_1527_cov_10.526429


NODE_12218_length_1527_cov_6.519286
1527 nucleotides in sequence
Mean G+C content = 32.3%

Nothing found in NODE_12218_length_1527_cov_6.519286


NODE_12219_length_1527_cov_4.425714
1527 nucleotides in sequence
Mean G+C content = 37.0%

Nothing found in NODE_12219_length_1527_cov_4.425714


NODE_12220_length_1526_cov_45.159400
1526 nucleotides in sequence
Mean G+C content = 38.4%

Nothing found in NODE_12220_length_1526_cov_45.159400


NODE_12221_length_1526_cov_44.218728
1526 nucleotides in sequence
Mean G+C content = 31.7%

Nothing found in NODE_12221_length_1526_cov_44.218728


NODE_12222_length_1526_cov_41.673338
1526 nucleotides in sequence
Mean G+C content = 36.4%

Nothing found in NODE_12222_length_1526_cov_41.673338


NODE_12223_length_1526_cov_23.874911
1526 nucleotides in sequence
Mean G+C content = 32.2%

Nothing found in NODE_12223_length_1526_cov_23.874911


NODE_12224_length_1526_cov_5.959257
1526 nucleotides in sequence
Mean G+C content = 35.6%

Nothing found in NODE_12224_length_1526_cov_5.959257


NODE_12225_length_1526_cov_0.777698
1526 nucleotides in sequence
Mean G+C content = 24.2%

Nothing found in NODE_12225_length_1526_cov_0.777698


NODE_12226_length_1525_cov_39.413448
1525 nucleotides in sequence
Mean G+C content = 33.8%

Nothing found in NODE_12226_length_1525_cov_39.413448


NODE_12227_length_1525_cov_29.183119
1525 nucleotides in sequence
Mean G+C content = 33.2%

Nothing found in NODE_12227_length_1525_cov_29.183119


NODE_12228_length_1525_cov_29.145923
1525 nucleotides in sequence
Mean G+C content = 36.6%

Nothing found in NODE_12228_length_1525_cov_29.145923


NODE_12229_length_1525_cov_19.271102
1525 nucleotides in sequence
Mean G+C content = 36.9%

Nothing found in NODE_12229_length_1525_cov_19.271102


NODE_12230_length_1525_cov_19.205293
1525 nucleotides in sequence
Mean G+C content = 34.2%

Nothing found in NODE_12230_length_1525_cov_19.205293


NODE_12231_length_1525_cov_15.548641
1525 nucleotides in sequence
Mean G+C content = 35.6%

Nothing found in NODE_12231_length_1525_cov_15.548641


NODE_12232_length_1525_cov_12.522175
1525 nucleotides in sequence
Mean G+C content = 35.1%

Nothing found in NODE_12232_length_1525_cov_12.522175


NODE_12233_length_1525_cov_11.233906
1525 nucleotides in sequence
Mean G+C content = 34.0%

Nothing found in NODE_12233_length_1525_cov_11.233906


NODE_12234_length_1525_cov_6.747496
1525 nucleotides in sequence
Mean G+C content = 34.1%

Nothing found in NODE_12234_length_1525_cov_6.747496


NODE_12235_length_1525_cov_5.386266
1525 nucleotides in sequence
Mean G+C content = 34.2%

Nothing found in NODE_12235_length_1525_cov_5.386266


NODE_12236_length_1525_cov_4.949213
1525 nucleotides in sequence
Mean G+C content = 29.5%

Nothing found in NODE_12236_length_1525_cov_4.949213


NODE_12237_length_1525_cov_4.725322
1525 nucleotides in sequence
Mean G+C content = 37.6%

Nothing found in NODE_12237_length_1525_cov_4.725322


NODE_12238_length_1524_cov_35.374374
1524 nucleotides in sequence
Mean G+C content = 30.6%

Nothing found in NODE_12238_length_1524_cov_35.374374


NODE_12239_length_1524_cov_31.934145
1524 nucleotides in sequence
Mean G+C content = 38.8%

Nothing found in NODE_12239_length_1524_cov_31.934145


NODE_12240_length_1524_cov_14.901217
1524 nucleotides in sequence
Mean G+C content = 27.7%

Nothing found in NODE_12240_length_1524_cov_14.901217


NODE_12241_length_1524_cov_13.204009
1524 nucleotides in sequence
Mean G+C content = 26.4%

Nothing found in NODE_12241_length_1524_cov_13.204009


NODE_12242_length_1524_cov_10.760200
1524 nucleotides in sequence
Mean G+C content = 38.8%

Nothing found in NODE_12242_length_1524_cov_10.760200


NODE_12243_length_1524_cov_6.131711
1524 nucleotides in sequence
Mean G+C content = 25.9%

Nothing found in NODE_12243_length_1524_cov_6.131711


NODE_12244_length_1523_cov_36.118195
1523 nucleotides in sequence
Mean G+C content = 34.5%

Nothing found in NODE_12244_length_1523_cov_36.118195


NODE_12245_length_1523_cov_29.464900
1523 nucleotides in sequence
Mean G+C content = 36.9%

Nothing found in NODE_12245_length_1523_cov_29.464900


NODE_12246_length_1523_cov_28.338825
1523 nucleotides in sequence
Mean G+C content = 33.3%

Nothing found in NODE_12246_length_1523_cov_28.338825


NODE_12247_length_1523_cov_15.604585
1523 nucleotides in sequence
Mean G+C content = 33.0%

Nothing found in NODE_12247_length_1523_cov_15.604585


NODE_12248_length_1523_cov_12.763610
1523 nucleotides in sequence
Mean G+C content = 30.7%

Nothing found in NODE_12248_length_1523_cov_12.763610


NODE_12249_length_1523_cov_10.820917
1523 nucleotides in sequence
Mean G+C content = 33.4%

Nothing found in NODE_12249_length_1523_cov_10.820917


NODE_12250_length_1523_cov_8.765043
1523 nucleotides in sequence
Mean G+C content = 32.7%

Nothing found in NODE_12250_length_1523_cov_8.765043


NODE_12251_length_1523_cov_0.700573
1523 nucleotides in sequence
Mean G+C content = 34.4%

Nothing found in NODE_12251_length_1523_cov_0.700573


NODE_12252_length_1522_cov_18.146953
1522 nucleotides in sequence
Mean G+C content = 31.7%

Nothing found in NODE_12252_length_1522_cov_18.146953


NODE_12253_length_1522_cov_16.342652
1522 nucleotides in sequence
Mean G+C content = 32.9%

Nothing found in NODE_12253_length_1522_cov_16.342652


NODE_12254_length_1522_cov_8.751254
1522 nucleotides in sequence
Mean G+C content = 33.5%

Nothing found in NODE_12254_length_1522_cov_8.751254


NODE_12255_length_1522_cov_2.156989
1522 nucleotides in sequence
Mean G+C content = 23.7%

Nothing found in NODE_12255_length_1522_cov_2.156989


NODE_12256_length_1521_cov_26.523673
1521 nucleotides in sequence
Mean G+C content = 33.5%

Nothing found in NODE_12256_length_1521_cov_26.523673


NODE_12257_length_1521_cov_21.311334
1521 nucleotides in sequence
Mean G+C content = 40.8%

Nothing found in NODE_12257_length_1521_cov_21.311334


NODE_12258_length_1521_cov_19.500717
1521 nucleotides in sequence
Mean G+C content = 33.7%

Nothing found in NODE_12258_length_1521_cov_19.500717


NODE_12259_length_1521_cov_16.817073
1521 nucleotides in sequence
Mean G+C content = 29.5%

Nothing found in NODE_12259_length_1521_cov_16.817073


NODE_12260_length_1521_cov_13.833572
1521 nucleotides in sequence
Mean G+C content = 32.6%

Nothing found in NODE_12260_length_1521_cov_13.833572


NODE_12261_length_1521_cov_13.441894
1521 nucleotides in sequence
Mean G+C content = 33.7%

Nothing found in NODE_12261_length_1521_cov_13.441894


NODE_12262_length_1521_cov_10.544476
1521 nucleotides in sequence
Mean G+C content = 33.7%

Nothing found in NODE_12262_length_1521_cov_10.544476


NODE_12263_length_1521_cov_10.115495
1521 nucleotides in sequence
Mean G+C content = 34.0%

Nothing found in NODE_12263_length_1521_cov_10.115495


NODE_12264_length_1521_cov_5.662123
1521 nucleotides in sequence
Mean G+C content = 34.1%

Nothing found in NODE_12264_length_1521_cov_5.662123


NODE_12265_length_1521_cov_4.037303
1521 nucleotides in sequence
Mean G+C content = 33.1%

Nothing found in NODE_12265_length_1521_cov_4.037303


NODE_12266_length_1520_cov_19.843503
1520 nucleotides in sequence
Mean G+C content = 34.7%

Nothing found in NODE_12266_length_1520_cov_19.843503


NODE_12267_length_1520_cov_19.779612
1520 nucleotides in sequence
Mean G+C content = 31.4%

Nothing found in NODE_12267_length_1520_cov_19.779612


NODE_12268_length_1520_cov_19.272075
1520 nucleotides in sequence
Mean G+C content = 30.2%

Nothing found in NODE_12268_length_1520_cov_19.272075


NODE_12269_length_1520_cov_16.188801
1520 nucleotides in sequence
Mean G+C content = 29.4%

Nothing found in NODE_12269_length_1520_cov_16.188801


NODE_12270_length_1520_cov_0.793252
1520 nucleotides in sequence
Mean G+C content = 27.9%

Nothing found in NODE_12270_length_1520_cov_0.793252


NODE_12271_length_1519_cov_32.624282
1519 nucleotides in sequence
Mean G+C content = 31.1%

Nothing found in NODE_12271_length_1519_cov_32.624282


NODE_12272_length_1519_cov_29.942529
1519 nucleotides in sequence
Mean G+C content = 28.0%

Nothing found in NODE_12272_length_1519_cov_29.942529


NODE_12273_length_1519_cov_28.372126
1519 nucleotides in sequence
Mean G+C content = 31.5%

Nothing found in NODE_12273_length_1519_cov_28.372126


NODE_12274_length_1519_cov_26.146552
1519 nucleotides in sequence
Mean G+C content = 34.9%

Nothing found in NODE_12274_length_1519_cov_26.146552


NODE_12275_length_1519_cov_17.594828
1519 nucleotides in sequence
Mean G+C content = 37.1%

Nothing found in NODE_12275_length_1519_cov_17.594828


NODE_12276_length_1519_cov_11.297414
1519 nucleotides in sequence
Mean G+C content = 37.3%

Nothing found in NODE_12276_length_1519_cov_11.297414


NODE_12277_length_1518_cov_39.851905
1518 nucleotides in sequence
Mean G+C content = 31.3%

Nothing found in NODE_12277_length_1518_cov_39.851905


NODE_12278_length_1518_cov_27.008627
1518 nucleotides in sequence
Mean G+C content = 34.7%

Nothing found in NODE_12278_length_1518_cov_27.008627


NODE_12279_length_1518_cov_22.851186
1518 nucleotides in sequence
Mean G+C content = 34.0%

Nothing found in NODE_12279_length_1518_cov_22.851186


NODE_12280_length_1518_cov_21.689432
1518 nucleotides in sequence
Mean G+C content = 39.3%

Nothing found in NODE_12280_length_1518_cov_21.689432


NODE_12281_length_1518_cov_15.823149
1518 nucleotides in sequence
Mean G+C content = 39.1%

Nothing found in NODE_12281_length_1518_cov_15.823149


NODE_12282_length_1518_cov_13.074047
1518 nucleotides in sequence
Mean G+C content = 31.5%

Nothing found in NODE_12282_length_1518_cov_13.074047


NODE_12283_length_1518_cov_12.169662
1518 nucleotides in sequence
Mean G+C content = 36.3%

Nothing found in NODE_12283_length_1518_cov_12.169662


NODE_12284_length_1518_cov_8.478073
1518 nucleotides in sequence
Mean G+C content = 31.6%

Nothing found in NODE_12284_length_1518_cov_8.478073


NODE_12285_length_1518_cov_3.965492
1518 nucleotides in sequence
Mean G+C content = 35.3%

Nothing found in NODE_12285_length_1518_cov_3.965492


NODE_12286_length_1518_cov_0.697340
1518 nucleotides in sequence
Mean G+C content = 44.8%

Nothing found in NODE_12286_length_1518_cov_0.697340


NODE_12287_length_1517_cov_32.241007
1517 nucleotides in sequence
Mean G+C content = 36.4%

Nothing found in NODE_12287_length_1517_cov_32.241007


NODE_12288_length_1517_cov_28.860432
1517 nucleotides in sequence
Mean G+C content = 33.9%

Nothing found in NODE_12288_length_1517_cov_28.860432


NODE_12289_length_1517_cov_27.328777
1517 nucleotides in sequence
Mean G+C content = 32.4%

Nothing found in NODE_12289_length_1517_cov_27.328777


NODE_12290_length_1517_cov_17.284892
1517 nucleotides in sequence
Mean G+C content = 36.2%

Nothing found in NODE_12290_length_1517_cov_17.284892


NODE_12291_length_1517_cov_16.328777
1517 nucleotides in sequence
Mean G+C content = 35.8%

Nothing found in NODE_12291_length_1517_cov_16.328777


NODE_12292_length_1517_cov_14.507194
1517 nucleotides in sequence
Mean G+C content = 33.4%

Nothing found in NODE_12292_length_1517_cov_14.507194


NODE_12293_length_1516_cov_42.045356
1516 nucleotides in sequence
Mean G+C content = 31.4%

Nothing found in NODE_12293_length_1516_cov_42.045356


NODE_12294_length_1516_cov_29.201584
1516 nucleotides in sequence
Mean G+C content = 35.9%

Nothing found in NODE_12294_length_1516_cov_29.201584


NODE_12295_length_1516_cov_27.147588
1516 nucleotides in sequence
Mean G+C content = 32.0%

Nothing found in NODE_12295_length_1516_cov_27.147588


NODE_12296_length_1516_cov_22.850252
1516 nucleotides in sequence
Mean G+C content = 37.5%

Nothing found in NODE_12296_length_1516_cov_22.850252


NODE_12297_length_1516_cov_19.722102
1516 nucleotides in sequence
Mean G+C content = 38.0%

Nothing found in NODE_12297_length_1516_cov_19.722102


NODE_12298_length_1516_cov_14.876890
1516 nucleotides in sequence
Mean G+C content = 32.0%

Nothing found in NODE_12298_length_1516_cov_14.876890


NODE_12299_length_1516_cov_12.978402
1516 nucleotides in sequence
Mean G+C content = 35.0%

Nothing found in NODE_12299_length_1516_cov_12.978402


NODE_12300_length_1516_cov_12.645068
1516 nucleotides in sequence
Mean G+C content = 36.5%

Nothing found in NODE_12300_length_1516_cov_12.645068


NODE_12301_length_1516_cov_10.242621
1516 nucleotides in sequence
Mean G+C content = 30.4%

Nothing found in NODE_12301_length_1516_cov_10.242621


NODE_12302_length_1516_cov_3.607631
1516 nucleotides in sequence
Mean G+C content = 34.7%

Nothing found in NODE_12302_length_1516_cov_3.607631


NODE_12303_length_1516_cov_0.519798
1516 nucleotides in sequence
Mean G+C content = 26.3%

Nothing found in NODE_12303_length_1516_cov_0.519798


NODE_12304_length_1516_cov_0.278618
1516 nucleotides in sequence
Mean G+C content = 30.5%

Nothing found in NODE_12304_length_1516_cov_0.278618


NODE_12305_length_1515_cov_33.274496
1515 nucleotides in sequence
Mean G+C content = 33.4%

Nothing found in NODE_12305_length_1515_cov_33.274496


NODE_12306_length_1515_cov_29.262248
1515 nucleotides in sequence
Mean G+C content = 35.0%

Nothing found in NODE_12306_length_1515_cov_29.262248


NODE_12307_length_1515_cov_25.642651
1515 nucleotides in sequence
Mean G+C content = 37.3%

Nothing found in NODE_12307_length_1515_cov_25.642651


NODE_12308_length_1515_cov_22.741354
1515 nucleotides in sequence
Mean G+C content = 37.9%

Nothing found in NODE_12308_length_1515_cov_22.741354


NODE_12309_length_1515_cov_19.368876
1515 nucleotides in sequence
Mean G+C content = 31.1%

Nothing found in NODE_12309_length_1515_cov_19.368876


NODE_12310_length_1515_cov_16.710375
1515 nucleotides in sequence
Mean G+C content = 33.8%

Nothing found in NODE_12310_length_1515_cov_16.710375


NODE_12311_length_1515_cov_16.308357
1515 nucleotides in sequence
Mean G+C content = 33.0%

Nothing found in NODE_12311_length_1515_cov_16.308357


NODE_12312_length_1515_cov_14.149856
1515 nucleotides in sequence
Mean G+C content = 34.2%

Nothing found in NODE_12312_length_1515_cov_14.149856


NODE_12313_length_1515_cov_11.221902
1515 nucleotides in sequence
Mean G+C content = 31.4%

Nothing found in NODE_12313_length_1515_cov_11.221902


NODE_12314_length_1515_cov_10.606628
1515 nucleotides in sequence
Mean G+C content = 32.9%

Nothing found in NODE_12314_length_1515_cov_10.606628


NODE_12315_length_1515_cov_7.988473
1515 nucleotides in sequence
Mean G+C content = 31.9%

Nothing found in NODE_12315_length_1515_cov_7.988473


NODE_12316_length_1515_cov_4.387608
1515 nucleotides in sequence
Mean G+C content = 35.2%

Nothing found in NODE_12316_length_1515_cov_4.387608


NODE_12317_length_1515_cov_4.152738
1515 nucleotides in sequence
Mean G+C content = 42.8%

Nothing found in NODE_12317_length_1515_cov_4.152738


NODE_12318_length_1514_cov_18.046143
1514 nucleotides in sequence
Mean G+C content = 30.9%

Nothing found in NODE_12318_length_1514_cov_18.046143


NODE_12319_length_1514_cov_15.888969
1514 nucleotides in sequence
Mean G+C content = 30.6%

Nothing found in NODE_12319_length_1514_cov_15.888969


NODE_12320_length_1514_cov_6.401586
1514 nucleotides in sequence
Mean G+C content = 33.4%

Nothing found in NODE_12320_length_1514_cov_6.401586


NODE_12321_length_1514_cov_5.720981
1514 nucleotides in sequence
Mean G+C content = 38.0%

Nothing found in NODE_12321_length_1514_cov_5.720981


NODE_12322_length_1514_cov_2.261716
1514 nucleotides in sequence
Mean G+C content = 24.6%

Nothing found in NODE_12322_length_1514_cov_2.261716


NODE_12323_length_1513_cov_53.426407
1513 nucleotides in sequence
Mean G+C content = 28.6%

Nothing found in NODE_12323_length_1513_cov_53.426407


NODE_12324_length_1513_cov_26.849206
1513 nucleotides in sequence
Mean G+C content = 31.2%

Nothing found in NODE_12324_length_1513_cov_26.849206


NODE_12325_length_1513_cov_16.909091
1513 nucleotides in sequence
Mean G+C content = 30.6%

Nothing found in NODE_12325_length_1513_cov_16.909091


NODE_12326_length_1513_cov_16.225830
1513 nucleotides in sequence
Mean G+C content = 32.3%

Nothing found in NODE_12326_length_1513_cov_16.225830


NODE_12327_length_1513_cov_16.046176
1513 nucleotides in sequence
Mean G+C content = 37.2%

Nothing found in NODE_12327_length_1513_cov_16.046176


NODE_12328_length_1513_cov_15.038240
1513 nucleotides in sequence
Mean G+C content = 32.7%

Nothing found in NODE_12328_length_1513_cov_15.038240


NODE_12329_length_1513_cov_14.253247
1513 nucleotides in sequence
Mean G+C content = 28.4%

Nothing found in NODE_12329_length_1513_cov_14.253247


NODE_12330_length_1513_cov_13.939394
1513 nucleotides in sequence
Mean G+C content = 31.8%

Nothing found in NODE_12330_length_1513_cov_13.939394


NODE_12331_length_1513_cov_7.974747
1513 nucleotides in sequence
Mean G+C content = 29.2%

Nothing found in NODE_12331_length_1513_cov_7.974747


NODE_12332_length_1512_cov_48.412996
1512 nucleotides in sequence
Mean G+C content = 37.3%

Nothing found in NODE_12332_length_1512_cov_48.412996


NODE_12333_length_1512_cov_27.480144
1512 nucleotides in sequence
Mean G+C content = 37.4%

Nothing found in NODE_12333_length_1512_cov_27.480144


NODE_12334_length_1512_cov_20.407942
1512 nucleotides in sequence
Mean G+C content = 36.6%

Nothing found in NODE_12334_length_1512_cov_20.407942


NODE_12335_length_1512_cov_17.440433
1512 nucleotides in sequence
Mean G+C content = 34.7%

Nothing found in NODE_12335_length_1512_cov_17.440433


NODE_12336_length_1512_cov_16.314801
1512 nucleotides in sequence
Mean G+C content = 31.5%

Nothing found in NODE_12336_length_1512_cov_16.314801


NODE_12337_length_1512_cov_9.331408
1512 nucleotides in sequence
Mean G+C content = 34.9%

Nothing found in NODE_12337_length_1512_cov_9.331408


NODE_12338_length_1512_cov_3.741516
1512 nucleotides in sequence
Mean G+C content = 31.5%

Nothing found in NODE_12338_length_1512_cov_3.741516


NODE_12339_length_1512_cov_1.387726
1512 nucleotides in sequence
Mean G+C content = 28.5%

Nothing found in NODE_12339_length_1512_cov_1.387726


NODE_12340_length_1511_cov_35.592486
1511 nucleotides in sequence
Mean G+C content = 34.2%

Nothing found in NODE_12340_length_1511_cov_35.592486


NODE_12341_length_1511_cov_34.854769
1511 nucleotides in sequence
Mean G+C content = 37.2%

Nothing found in NODE_12341_length_1511_cov_34.854769


NODE_12342_length_1511_cov_29.661127
1511 nucleotides in sequence
Mean G+C content = 29.4%

Nothing found in NODE_12342_length_1511_cov_29.661127


NODE_12343_length_1511_cov_25.805636
1511 nucleotides in sequence
Mean G+C content = 33.3%

Nothing found in NODE_12343_length_1511_cov_25.805636


NODE_12344_length_1511_cov_18.682081
1511 nucleotides in sequence
Mean G+C content = 34.6%

Nothing found in NODE_12344_length_1511_cov_18.682081


NODE_12345_length_1511_cov_16.222543
1511 nucleotides in sequence
Mean G+C content = 29.9%

Nothing found in NODE_12345_length_1511_cov_16.222543


NODE_12346_length_1511_cov_15.787572
1511 nucleotides in sequence
Mean G+C content = 34.7%

Nothing found in NODE_12346_length_1511_cov_15.787572


NODE_12347_length_1511_cov_14.070809
1511 nucleotides in sequence
Mean G+C content = 29.9%

Nothing found in NODE_12347_length_1511_cov_14.070809


NODE_12348_length_1511_cov_11.757225
1511 nucleotides in sequence
Mean G+C content = 34.9%

Nothing found in NODE_12348_length_1511_cov_11.757225


NODE_12349_length_1511_cov_11.721821
1511 nucleotides in sequence
Mean G+C content = 29.6%

Nothing found in NODE_12349_length_1511_cov_11.721821


NODE_12350_length_1511_cov_9.849711
1511 nucleotides in sequence
Mean G+C content = 29.4%

Nothing found in NODE_12350_length_1511_cov_9.849711


NODE_12351_length_1511_cov_5.310694
1511 nucleotides in sequence
Mean G+C content = 25.4%

Nothing found in NODE_12351_length_1511_cov_5.310694


NODE_12352_length_1511_cov_0.984104
1511 nucleotides in sequence
Mean G+C content = 24.7%

Nothing found in NODE_12352_length_1511_cov_0.984104


NODE_12353_length_1510_cov_43.868402
1510 nucleotides in sequence
Mean G+C content = 31.9%

Nothing found in NODE_12353_length_1510_cov_43.868402


NODE_12354_length_1510_cov_23.492408
1510 nucleotides in sequence
Mean G+C content = 33.2%

Nothing found in NODE_12354_length_1510_cov_23.492408


NODE_12355_length_1510_cov_22.188720
1510 nucleotides in sequence
Mean G+C content = 33.8%

Nothing found in NODE_12355_length_1510_cov_22.188720


NODE_12356_length_1510_cov_18.459870
1510 nucleotides in sequence
Mean G+C content = 30.6%

Nothing found in NODE_12356_length_1510_cov_18.459870


NODE_12357_length_1510_cov_16.185105
1510 nucleotides in sequence
Mean G+C content = 32.9%

Nothing found in NODE_12357_length_1510_cov_16.185105


NODE_12358_length_1510_cov_13.013015
1510 nucleotides in sequence
Mean G+C content = 33.0%

Nothing found in NODE_12358_length_1510_cov_13.013015


NODE_12359_length_1510_cov_10.666667
1510 nucleotides in sequence
Mean G+C content = 32.8%

Nothing found in NODE_12359_length_1510_cov_10.666667


NODE_12360_length_1510_cov_9.686913
1510 nucleotides in sequence
Mean G+C content = 32.1%

Nothing found in NODE_12360_length_1510_cov_9.686913


NODE_12361_length_1510_cov_0.580622
1510 nucleotides in sequence
Mean G+C content = 25.9%

Nothing found in NODE_12361_length_1510_cov_0.580622


NODE_12362_length_1509_cov_20.943560
1509 nucleotides in sequence
Mean G+C content = 34.9%

Nothing found in NODE_12362_length_1509_cov_20.943560


NODE_12363_length_1509_cov_14.815485
1509 nucleotides in sequence
Mean G+C content = 37.4%

Nothing found in NODE_12363_length_1509_cov_14.815485


NODE_12364_length_1509_cov_12.133140
1509 nucleotides in sequence
Mean G+C content = 37.9%

Nothing found in NODE_12364_length_1509_cov_12.133140


NODE_12365_length_1509_cov_11.612156
1509 nucleotides in sequence
Mean G+C content = 33.6%

Nothing found in NODE_12365_length_1509_cov_11.612156


NODE_12366_length_1509_cov_11.285094
1509 nucleotides in sequence
Mean G+C content = 37.4%

Nothing found in NODE_12366_length_1509_cov_11.285094


NODE_12367_length_1509_cov_11.152677
1509 nucleotides in sequence
Mean G+C content = 33.8%

Nothing found in NODE_12367_length_1509_cov_11.152677


NODE_12368_length_1509_cov_9.476122
1509 nucleotides in sequence
Mean G+C content = 33.5%

Nothing found in NODE_12368_length_1509_cov_9.476122


NODE_12369_length_1509_cov_8.463821
1509 nucleotides in sequence
Mean G+C content = 32.6%

Nothing found in NODE_12369_length_1509_cov_8.463821


NODE_12370_length_1508_cov_46.916003
1508 nucleotides in sequence
Mean G+C content = 36.0%

Nothing found in NODE_12370_length_1508_cov_46.916003


NODE_12371_length_1508_cov_25.368573
1508 nucleotides in sequence
Mean G+C content = 33.1%

Nothing found in NODE_12371_length_1508_cov_25.368573


NODE_12372_length_1508_cov_0.238957
1508 nucleotides in sequence
Mean G+C content = 31.0%

Nothing found in NODE_12372_length_1508_cov_0.238957


NODE_12373_length_1507_cov_36.046377
1507 nucleotides in sequence
Mean G+C content = 33.5%

Nothing found in NODE_12373_length_1507_cov_36.046377


NODE_12374_length_1507_cov_35.818841
1507 nucleotides in sequence
Mean G+C content = 34.9%

Nothing found in NODE_12374_length_1507_cov_35.818841


NODE_12375_length_1507_cov_31.965217
1507 nucleotides in sequence
Mean G+C content = 38.2%

Nothing found in NODE_12375_length_1507_cov_31.965217


NODE_12376_length_1507_cov_20.688406
1507 nucleotides in sequence
Mean G+C content = 28.9%

Nothing found in NODE_12376_length_1507_cov_20.688406


NODE_12377_length_1507_cov_18.846377
1507 nucleotides in sequence
Mean G+C content = 28.7%

Nothing found in NODE_12377_length_1507_cov_18.846377


NODE_12378_length_1507_cov_16.638406
1507 nucleotides in sequence
Mean G+C content = 31.5%

Nothing found in NODE_12378_length_1507_cov_16.638406


NODE_12379_length_1507_cov_7.752899
1507 nucleotides in sequence
Mean G+C content = 32.2%

Nothing found in NODE_12379_length_1507_cov_7.752899


NODE_12380_length_1507_cov_2.989130
1507 nucleotides in sequence
Mean G+C content = 24.2%

Nothing found in NODE_12380_length_1507_cov_2.989130


NODE_12381_length_1507_cov_2.275362
1507 nucleotides in sequence
Mean G+C content = 28.7%

Nothing found in NODE_12381_length_1507_cov_2.275362


NODE_12382_length_1507_cov_0.773913
1507 nucleotides in sequence
Mean G+C content = 25.5%

Nothing found in NODE_12382_length_1507_cov_0.773913


NODE_12383_length_1506_cov_27.155910
1506 nucleotides in sequence
Mean G+C content = 31.3%

Nothing found in NODE_12383_length_1506_cov_27.155910


NODE_12384_length_1506_cov_14.393764
1506 nucleotides in sequence
Mean G+C content = 30.7%

Nothing found in NODE_12384_length_1506_cov_14.393764


NODE_12385_length_1506_cov_13.928934
1506 nucleotides in sequence
Mean G+C content = 36.4%

Nothing found in NODE_12385_length_1506_cov_13.928934


NODE_12386_length_1506_cov_12.171139
1506 nucleotides in sequence
Mean G+C content = 29.2%

Nothing found in NODE_12386_length_1506_cov_12.171139


NODE_12387_length_1505_cov_34.050073
1505 nucleotides in sequence
Mean G+C content = 34.5%

Nothing found in NODE_12387_length_1505_cov_34.050073


NODE_12388_length_1505_cov_24.090711
1505 nucleotides in sequence
Mean G+C content = 33.4%

Nothing found in NODE_12388_length_1505_cov_24.090711


NODE_12389_length_1505_cov_21.642235
1505 nucleotides in sequence
Mean G+C content = 34.5%

Nothing found in NODE_12389_length_1505_cov_21.642235


NODE_12390_length_1505_cov_17.701742
1505 nucleotides in sequence
Mean G+C content = 33.0%

Nothing found in NODE_12390_length_1505_cov_17.701742


NODE_12391_length_1505_cov_13.773585
1505 nucleotides in sequence
Mean G+C content = 31.0%

Nothing found in NODE_12391_length_1505_cov_13.773585


NODE_12392_length_1505_cov_11.938316
1505 nucleotides in sequence
Mean G+C content = 36.3%

Nothing found in NODE_12392_length_1505_cov_11.938316


NODE_12393_length_1505_cov_10.222061
1505 nucleotides in sequence
Mean G+C content = 35.7%

Nothing found in NODE_12393_length_1505_cov_10.222061


NODE_12394_length_1505_cov_9.653846
1505 nucleotides in sequence
Mean G+C content = 32.2%

Nothing found in NODE_12394_length_1505_cov_9.653846


NODE_12395_length_1505_cov_1.407837
1505 nucleotides in sequence
Mean G+C content = 23.3%

Nothing found in NODE_12395_length_1505_cov_1.407837


NODE_12396_length_1505_cov_0.573295
1505 nucleotides in sequence
Mean G+C content = 26.6%

Nothing found in NODE_12396_length_1505_cov_0.573295


NODE_12397_length_1504_cov_32.603486
1504 nucleotides in sequence
Mean G+C content = 34.8%

Nothing found in NODE_12397_length_1504_cov_32.603486


NODE_12398_length_1504_cov_25.850399
1504 nucleotides in sequence
Mean G+C content = 33.8%

Nothing found in NODE_12398_length_1504_cov_25.850399


NODE_12399_length_1504_cov_24.115468
1504 nucleotides in sequence
Mean G+C content = 34.6%

Nothing found in NODE_12399_length_1504_cov_24.115468


NODE_12400_length_1504_cov_20.820625
1504 nucleotides in sequence
Mean G+C content = 36.2%

Nothing found in NODE_12400_length_1504_cov_20.820625


NODE_12401_length_1504_cov_16.159041
1504 nucleotides in sequence
Mean G+C content = 34.5%

Nothing found in NODE_12401_length_1504_cov_16.159041


NODE_12402_length_1504_cov_2.537400
1504 nucleotides in sequence
Mean G+C content = 35.9%

Nothing found in NODE_12402_length_1504_cov_2.537400


NODE_12403_length_1503_cov_33.622820
1503 nucleotides in sequence
Mean G+C content = 36.1%

Nothing found in NODE_12403_length_1503_cov_33.622820


NODE_12404_length_1503_cov_27.081395
1503 nucleotides in sequence
Mean G+C content = 35.3%

Nothing found in NODE_12404_length_1503_cov_27.081395


NODE_12405_length_1503_cov_20.007267
1503 nucleotides in sequence
Mean G+C content = 27.9%

Nothing found in NODE_12405_length_1503_cov_20.007267


NODE_12406_length_1503_cov_18.266715
1503 nucleotides in sequence
Mean G+C content = 34.5%

Nothing found in NODE_12406_length_1503_cov_18.266715


NODE_12407_length_1502_cov_24.722909
1502 nucleotides in sequence
Mean G+C content = 42.0%

Nothing found in NODE_12407_length_1502_cov_24.722909


NODE_12408_length_1502_cov_24.171636
1502 nucleotides in sequence
Mean G+C content = 34.9%

Nothing found in NODE_12408_length_1502_cov_24.171636


NODE_12409_length_1502_cov_19.456727
1502 nucleotides in sequence
Mean G+C content = 25.4%

Nothing found in NODE_12409_length_1502_cov_19.456727


NODE_12410_length_1501_cov_50.353712
1501 nucleotides in sequence
Mean G+C content = 32.4%

Nothing found in NODE_12410_length_1501_cov_50.353712


NODE_12411_length_1501_cov_47.198690
1501 nucleotides in sequence
Mean G+C content = 33.9%

Nothing found in NODE_12411_length_1501_cov_47.198690


NODE_12412_length_1501_cov_30.663755
1501 nucleotides in sequence
Mean G+C content = 31.3%

Nothing found in NODE_12412_length_1501_cov_30.663755


NODE_12413_length_1501_cov_29.917758
1501 nucleotides in sequence
Mean G+C content = 33.8%

Nothing found in NODE_12413_length_1501_cov_29.917758


NODE_12414_length_1501_cov_16.725619
1501 nucleotides in sequence
Mean G+C content = 34.4%

Nothing found in NODE_12414_length_1501_cov_16.725619


NODE_12415_length_1501_cov_16.406841
1501 nucleotides in sequence
Mean G+C content = 33.7%

Nothing found in NODE_12415_length_1501_cov_16.406841


NODE_12416_length_1501_cov_15.536390
1501 nucleotides in sequence
Mean G+C content = 31.4%

Nothing found in NODE_12416_length_1501_cov_15.536390


NODE_12417_length_1501_cov_13.700146
1501 nucleotides in sequence
Mean G+C content = 34.5%

Nothing found in NODE_12417_length_1501_cov_13.700146


NODE_12418_length_1501_cov_12.567686
1501 nucleotides in sequence
Mean G+C content = 34.2%

Nothing found in NODE_12418_length_1501_cov_12.567686


NODE_12419_length_1501_cov_11.176856
1501 nucleotides in sequence
Mean G+C content = 33.6%

Nothing found in NODE_12419_length_1501_cov_11.176856


NODE_12420_length_1501_cov_9.901747
1501 nucleotides in sequence
Mean G+C content = 24.9%

Nothing found in NODE_12420_length_1501_cov_9.901747


NODE_12421_length_1501_cov_8.628821
1501 nucleotides in sequence
Mean G+C content = 36.2%

Nothing found in NODE_12421_length_1501_cov_8.628821


NODE_12422_length_1501_cov_5.286026
1501 nucleotides in sequence
Mean G+C content = 32.0%

Nothing found in NODE_12422_length_1501_cov_5.286026


NODE_12423_length_1500_cov_32.298616
1500 nucleotides in sequence
Mean G+C content = 35.7%

Nothing found in NODE_12423_length_1500_cov_32.298616


NODE_12424_length_1500_cov_27.777859
1500 nucleotides in sequence
Mean G+C content = 34.0%

Nothing found in NODE_12424_length_1500_cov_27.777859


NODE_12425_length_1500_cov_17.951202
1500 nucleotides in sequence
Mean G+C content = 30.5%

Nothing found in NODE_12425_length_1500_cov_17.951202


NODE_12426_length_1500_cov_15.456664
1500 nucleotides in sequence
Mean G+C content = 30.9%

Nothing found in NODE_12426_length_1500_cov_15.456664


NODE_12427_length_1500_cov_13.814275
1500 nucleotides in sequence
Mean G+C content = 29.1%

Nothing found in NODE_12427_length_1500_cov_13.814275


NODE_12428_length_1500_cov_10.764749
1500 nucleotides in sequence
Mean G+C content = 33.7%

Nothing found in NODE_12428_length_1500_cov_10.764749


NODE_12429_length_1500_cov_0.934450
1500 nucleotides in sequence
Mean G+C content = 27.3%

Nothing found in NODE_12429_length_1500_cov_0.934450


NODE_12430_length_1499_cov_29.011662
1499 nucleotides in sequence
Mean G+C content = 32.6%

Nothing found in NODE_12430_length_1499_cov_29.011662


NODE_12431_length_1499_cov_23.043003
1499 nucleotides in sequence
Mean G+C content = 28.4%

Nothing found in NODE_12431_length_1499_cov_23.043003


NODE_12432_length_1499_cov_18.018222
1499 nucleotides in sequence
Mean G+C content = 27.4%

Nothing found in NODE_12432_length_1499_cov_18.018222


NODE_12433_length_1499_cov_9.257289
1499 nucleotides in sequence
Mean G+C content = 31.7%

Nothing found in NODE_12433_length_1499_cov_9.257289


NODE_12434_length_1499_cov_2.640671
1499 nucleotides in sequence
Mean G+C content = 35.0%

Nothing found in NODE_12434_length_1499_cov_2.640671


NODE_12435_length_1498_cov_41.606127
1498 nucleotides in sequence
Mean G+C content = 36.1%

Nothing found in NODE_12435_length_1498_cov_41.606127


NODE_12436_length_1498_cov_32.283005
1498 nucleotides in sequence
Mean G+C content = 33.9%

Nothing found in NODE_12436_length_1498_cov_32.283005


NODE_12437_length_1498_cov_21.791393
1498 nucleotides in sequence
Mean G+C content = 29.6%

Nothing found in NODE_12437_length_1498_cov_21.791393


NODE_12438_length_1498_cov_17.675419
1498 nucleotides in sequence
Mean G+C content = 30.4%

Nothing found in NODE_12438_length_1498_cov_17.675419


NODE_12439_length_1498_cov_0.802334
1498 nucleotides in sequence
Mean G+C content = 31.4%

Nothing found in NODE_12439_length_1498_cov_0.802334


NODE_12440_length_1497_cov_38.735766
1497 nucleotides in sequence
Mean G+C content = 32.3%

Nothing found in NODE_12440_length_1497_cov_38.735766


NODE_12441_length_1497_cov_30.420438
1497 nucleotides in sequence
Mean G+C content = 32.7%

Nothing found in NODE_12441_length_1497_cov_30.420438


NODE_12442_length_1497_cov_20.783942
1497 nucleotides in sequence
Mean G+C content = 32.0%

Nothing found in NODE_12442_length_1497_cov_20.783942


NODE_12443_length_1497_cov_5.100000
1497 nucleotides in sequence
Mean G+C content = 34.1%

Nothing found in NODE_12443_length_1497_cov_5.100000


NODE_12444_length_1496_cov_46.878013
1496 nucleotides in sequence
Mean G+C content = 33.0%

Nothing found in NODE_12444_length_1496_cov_46.878013


NODE_12445_length_1496_cov_46.165814
1496 nucleotides in sequence
Mean G+C content = 30.3%

Nothing found in NODE_12445_length_1496_cov_46.165814


NODE_12446_length_1496_cov_25.742148
1496 nucleotides in sequence
Mean G+C content = 30.6%

Nothing found in NODE_12446_length_1496_cov_25.742148


NODE_12447_length_1496_cov_23.176041
1496 nucleotides in sequence
Mean G+C content = 32.8%

Nothing found in NODE_12447_length_1496_cov_23.176041


NODE_12448_length_1496_cov_16.633309
1496 nucleotides in sequence
Mean G+C content = 36.4%

Nothing found in NODE_12448_length_1496_cov_16.633309


NODE_12449_length_1496_cov_11.130022
1496 nucleotides in sequence
Mean G+C content = 39.5%

Nothing found in NODE_12449_length_1496_cov_11.130022


NODE_12450_length_1496_cov_10.934989
1496 nucleotides in sequence
Mean G+C content = 39.8%

Nothing found in NODE_12450_length_1496_cov_10.934989


NODE_12451_length_1496_cov_2.853908
1496 nucleotides in sequence
Mean G+C content = 27.8%

Nothing found in NODE_12451_length_1496_cov_2.853908


NODE_12452_length_1496_cov_1.682250
1496 nucleotides in sequence
Mean G+C content = 33.3%

Nothing found in NODE_12452_length_1496_cov_1.682250


NODE_12453_length_1495_cov_30.170322
1495 nucleotides in sequence
Mean G+C content = 27.2%

Nothing found in NODE_12453_length_1495_cov_30.170322


NODE_12454_length_1495_cov_28.648392
1495 nucleotides in sequence
Mean G+C content = 30.2%

Nothing found in NODE_12454_length_1495_cov_28.648392


NODE_12455_length_1495_cov_23.879386
1495 nucleotides in sequence
Mean G+C content = 32.6%

Nothing found in NODE_12455_length_1495_cov_23.879386


NODE_12456_length_1495_cov_13.801170
1495 nucleotides in sequence
Mean G+C content = 34.7%

Nothing found in NODE_12456_length_1495_cov_13.801170


NODE_12457_length_1495_cov_13.624269
1495 nucleotides in sequence
Mean G+C content = 30.6%

Nothing found in NODE_12457_length_1495_cov_13.624269


NODE_12458_length_1495_cov_13.601608
1495 nucleotides in sequence
Mean G+C content = 30.9%

Nothing found in NODE_12458_length_1495_cov_13.601608


NODE_12459_length_1495_cov_12.951754
1495 nucleotides in sequence
Mean G+C content = 29.9%

Nothing found in NODE_12459_length_1495_cov_12.951754


NODE_12460_length_1495_cov_11.246345
1495 nucleotides in sequence
Mean G+C content = 34.6%

Nothing found in NODE_12460_length_1495_cov_11.246345


NODE_12461_length_1495_cov_11.149123
1495 nucleotides in sequence
Mean G+C content = 30.3%

Nothing found in NODE_12461_length_1495_cov_11.149123


NODE_12462_length_1495_cov_9.785088
1495 nucleotides in sequence
Mean G+C content = 34.7%

Nothing found in NODE_12462_length_1495_cov_9.785088


NODE_12463_length_1495_cov_2.385234
1495 nucleotides in sequence
Mean G+C content = 29.9%

Nothing found in NODE_12463_length_1495_cov_2.385234


NODE_12464_length_1494_cov_32.130944
1494 nucleotides in sequence
Mean G+C content = 33.3%

Nothing found in NODE_12464_length_1494_cov_32.130944


NODE_12465_length_1494_cov_19.904901
1494 nucleotides in sequence
Mean G+C content = 33.2%

Nothing found in NODE_12465_length_1494_cov_19.904901


NODE_12466_length_1494_cov_18.088515
1494 nucleotides in sequence
Mean G+C content = 42.8%

Nothing found in NODE_12466_length_1494_cov_18.088515


NODE_12467_length_1494_cov_1.444038
1494 nucleotides in sequence
Mean G+C content = 30.7%

Nothing found in NODE_12467_length_1494_cov_1.444038


NODE_12468_length_1493_cov_42.174231
1493 nucleotides in sequence
Mean G+C content = 33.7%

Nothing found in NODE_12468_length_1493_cov_42.174231


NODE_12469_length_1493_cov_25.734993
1493 nucleotides in sequence
Mean G+C content = 29.1%

Nothing found in NODE_12469_length_1493_cov_25.734993


NODE_12470_length_1493_cov_24.409224
1493 nucleotides in sequence
Mean G+C content = 39.0%

Nothing found in NODE_12470_length_1493_cov_24.409224


NODE_12471_length_1493_cov_21.363104
1493 nucleotides in sequence
Mean G+C content = 26.8%

Nothing found in NODE_12471_length_1493_cov_21.363104


NODE_12472_length_1493_cov_19.915813
1493 nucleotides in sequence
Mean G+C content = 34.6%

Nothing found in NODE_12472_length_1493_cov_19.915813


NODE_12473_length_1493_cov_19.261347
1493 nucleotides in sequence
Mean G+C content = 30.1%

Nothing found in NODE_12473_length_1493_cov_19.261347


NODE_12474_length_1493_cov_10.708638
1493 nucleotides in sequence
Mean G+C content = 27.3%

Nothing found in NODE_12474_length_1493_cov_10.708638


NODE_12475_length_1492_cov_31.723810
1492 nucleotides in sequence
Mean G+C content = 39.5%

Nothing found in NODE_12475_length_1492_cov_31.723810


NODE_12476_length_1492_cov_20.679853
1492 nucleotides in sequence
Mean G+C content = 35.9%

Nothing found in NODE_12476_length_1492_cov_20.679853


NODE_12477_length_1492_cov_20.327473
1492 nucleotides in sequence
Mean G+C content = 37.3%

Nothing found in NODE_12477_length_1492_cov_20.327473


NODE_12478_length_1492_cov_20.219780
1492 nucleotides in sequence
Mean G+C content = 33.9%
 
1.
 
 
                c
               a
             g-c
             g+t
             a-t
             c-g
             c-g
             c-g
             a-t     tg
            t   ctcgc  a
     aa    a    !+!!!  a
    c  cacg     gggcg  c
   t   !!!!    t     tt
   g   gtgc     t
    gta    a     g
            a cag
            c-g
            g-c
            g-c
            a-t
           c   a
           t   a
            cca
 
 
 
    tRNA-Trp(cca)
    74 bases, %GC = 56.8
    Sequence [1412,1485]
 


Number of tmRNA genes = 0


NODE_12479_length_1492_cov_13.960440
1492 nucleotides in sequence
Mean G+C content = 31.9%

Nothing found in NODE_12479_length_1492_cov_13.960440


NODE_12480_length_1492_cov_11.404396
1492 nucleotides in sequence
Mean G+C content = 24.9%

Nothing found in NODE_12480_length_1492_cov_11.404396


NODE_12481_length_1491_cov_17.399560
1491 nucleotides in sequence
Mean G+C content = 29.6%

Nothing found in NODE_12481_length_1491_cov_17.399560


NODE_12482_length_1491_cov_16.641496
1491 nucleotides in sequence
Mean G+C content = 32.2%

Nothing found in NODE_12482_length_1491_cov_16.641496


NODE_12483_length_1491_cov_16.564516
1491 nucleotides in sequence
Mean G+C content = 34.5%

Nothing found in NODE_12483_length_1491_cov_16.564516


NODE_12484_length_1491_cov_14.162757
1491 nucleotides in sequence
Mean G+C content = 29.6%

Nothing found in NODE_12484_length_1491_cov_14.162757


NODE_12485_length_1491_cov_11.365103
1491 nucleotides in sequence
Mean G+C content = 34.4%

Nothing found in NODE_12485_length_1491_cov_11.365103


NODE_12486_length_1491_cov_8.267595
1491 nucleotides in sequence
Mean G+C content = 28.4%

Nothing found in NODE_12486_length_1491_cov_8.267595


NODE_12487_length_1491_cov_6.924487
1491 nucleotides in sequence
Mean G+C content = 32.2%

Nothing found in NODE_12487_length_1491_cov_6.924487


NODE_12488_length_1491_cov_6.342375
1491 nucleotides in sequence
Mean G+C content = 39.6%

Nothing found in NODE_12488_length_1491_cov_6.342375


NODE_12489_length_1491_cov_3.816716
1491 nucleotides in sequence
Mean G+C content = 35.3%

Nothing found in NODE_12489_length_1491_cov_3.816716


NODE_12490_length_1491_cov_0.142229
1491 nucleotides in sequence
Mean G+C content = 30.6%

Nothing found in NODE_12490_length_1491_cov_0.142229


NODE_12491_length_1490_cov_33.008804
1490 nucleotides in sequence
Mean G+C content = 35.8%

Nothing found in NODE_12491_length_1490_cov_33.008804


NODE_12492_length_1490_cov_31.084373
1490 nucleotides in sequence
Mean G+C content = 28.5%

Nothing found in NODE_12492_length_1490_cov_31.084373


NODE_12493_length_1490_cov_21.157740
1490 nucleotides in sequence
Mean G+C content = 33.8%

Nothing found in NODE_12493_length_1490_cov_21.157740


NODE_12494_length_1490_cov_16.110785
1490 nucleotides in sequence
Mean G+C content = 30.5%

Nothing found in NODE_12494_length_1490_cov_16.110785


NODE_12495_length_1490_cov_13.160675
1490 nucleotides in sequence
Mean G+C content = 35.3%

Nothing found in NODE_12495_length_1490_cov_13.160675


NODE_12496_length_1490_cov_9.444607
1490 nucleotides in sequence
Mean G+C content = 35.8%

Nothing found in NODE_12496_length_1490_cov_9.444607


NODE_12497_length_1490_cov_0.446075
1490 nucleotides in sequence
Mean G+C content = 22.3%

Nothing found in NODE_12497_length_1490_cov_0.446075


NODE_12498_length_1490_cov_0.303008
1490 nucleotides in sequence
Mean G+C content = 34.8%

Nothing found in NODE_12498_length_1490_cov_0.303008


NODE_12499_length_1489_cov_34.580764
1489 nucleotides in sequence
Mean G+C content = 33.8%

Nothing found in NODE_12499_length_1489_cov_34.580764


NODE_12500_length_1489_cov_34.407489
1489 nucleotides in sequence
Mean G+C content = 31.4%

Nothing found in NODE_12500_length_1489_cov_34.407489


NODE_12501_length_1489_cov_30.086637
1489 nucleotides in sequence
Mean G+C content = 32.3%

Nothing found in NODE_12501_length_1489_cov_30.086637


NODE_12502_length_1489_cov_22.603524
1489 nucleotides in sequence
Mean G+C content = 36.9%

Nothing found in NODE_12502_length_1489_cov_22.603524


NODE_12503_length_1489_cov_18.017621
1489 nucleotides in sequence
Mean G+C content = 33.4%

Nothing found in NODE_12503_length_1489_cov_18.017621


NODE_12504_length_1489_cov_12.100587
1489 nucleotides in sequence
Mean G+C content = 30.7%

Nothing found in NODE_12504_length_1489_cov_12.100587


NODE_12505_length_1489_cov_5.870044
1489 nucleotides in sequence
Mean G+C content = 26.8%

Nothing found in NODE_12505_length_1489_cov_5.870044


NODE_12506_length_1489_cov_5.573421
1489 nucleotides in sequence
Mean G+C content = 28.3%

Nothing found in NODE_12506_length_1489_cov_5.573421


NODE_12507_length_1489_cov_5.104258
1489 nucleotides in sequence
Mean G+C content = 36.5%

Nothing found in NODE_12507_length_1489_cov_5.104258


NODE_12508_length_1488_cov_42.047024
1488 nucleotides in sequence
Mean G+C content = 31.9%

Nothing found in NODE_12508_length_1488_cov_42.047024


NODE_12509_length_1488_cov_19.484203
1488 nucleotides in sequence
Mean G+C content = 33.0%

Nothing found in NODE_12509_length_1488_cov_19.484203


NODE_12510_length_1488_cov_17.031594
1488 nucleotides in sequence
Mean G+C content = 31.2%

Nothing found in NODE_12510_length_1488_cov_17.031594


NODE_12511_length_1488_cov_14.706098
1488 nucleotides in sequence
Mean G+C content = 37.5%

Nothing found in NODE_12511_length_1488_cov_14.706098


NODE_12512_length_1488_cov_14.053637
1488 nucleotides in sequence
Mean G+C content = 33.4%

Nothing found in NODE_12512_length_1488_cov_14.053637


NODE_12513_length_1488_cov_9.527553
1488 nucleotides in sequence
Mean G+C content = 37.4%

Nothing found in NODE_12513_length_1488_cov_9.527553


NODE_12514_length_1488_cov_8.998530
1488 nucleotides in sequence
Mean G+C content = 30.1%

Nothing found in NODE_12514_length_1488_cov_8.998530


NODE_12515_length_1488_cov_0.595151
1488 nucleotides in sequence
Mean G+C content = 25.6%

Nothing found in NODE_12515_length_1488_cov_0.595151


NODE_12516_length_1487_cov_16.472794
1487 nucleotides in sequence
Mean G+C content = 29.9%

Nothing found in NODE_12516_length_1487_cov_16.472794


NODE_12517_length_1487_cov_12.479412
1487 nucleotides in sequence
Mean G+C content = 30.1%

Nothing found in NODE_12517_length_1487_cov_12.479412


NODE_12518_length_1487_cov_11.848529
1487 nucleotides in sequence
Mean G+C content = 26.7%

Nothing found in NODE_12518_length_1487_cov_11.848529


NODE_12519_length_1487_cov_11.726471
1487 nucleotides in sequence
Mean G+C content = 39.6%

Nothing found in NODE_12519_length_1487_cov_11.726471


NODE_12520_length_1487_cov_10.205147
1487 nucleotides in sequence
Mean G+C content = 32.8%

Nothing found in NODE_12520_length_1487_cov_10.205147


NODE_12521_length_1486_cov_33.815305
1486 nucleotides in sequence
Mean G+C content = 26.4%

Nothing found in NODE_12521_length_1486_cov_33.815305


NODE_12522_length_1486_cov_21.938190
1486 nucleotides in sequence
Mean G+C content = 31.4%

Nothing found in NODE_12522_length_1486_cov_21.938190


NODE_12523_length_1486_cov_17.117734
1486 nucleotides in sequence
Mean G+C content = 34.3%

Nothing found in NODE_12523_length_1486_cov_17.117734


NODE_12524_length_1486_cov_16.086093
1486 nucleotides in sequence
Mean G+C content = 36.6%

Nothing found in NODE_12524_length_1486_cov_16.086093


NODE_12525_length_1486_cov_12.485651
1486 nucleotides in sequence
Mean G+C content = 34.7%

Nothing found in NODE_12525_length_1486_cov_12.485651


NODE_12526_length_1486_cov_11.547461
1486 nucleotides in sequence
Mean G+C content = 33.5%

Nothing found in NODE_12526_length_1486_cov_11.547461


NODE_12527_length_1486_cov_1.083885
1486 nucleotides in sequence
Mean G+C content = 28.2%

Nothing found in NODE_12527_length_1486_cov_1.083885


NODE_12528_length_1485_cov_32.494109
1485 nucleotides in sequence
Mean G+C content = 29.0%

Nothing found in NODE_12528_length_1485_cov_32.494109


NODE_12529_length_1485_cov_20.163476
1485 nucleotides in sequence
Mean G+C content = 31.9%

Nothing found in NODE_12529_length_1485_cov_20.163476


NODE_12530_length_1485_cov_20.161267
1485 nucleotides in sequence
Mean G+C content = 35.5%

Nothing found in NODE_12530_length_1485_cov_20.161267


NODE_12531_length_1485_cov_17.768041
1485 nucleotides in sequence
Mean G+C content = 39.1%

Nothing found in NODE_12531_length_1485_cov_17.768041


NODE_12532_length_1485_cov_17.237113
1485 nucleotides in sequence
Mean G+C content = 36.3%

Nothing found in NODE_12532_length_1485_cov_17.237113


NODE_12533_length_1485_cov_15.533873
1485 nucleotides in sequence
Mean G+C content = 39.3%

Nothing found in NODE_12533_length_1485_cov_15.533873


NODE_12534_length_1485_cov_15.090574
1485 nucleotides in sequence
Mean G+C content = 39.5%

Nothing found in NODE_12534_length_1485_cov_15.090574


NODE_12535_length_1485_cov_10.599411
1485 nucleotides in sequence
Mean G+C content = 29.2%

Nothing found in NODE_12535_length_1485_cov_10.599411


NODE_12536_length_1484_cov_22.274134
1484 nucleotides in sequence
Mean G+C content = 30.3%

Nothing found in NODE_12536_length_1484_cov_22.274134


NODE_12537_length_1484_cov_16.115696
1484 nucleotides in sequence
Mean G+C content = 43.6%

Nothing found in NODE_12537_length_1484_cov_16.115696


NODE_12538_length_1484_cov_6.472366
1484 nucleotides in sequence
Mean G+C content = 34.0%

Nothing found in NODE_12538_length_1484_cov_6.472366


NODE_12539_length_1483_cov_30.378319
1483 nucleotides in sequence
Mean G+C content = 31.3%

Nothing found in NODE_12539_length_1483_cov_30.378319


NODE_12540_length_1483_cov_6.470501
1483 nucleotides in sequence
Mean G+C content = 30.6%

Nothing found in NODE_12540_length_1483_cov_6.470501


NODE_12541_length_1483_cov_4.533923
1483 nucleotides in sequence
Mean G+C content = 30.8%

Nothing found in NODE_12541_length_1483_cov_4.533923


NODE_12542_length_1483_cov_2.244838
1483 nucleotides in sequence
Mean G+C content = 25.6%

Nothing found in NODE_12542_length_1483_cov_2.244838


NODE_12543_length_1482_cov_40.539483
1482 nucleotides in sequence
Mean G+C content = 31.8%

Nothing found in NODE_12543_length_1482_cov_40.539483


NODE_12544_length_1482_cov_28.103321
1482 nucleotides in sequence
Mean G+C content = 32.2%

Nothing found in NODE_12544_length_1482_cov_28.103321


NODE_12545_length_1482_cov_22.830996
1482 nucleotides in sequence
Mean G+C content = 35.2%

Nothing found in NODE_12545_length_1482_cov_22.830996


NODE_12546_length_1482_cov_22.559410
1482 nucleotides in sequence
Mean G+C content = 28.3%

Nothing found in NODE_12546_length_1482_cov_22.559410


NODE_12547_length_1482_cov_19.221402
1482 nucleotides in sequence
Mean G+C content = 33.3%

Nothing found in NODE_12547_length_1482_cov_19.221402


NODE_12548_length_1482_cov_18.231734
1482 nucleotides in sequence
Mean G+C content = 33.1%

Nothing found in NODE_12548_length_1482_cov_18.231734


NODE_12549_length_1482_cov_16.362362
1482 nucleotides in sequence
Mean G+C content = 33.5%

Nothing found in NODE_12549_length_1482_cov_16.362362


NODE_12550_length_1482_cov_14.206642
1482 nucleotides in sequence
Mean G+C content = 35.0%

Nothing found in NODE_12550_length_1482_cov_14.206642


NODE_12551_length_1482_cov_13.520295
1482 nucleotides in sequence
Mean G+C content = 31.5%

Nothing found in NODE_12551_length_1482_cov_13.520295


NODE_12552_length_1482_cov_12.030996
1482 nucleotides in sequence
Mean G+C content = 37.5%

Nothing found in NODE_12552_length_1482_cov_12.030996


NODE_12553_length_1482_cov_11.287823
1482 nucleotides in sequence
Mean G+C content = 37.6%

Nothing found in NODE_12553_length_1482_cov_11.287823


NODE_12554_length_1482_cov_8.504059
1482 nucleotides in sequence
Mean G+C content = 31.0%

Nothing found in NODE_12554_length_1482_cov_8.504059


NODE_12555_length_1482_cov_1.874539
1482 nucleotides in sequence
Mean G+C content = 26.2%

Nothing found in NODE_12555_length_1482_cov_1.874539


NODE_12556_length_1481_cov_32.583456
1481 nucleotides in sequence
Mean G+C content = 30.2%

Nothing found in NODE_12556_length_1481_cov_32.583456


NODE_12557_length_1481_cov_25.705318
1481 nucleotides in sequence
Mean G+C content = 31.8%

Nothing found in NODE_12557_length_1481_cov_25.705318


NODE_12558_length_1481_cov_20.210487
1481 nucleotides in sequence
Mean G+C content = 33.0%

Nothing found in NODE_12558_length_1481_cov_20.210487


NODE_12559_length_1481_cov_19.311669
1481 nucleotides in sequence
Mean G+C content = 32.2%

Nothing found in NODE_12559_length_1481_cov_19.311669


NODE_12560_length_1481_cov_18.712703
1481 nucleotides in sequence
Mean G+C content = 35.7%

Nothing found in NODE_12560_length_1481_cov_18.712703


NODE_12561_length_1481_cov_7.293205
1481 nucleotides in sequence
Mean G+C content = 31.3%

Nothing found in NODE_12561_length_1481_cov_7.293205


NODE_12562_length_1481_cov_4.028065
1481 nucleotides in sequence
Mean G+C content = 34.3%

Nothing found in NODE_12562_length_1481_cov_4.028065


NODE_12563_length_1481_cov_3.994092
1481 nucleotides in sequence
Mean G+C content = 24.6%

Nothing found in NODE_12563_length_1481_cov_3.994092


NODE_12564_length_1480_cov_32.337768
1480 nucleotides in sequence
Mean G+C content = 32.0%

Nothing found in NODE_12564_length_1480_cov_32.337768


NODE_12565_length_1480_cov_24.051737
1480 nucleotides in sequence
Mean G+C content = 34.0%

Nothing found in NODE_12565_length_1480_cov_24.051737


NODE_12566_length_1480_cov_15.442720
1480 nucleotides in sequence
Mean G+C content = 29.3%

Nothing found in NODE_12566_length_1480_cov_15.442720


NODE_12567_length_1480_cov_7.632668
1480 nucleotides in sequence
Mean G+C content = 35.8%

Nothing found in NODE_12567_length_1480_cov_7.632668


NODE_12568_length_1480_cov_6.308943
1480 nucleotides in sequence
Mean G+C content = 34.7%

Nothing found in NODE_12568_length_1480_cov_6.308943


NODE_12569_length_1479_cov_33.707101
1479 nucleotides in sequence
Mean G+C content = 30.8%

Nothing found in NODE_12569_length_1479_cov_33.707101


NODE_12570_length_1479_cov_24.876479
1479 nucleotides in sequence
Mean G+C content = 30.4%

Nothing found in NODE_12570_length_1479_cov_24.876479


NODE_12571_length_1479_cov_20.787722
1479 nucleotides in sequence
Mean G+C content = 28.9%

Nothing found in NODE_12571_length_1479_cov_20.787722


NODE_12572_length_1479_cov_19.112426
1479 nucleotides in sequence
Mean G+C content = 25.6%

Nothing found in NODE_12572_length_1479_cov_19.112426


NODE_12573_length_1479_cov_17.673817
1479 nucleotides in sequence
Mean G+C content = 32.8%

Nothing found in NODE_12573_length_1479_cov_17.673817


NODE_12574_length_1479_cov_15.462278
1479 nucleotides in sequence
Mean G+C content = 36.5%

Nothing found in NODE_12574_length_1479_cov_15.462278


NODE_12575_length_1479_cov_11.738166
1479 nucleotides in sequence
Mean G+C content = 30.8%

Nothing found in NODE_12575_length_1479_cov_11.738166


NODE_12576_length_1479_cov_11.200444
1479 nucleotides in sequence
Mean G+C content = 35.2%

Nothing found in NODE_12576_length_1479_cov_11.200444


NODE_12577_length_1479_cov_8.519970
1479 nucleotides in sequence
Mean G+C content = 36.9%

Nothing found in NODE_12577_length_1479_cov_8.519970


NODE_12578_length_1479_cov_0.322485
1479 nucleotides in sequence
Mean G+C content = 26.6%

Nothing found in NODE_12578_length_1479_cov_0.322485


NODE_12579_length_1478_cov_41.652110
1478 nucleotides in sequence
Mean G+C content = 35.0%

Nothing found in NODE_12579_length_1478_cov_41.652110


NODE_12580_length_1478_cov_23.779423
1478 nucleotides in sequence
Mean G+C content = 34.8%

Nothing found in NODE_12580_length_1478_cov_23.779423


NODE_12581_length_1478_cov_16.005922
1478 nucleotides in sequence
Mean G+C content = 31.5%

Nothing found in NODE_12581_length_1478_cov_16.005922


NODE_12582_length_1478_cov_10.071058
1478 nucleotides in sequence
Mean G+C content = 25.2%

Nothing found in NODE_12582_length_1478_cov_10.071058


NODE_12583_length_1478_cov_1.225759
1478 nucleotides in sequence
Mean G+C content = 35.2%

Nothing found in NODE_12583_length_1478_cov_1.225759


NODE_12584_length_1478_cov_0.226499
1478 nucleotides in sequence
Mean G+C content = 31.9%

Nothing found in NODE_12584_length_1478_cov_0.226499


NODE_12585_length_1477_cov_2.240741
1477 nucleotides in sequence
Mean G+C content = 44.0%

Nothing found in NODE_12585_length_1477_cov_2.240741


NODE_12586_length_1477_cov_1.687407
1477 nucleotides in sequence
Mean G+C content = 29.5%

Nothing found in NODE_12586_length_1477_cov_1.687407


NODE_12587_length_1477_cov_0.564444
1477 nucleotides in sequence
Mean G+C content = 31.8%

Nothing found in NODE_12587_length_1477_cov_0.564444


NODE_12588_length_1476_cov_29.879170
1476 nucleotides in sequence
Mean G+C content = 32.2%

Nothing found in NODE_12588_length_1476_cov_29.879170


NODE_12589_length_1476_cov_23.730912
1476 nucleotides in sequence
Mean G+C content = 35.0%

Nothing found in NODE_12589_length_1476_cov_23.730912


NODE_12590_length_1476_cov_22.533729
1476 nucleotides in sequence
Mean G+C content = 32.6%

Nothing found in NODE_12590_length_1476_cov_22.533729


NODE_12591_length_1476_cov_16.180133
1476 nucleotides in sequence
Mean G+C content = 32.5%

Nothing found in NODE_12591_length_1476_cov_16.180133


NODE_12592_length_1476_cov_15.694589
1476 nucleotides in sequence
Mean G+C content = 32.0%

Nothing found in NODE_12592_length_1476_cov_15.694589


NODE_12593_length_1476_cov_13.615271
1476 nucleotides in sequence
Mean G+C content = 28.7%

Nothing found in NODE_12593_length_1476_cov_13.615271


NODE_12594_length_1476_cov_10.962194
1476 nucleotides in sequence
Mean G+C content = 32.4%

Nothing found in NODE_12594_length_1476_cov_10.962194


NODE_12595_length_1476_cov_10.405486
1476 nucleotides in sequence
Mean G+C content = 34.9%

Nothing found in NODE_12595_length_1476_cov_10.405486


NODE_12596_length_1476_cov_8.497405
1476 nucleotides in sequence
Mean G+C content = 34.3%

Nothing found in NODE_12596_length_1476_cov_8.497405


NODE_12597_length_1476_cov_7.713862
1476 nucleotides in sequence
Mean G+C content = 29.3%

Nothing found in NODE_12597_length_1476_cov_7.713862


NODE_12598_length_1476_cov_5.790956
1476 nucleotides in sequence
Mean G+C content = 31.6%

Nothing found in NODE_12598_length_1476_cov_5.790956


NODE_12599_length_1476_cov_4.030393
1476 nucleotides in sequence
Mean G+C content = 32.5%

Nothing found in NODE_12599_length_1476_cov_4.030393


NODE_12600_length_1475_cov_41.125371
1475 nucleotides in sequence
Mean G+C content = 32.4%

Nothing found in NODE_12600_length_1475_cov_41.125371


NODE_12601_length_1475_cov_21.766320
1475 nucleotides in sequence
Mean G+C content = 26.4%

Nothing found in NODE_12601_length_1475_cov_21.766320


NODE_12602_length_1475_cov_21.319733
1475 nucleotides in sequence
Mean G+C content = 34.8%

Nothing found in NODE_12602_length_1475_cov_21.319733


NODE_12603_length_1475_cov_20.189911
1475 nucleotides in sequence
Mean G+C content = 34.5%

Nothing found in NODE_12603_length_1475_cov_20.189911


NODE_12604_length_1475_cov_16.072700
1475 nucleotides in sequence
Mean G+C content = 26.8%

Nothing found in NODE_12604_length_1475_cov_16.072700


NODE_12605_length_1475_cov_6.192136
1475 nucleotides in sequence
Mean G+C content = 30.3%

Nothing found in NODE_12605_length_1475_cov_6.192136


NODE_12606_length_1475_cov_0.544510
1475 nucleotides in sequence
Mean G+C content = 27.1%

Nothing found in NODE_12606_length_1475_cov_0.544510


NODE_12607_length_1474_cov_36.501856
1474 nucleotides in sequence
Mean G+C content = 34.2%

Nothing found in NODE_12607_length_1474_cov_36.501856


NODE_12608_length_1474_cov_18.954714
1474 nucleotides in sequence
Mean G+C content = 35.2%

Nothing found in NODE_12608_length_1474_cov_18.954714


NODE_12609_length_1474_cov_14.640683
1474 nucleotides in sequence
Mean G+C content = 27.1%

Nothing found in NODE_12609_length_1474_cov_14.640683


NODE_12610_length_1474_cov_9.842613
1474 nucleotides in sequence
Mean G+C content = 30.8%

Nothing found in NODE_12610_length_1474_cov_9.842613


NODE_12611_length_1474_cov_2.840386
1474 nucleotides in sequence
Mean G+C content = 34.6%

Nothing found in NODE_12611_length_1474_cov_2.840386


NODE_12612_length_1473_cov_22.514116
1473 nucleotides in sequence
Mean G+C content = 33.5%

Nothing found in NODE_12612_length_1473_cov_22.514116


NODE_12613_length_1473_cov_21.071322
1473 nucleotides in sequence
Mean G+C content = 29.7%

Nothing found in NODE_12613_length_1473_cov_21.071322


NODE_12614_length_1473_cov_6.310550
1473 nucleotides in sequence
Mean G+C content = 30.7%

Nothing found in NODE_12614_length_1473_cov_6.310550


NODE_12615_length_1473_cov_1.320208
1473 nucleotides in sequence
Mean G+C content = 30.9%

Nothing found in NODE_12615_length_1473_cov_1.320208


NODE_12616_length_1472_cov_14.301859
1472 nucleotides in sequence
Mean G+C content = 32.5%

Nothing found in NODE_12616_length_1472_cov_14.301859


NODE_12617_length_1472_cov_12.484015
1472 nucleotides in sequence
Mean G+C content = 28.5%

Nothing found in NODE_12617_length_1472_cov_12.484015


NODE_12618_length_1472_cov_11.240892
1472 nucleotides in sequence
Mean G+C content = 28.3%

Nothing found in NODE_12618_length_1472_cov_11.240892


NODE_12619_length_1472_cov_9.455019
1472 nucleotides in sequence
Mean G+C content = 31.5%

Nothing found in NODE_12619_length_1472_cov_9.455019


NODE_12620_length_1472_cov_7.768773
1472 nucleotides in sequence
Mean G+C content = 27.4%

Nothing found in NODE_12620_length_1472_cov_7.768773


NODE_12621_length_1472_cov_4.431970
1472 nucleotides in sequence
Mean G+C content = 31.3%

Nothing found in NODE_12621_length_1472_cov_4.431970


NODE_12622_length_1472_cov_2.573978
1472 nucleotides in sequence
Mean G+C content = 34.0%

Nothing found in NODE_12622_length_1472_cov_2.573978


NODE_12623_length_1472_cov_0.878810
1472 nucleotides in sequence
Mean G+C content = 27.5%

Nothing found in NODE_12623_length_1472_cov_0.878810


NODE_12624_length_1471_cov_29.761161
1471 nucleotides in sequence
Mean G+C content = 36.8%

Nothing found in NODE_12624_length_1471_cov_29.761161


NODE_12625_length_1471_cov_21.872768
1471 nucleotides in sequence
Mean G+C content = 33.7%

Nothing found in NODE_12625_length_1471_cov_21.872768


NODE_12626_length_1471_cov_21.128720
1471 nucleotides in sequence
Mean G+C content = 37.5%

Nothing found in NODE_12626_length_1471_cov_21.128720


NODE_12627_length_1471_cov_21.031994
1471 nucleotides in sequence
Mean G+C content = 36.7%

Nothing found in NODE_12627_length_1471_cov_21.031994


NODE_12628_length_1471_cov_17.593750
1471 nucleotides in sequence
Mean G+C content = 31.4%

Nothing found in NODE_12628_length_1471_cov_17.593750


NODE_12629_length_1471_cov_16.731399
1471 nucleotides in sequence
Mean G+C content = 31.6%

Nothing found in NODE_12629_length_1471_cov_16.731399


NODE_12630_length_1471_cov_16.286458
1471 nucleotides in sequence
Mean G+C content = 30.6%

Nothing found in NODE_12630_length_1471_cov_16.286458


NODE_12631_length_1471_cov_9.871280
1471 nucleotides in sequence
Mean G+C content = 26.8%

Nothing found in NODE_12631_length_1471_cov_9.871280


NODE_12632_length_1471_cov_1.066964
1471 nucleotides in sequence
Mean G+C content = 32.4%

Nothing found in NODE_12632_length_1471_cov_1.066964


NODE_12633_length_1470_cov_37.949367
1470 nucleotides in sequence
Mean G+C content = 31.7%

Nothing found in NODE_12633_length_1470_cov_37.949367


NODE_12634_length_1470_cov_20.303053
1470 nucleotides in sequence
Mean G+C content = 40.3%

Nothing found in NODE_12634_length_1470_cov_20.303053


NODE_12635_length_1470_cov_19.425912
1470 nucleotides in sequence
Mean G+C content = 32.0%

Nothing found in NODE_12635_length_1470_cov_19.425912


NODE_12636_length_1470_cov_18.265078
1470 nucleotides in sequence
Mean G+C content = 40.1%

Nothing found in NODE_12636_length_1470_cov_18.265078


NODE_12637_length_1470_cov_10.896500
1470 nucleotides in sequence
Mean G+C content = 34.7%

Nothing found in NODE_12637_length_1470_cov_10.896500


NODE_12638_length_1470_cov_2.332092
1470 nucleotides in sequence
Mean G+C content = 34.4%

Nothing found in NODE_12638_length_1470_cov_2.332092


NODE_12639_length_1469_cov_36.138599
1469 nucleotides in sequence
Mean G+C content = 30.6%

Nothing found in NODE_12639_length_1469_cov_36.138599


NODE_12640_length_1469_cov_33.352459
1469 nucleotides in sequence
Mean G+C content = 31.7%

Nothing found in NODE_12640_length_1469_cov_33.352459


NODE_12641_length_1469_cov_28.910581
1469 nucleotides in sequence
Mean G+C content = 34.7%

Nothing found in NODE_12641_length_1469_cov_28.910581


NODE_12642_length_1469_cov_13.316692
1469 nucleotides in sequence
Mean G+C content = 33.8%

Nothing found in NODE_12642_length_1469_cov_13.316692


NODE_12643_length_1469_cov_0.846498
1469 nucleotides in sequence
Mean G+C content = 28.3%

Nothing found in NODE_12643_length_1469_cov_0.846498


NODE_12644_length_1468_cov_34.138702
1468 nucleotides in sequence
Mean G+C content = 32.3%

Nothing found in NODE_12644_length_1468_cov_34.138702


NODE_12645_length_1468_cov_29.172260
1468 nucleotides in sequence
Mean G+C content = 33.5%

Nothing found in NODE_12645_length_1468_cov_29.172260


NODE_12646_length_1468_cov_27.273676
1468 nucleotides in sequence
Mean G+C content = 31.9%

Nothing found in NODE_12646_length_1468_cov_27.273676


NODE_12647_length_1468_cov_26.565996
1468 nucleotides in sequence
Mean G+C content = 34.8%

Nothing found in NODE_12647_length_1468_cov_26.565996


NODE_12648_length_1468_cov_11.797166
1468 nucleotides in sequence
Mean G+C content = 36.8%

Nothing found in NODE_12648_length_1468_cov_11.797166


NODE_12649_length_1468_cov_1.135720
1468 nucleotides in sequence
Mean G+C content = 24.0%

Nothing found in NODE_12649_length_1468_cov_1.135720


NODE_12650_length_1468_cov_0.149142
1468 nucleotides in sequence
Mean G+C content = 23.6%

Nothing found in NODE_12650_length_1468_cov_0.149142


NODE_12651_length_1467_cov_23.505970
1467 nucleotides in sequence
Mean G+C content = 29.0%

Nothing found in NODE_12651_length_1467_cov_23.505970


NODE_12652_length_1467_cov_14.254478
1467 nucleotides in sequence
Mean G+C content = 33.4%

Nothing found in NODE_12652_length_1467_cov_14.254478


NODE_12653_length_1467_cov_10.705224
1467 nucleotides in sequence
Mean G+C content = 30.9%

Nothing found in NODE_12653_length_1467_cov_10.705224


NODE_12654_length_1467_cov_9.788806
1467 nucleotides in sequence
Mean G+C content = 33.0%

Nothing found in NODE_12654_length_1467_cov_9.788806


NODE_12655_length_1467_cov_1.290299
1467 nucleotides in sequence
Mean G+C content = 32.0%

Nothing found in NODE_12655_length_1467_cov_1.290299


NODE_12656_length_1466_cov_50.796117
1466 nucleotides in sequence
Mean G+C content = 34.1%

Nothing found in NODE_12656_length_1466_cov_50.796117


NODE_12657_length_1466_cov_34.056012
1466 nucleotides in sequence
Mean G+C content = 32.5%

Nothing found in NODE_12657_length_1466_cov_34.056012


NODE_12658_length_1466_cov_31.336072
1466 nucleotides in sequence
Mean G+C content = 35.0%

Nothing found in NODE_12658_length_1466_cov_31.336072


NODE_12659_length_1466_cov_31.222554
1466 nucleotides in sequence
Mean G+C content = 34.2%

Nothing found in NODE_12659_length_1466_cov_31.222554


NODE_12660_length_1466_cov_31.100822
1466 nucleotides in sequence
Mean G+C content = 29.2%

Nothing found in NODE_12660_length_1466_cov_31.100822


NODE_12661_length_1466_cov_29.714712
1466 nucleotides in sequence
Mean G+C content = 27.6%

Nothing found in NODE_12661_length_1466_cov_29.714712


NODE_12662_length_1465_cov_51.011211
1465 nucleotides in sequence
Mean G+C content = 36.9%

Nothing found in NODE_12662_length_1465_cov_51.011211


NODE_12663_length_1465_cov_32.470105
1465 nucleotides in sequence
Mean G+C content = 30.8%

Nothing found in NODE_12663_length_1465_cov_32.470105


NODE_12664_length_1465_cov_21.116592
1465 nucleotides in sequence
Mean G+C content = 31.0%

Nothing found in NODE_12664_length_1465_cov_21.116592


NODE_12665_length_1465_cov_14.743647
1465 nucleotides in sequence
Mean G+C content = 30.6%

Nothing found in NODE_12665_length_1465_cov_14.743647


NODE_12666_length_1465_cov_4.406577
1465 nucleotides in sequence
Mean G+C content = 33.0%

Nothing found in NODE_12666_length_1465_cov_4.406577


NODE_12667_length_1465_cov_3.869955
1465 nucleotides in sequence
Mean G+C content = 35.2%

Nothing found in NODE_12667_length_1465_cov_3.869955


NODE_12668_length_1465_cov_1.547833
1465 nucleotides in sequence
Mean G+C content = 28.6%

Nothing found in NODE_12668_length_1465_cov_1.547833


NODE_12669_length_1465_cov_0.496263
1465 nucleotides in sequence
Mean G+C content = 34.9%

Nothing found in NODE_12669_length_1465_cov_0.496263


NODE_12670_length_1464_cov_47.151832
1464 nucleotides in sequence
Mean G+C content = 33.7%

Nothing found in NODE_12670_length_1464_cov_47.151832


NODE_12671_length_1464_cov_37.758414
1464 nucleotides in sequence
Mean G+C content = 32.9%

Nothing found in NODE_12671_length_1464_cov_37.758414


NODE_12672_length_1464_cov_15.655946
1464 nucleotides in sequence
Mean G+C content = 32.1%

Nothing found in NODE_12672_length_1464_cov_15.655946


NODE_12673_length_1464_cov_10.870606
1464 nucleotides in sequence
Mean G+C content = 32.4%

Nothing found in NODE_12673_length_1464_cov_10.870606


NODE_12674_length_1464_cov_8.081526
1464 nucleotides in sequence
Mean G+C content = 30.9%

Nothing found in NODE_12674_length_1464_cov_8.081526


NODE_12675_length_1464_cov_0.590127
1464 nucleotides in sequence
Mean G+C content = 27.2%

Nothing found in NODE_12675_length_1464_cov_0.590127


NODE_12676_length_1463_cov_26.355539
1463 nucleotides in sequence
Mean G+C content = 32.8%

Nothing found in NODE_12676_length_1463_cov_26.355539


NODE_12677_length_1463_cov_13.096557
1463 nucleotides in sequence
Mean G+C content = 29.3%

Nothing found in NODE_12677_length_1463_cov_13.096557


NODE_12678_length_1463_cov_2.924401
1463 nucleotides in sequence
Mean G+C content = 32.0%

Nothing found in NODE_12678_length_1463_cov_2.924401


NODE_12679_length_1462_cov_54.298127
1462 nucleotides in sequence
Mean G+C content = 33.7%

Nothing found in NODE_12679_length_1462_cov_54.298127


NODE_12680_length_1462_cov_38.799251
1462 nucleotides in sequence
Mean G+C content = 31.3%
 
1.
 
                 c
                c
               c
             t-a
             c-g
             a-t
             g-c
             a-t
             g-c
             g-c     ca
            t   ggttc  a
     aa    a    !!!!!  g
    t  cacg     ccaag  c
   t   !!!!     t    tt
   g   gtgc     a
    gca   a     g
           cc-gt
            a.g
            g-c
            a c
            c-g
           c   a
           t   a
            tct
 
 
 
    tRNA-Arg(tct)
    75 bases, %GC = 54.7
    Sequence c[1353,1427]
 


Number of tmRNA genes = 0


NODE_12681_length_1462_cov_20.851685
1462 nucleotides in sequence
Mean G+C content = 32.6%

Nothing found in NODE_12681_length_1462_cov_20.851685


NODE_12682_length_1462_cov_19.564045
1462 nucleotides in sequence
Mean G+C content = 30.4%

Nothing found in NODE_12682_length_1462_cov_19.564045


NODE_12683_length_1462_cov_19.143820
1462 nucleotides in sequence
Mean G+C content = 35.8%

Nothing found in NODE_12683_length_1462_cov_19.143820


NODE_12684_length_1462_cov_12.251685
1462 nucleotides in sequence
Mean G+C content = 36.0%

Nothing found in NODE_12684_length_1462_cov_12.251685


NODE_12685_length_1462_cov_12.064419
1462 nucleotides in sequence
Mean G+C content = 31.8%

Nothing found in NODE_12685_length_1462_cov_12.064419


NODE_12686_length_1462_cov_11.180524
1462 nucleotides in sequence
Mean G+C content = 34.8%

Nothing found in NODE_12686_length_1462_cov_11.180524


NODE_12687_length_1462_cov_1.232959
1462 nucleotides in sequence
Mean G+C content = 31.6%

Nothing found in NODE_12687_length_1462_cov_1.232959


NODE_12688_length_1461_cov_21.634933
1461 nucleotides in sequence
Mean G+C content = 35.1%

Nothing found in NODE_12688_length_1461_cov_21.634933


NODE_12689_length_1461_cov_21.445277
1461 nucleotides in sequence
Mean G+C content = 34.9%

Nothing found in NODE_12689_length_1461_cov_21.445277


NODE_12690_length_1461_cov_20.946027
1461 nucleotides in sequence
Mean G+C content = 37.4%

Nothing found in NODE_12690_length_1461_cov_20.946027


NODE_12691_length_1461_cov_12.502249
1461 nucleotides in sequence
Mean G+C content = 37.2%

Nothing found in NODE_12691_length_1461_cov_12.502249


NODE_12692_length_1461_cov_11.389805
1461 nucleotides in sequence
Mean G+C content = 26.3%

Nothing found in NODE_12692_length_1461_cov_11.389805


NODE_12693_length_1461_cov_8.565217
1461 nucleotides in sequence
Mean G+C content = 37.2%

Nothing found in NODE_12693_length_1461_cov_8.565217


NODE_12694_length_1461_cov_0.428036
1461 nucleotides in sequence
Mean G+C content = 25.6%

Nothing found in NODE_12694_length_1461_cov_0.428036


NODE_12695_length_1460_cov_41.121530
1460 nucleotides in sequence
Mean G+C content = 37.1%

Nothing found in NODE_12695_length_1460_cov_41.121530


NODE_12696_length_1460_cov_38.568642
1460 nucleotides in sequence
Mean G+C content = 36.0%

Nothing found in NODE_12696_length_1460_cov_38.568642


NODE_12697_length_1460_cov_24.608402
1460 nucleotides in sequence
Mean G+C content = 36.4%

Nothing found in NODE_12697_length_1460_cov_24.608402


NODE_12698_length_1460_cov_14.650413
1460 nucleotides in sequence
Mean G+C content = 36.3%

Nothing found in NODE_12698_length_1460_cov_14.650413


NODE_12699_length_1460_cov_4.594899
1460 nucleotides in sequence
Mean G+C content = 25.7%

Nothing found in NODE_12699_length_1460_cov_4.594899


NODE_12700_length_1460_cov_4.014254
1460 nucleotides in sequence
Mean G+C content = 37.3%

Nothing found in NODE_12700_length_1460_cov_4.014254


NODE_12701_length_1460_cov_1.959490
1460 nucleotides in sequence
Mean G+C content = 36.8%

Nothing found in NODE_12701_length_1460_cov_1.959490


NODE_12702_length_1459_cov_49.939189
1459 nucleotides in sequence
Mean G+C content = 31.0%

Nothing found in NODE_12702_length_1459_cov_49.939189


NODE_12703_length_1459_cov_30.777027
1459 nucleotides in sequence
Mean G+C content = 31.0%

Nothing found in NODE_12703_length_1459_cov_30.777027


NODE_12704_length_1459_cov_30.601351
1459 nucleotides in sequence
Mean G+C content = 37.0%

Nothing found in NODE_12704_length_1459_cov_30.601351


NODE_12705_length_1459_cov_24.196697
1459 nucleotides in sequence
Mean G+C content = 26.9%

Nothing found in NODE_12705_length_1459_cov_24.196697


NODE_12706_length_1459_cov_23.723724
1459 nucleotides in sequence
Mean G+C content = 33.0%

Nothing found in NODE_12706_length_1459_cov_23.723724


NODE_12707_length_1459_cov_5.534535
1459 nucleotides in sequence
Mean G+C content = 33.7%

Nothing found in NODE_12707_length_1459_cov_5.534535


NODE_12708_length_1458_cov_47.953418
1458 nucleotides in sequence
Mean G+C content = 31.4%

Nothing found in NODE_12708_length_1458_cov_47.953418


NODE_12709_length_1458_cov_33.850488
1458 nucleotides in sequence
Mean G+C content = 30.5%

Nothing found in NODE_12709_length_1458_cov_33.850488


NODE_12710_length_1458_cov_33.410218
1458 nucleotides in sequence
Mean G+C content = 35.9%

Nothing found in NODE_12710_length_1458_cov_33.410218


NODE_12711_length_1458_cov_31.636364
1458 nucleotides in sequence
Mean G+C content = 38.5%

Nothing found in NODE_12711_length_1458_cov_31.636364


NODE_12712_length_1458_cov_26.873028
1458 nucleotides in sequence
Mean G+C content = 37.1%

Nothing found in NODE_12712_length_1458_cov_26.873028


NODE_12713_length_1458_cov_22.812923
1458 nucleotides in sequence
Mean G+C content = 33.9%

Nothing found in NODE_12713_length_1458_cov_22.812923


NODE_12714_length_1458_cov_18.699474
1458 nucleotides in sequence
Mean G+C content = 30.6%

Nothing found in NODE_12714_length_1458_cov_18.699474


NODE_12715_length_1458_cov_17.784373
1458 nucleotides in sequence
Mean G+C content = 32.8%

Nothing found in NODE_12715_length_1458_cov_17.784373


NODE_12716_length_1458_cov_17.760331
1458 nucleotides in sequence
Mean G+C content = 33.7%

Nothing found in NODE_12716_length_1458_cov_17.760331


NODE_12717_length_1458_cov_16.249437
1458 nucleotides in sequence
Mean G+C content = 36.8%

Nothing found in NODE_12717_length_1458_cov_16.249437


NODE_12718_length_1458_cov_13.721262
1458 nucleotides in sequence
Mean G+C content = 30.3%

Nothing found in NODE_12718_length_1458_cov_13.721262


NODE_12719_length_1458_cov_11.852742
1458 nucleotides in sequence
Mean G+C content = 33.7%

Nothing found in NODE_12719_length_1458_cov_11.852742


NODE_12720_length_1457_cov_22.763910
1457 nucleotides in sequence
Mean G+C content = 29.7%

Nothing found in NODE_12720_length_1457_cov_22.763910


NODE_12721_length_1457_cov_18.047368
1457 nucleotides in sequence
Mean G+C content = 34.0%

Nothing found in NODE_12721_length_1457_cov_18.047368


NODE_12722_length_1457_cov_6.784211
1457 nucleotides in sequence
Mean G+C content = 31.8%

Nothing found in NODE_12722_length_1457_cov_6.784211


NODE_12723_length_1457_cov_5.621805
1457 nucleotides in sequence
Mean G+C content = 34.0%

Nothing found in NODE_12723_length_1457_cov_5.621805


NODE_12724_length_1457_cov_3.724812
1457 nucleotides in sequence
Mean G+C content = 28.6%

Nothing found in NODE_12724_length_1457_cov_3.724812


NODE_12725_length_1456_cov_44.738901
1456 nucleotides in sequence
Mean G+C content = 37.2%

Nothing found in NODE_12725_length_1456_cov_44.738901


NODE_12726_length_1456_cov_26.877351
1456 nucleotides in sequence
Mean G+C content = 29.9%

Nothing found in NODE_12726_length_1456_cov_26.877351


NODE_12727_length_1456_cov_21.914974
1456 nucleotides in sequence
Mean G+C content = 34.1%

Nothing found in NODE_12727_length_1456_cov_21.914974


NODE_12728_length_1456_cov_14.735139
1456 nucleotides in sequence
Mean G+C content = 35.4%

Nothing found in NODE_12728_length_1456_cov_14.735139


NODE_12729_length_1456_cov_13.644093
1456 nucleotides in sequence
Mean G+C content = 32.6%

Nothing found in NODE_12729_length_1456_cov_13.644093


NODE_12730_length_1456_cov_11.885628
1456 nucleotides in sequence
Mean G+C content = 30.8%

Nothing found in NODE_12730_length_1456_cov_11.885628


NODE_12731_length_1456_cov_7.357412
1456 nucleotides in sequence
Mean G+C content = 34.9%

Nothing found in NODE_12731_length_1456_cov_7.357412


NODE_12732_length_1456_cov_5.124153
1456 nucleotides in sequence
Mean G+C content = 33.0%

Nothing found in NODE_12732_length_1456_cov_5.124153


NODE_12733_length_1456_cov_4.376975
1456 nucleotides in sequence
Mean G+C content = 32.6%

Nothing found in NODE_12733_length_1456_cov_4.376975


NODE_12734_length_1456_cov_2.042137
1456 nucleotides in sequence
Mean G+C content = 31.5%

Nothing found in NODE_12734_length_1456_cov_2.042137


NODE_12735_length_1455_cov_25.792922
1455 nucleotides in sequence
Mean G+C content = 40.3%

Nothing found in NODE_12735_length_1455_cov_25.792922


NODE_12736_length_1455_cov_14.948042
1455 nucleotides in sequence
Mean G+C content = 34.8%

Nothing found in NODE_12736_length_1455_cov_14.948042


NODE_12737_length_1455_cov_13.995482
1455 nucleotides in sequence
Mean G+C content = 38.8%

Nothing found in NODE_12737_length_1455_cov_13.995482


NODE_12738_length_1455_cov_12.900602
1455 nucleotides in sequence
Mean G+C content = 27.9%

Nothing found in NODE_12738_length_1455_cov_12.900602


NODE_12739_length_1455_cov_12.658133
1455 nucleotides in sequence
Mean G+C content = 31.3%

Nothing found in NODE_12739_length_1455_cov_12.658133


NODE_12740_length_1455_cov_9.264307
1455 nucleotides in sequence
Mean G+C content = 28.6%

Nothing found in NODE_12740_length_1455_cov_9.264307


NODE_12741_length_1455_cov_6.657380
1455 nucleotides in sequence
Mean G+C content = 31.9%

Nothing found in NODE_12741_length_1455_cov_6.657380


NODE_12742_length_1455_cov_5.391566
1455 nucleotides in sequence
Mean G+C content = 29.9%

Nothing found in NODE_12742_length_1455_cov_5.391566


NODE_12743_length_1454_cov_27.327054
1454 nucleotides in sequence
Mean G+C content = 29.6%

Nothing found in NODE_12743_length_1454_cov_27.327054


NODE_12744_length_1454_cov_11.991711
1454 nucleotides in sequence
Mean G+C content = 28.5%

Nothing found in NODE_12744_length_1454_cov_11.991711


NODE_12745_length_1454_cov_9.390354
1454 nucleotides in sequence
Mean G+C content = 38.5%

Nothing found in NODE_12745_length_1454_cov_9.390354


NODE_12746_length_1454_cov_8.199699
1454 nucleotides in sequence
Mean G+C content = 30.7%

Nothing found in NODE_12746_length_1454_cov_8.199699


NODE_12747_length_1454_cov_1.678975
1454 nucleotides in sequence
Mean G+C content = 29.8%

Nothing found in NODE_12747_length_1454_cov_1.678975


NODE_12748_length_1454_cov_0.770912
1454 nucleotides in sequence
Mean G+C content = 26.2%

Nothing found in NODE_12748_length_1454_cov_0.770912


NODE_12749_length_1453_cov_21.037707
1453 nucleotides in sequence
Mean G+C content = 31.3%

Nothing found in NODE_12749_length_1453_cov_21.037707


NODE_12750_length_1453_cov_17.104072
1453 nucleotides in sequence
Mean G+C content = 29.9%

Nothing found in NODE_12750_length_1453_cov_17.104072


NODE_12751_length_1453_cov_16.147059
1453 nucleotides in sequence
Mean G+C content = 28.0%

Nothing found in NODE_12751_length_1453_cov_16.147059


NODE_12752_length_1453_cov_16.050528
1453 nucleotides in sequence
Mean G+C content = 31.2%

Nothing found in NODE_12752_length_1453_cov_16.050528


NODE_12753_length_1453_cov_12.242081
1453 nucleotides in sequence
Mean G+C content = 39.3%

Nothing found in NODE_12753_length_1453_cov_12.242081


NODE_12754_length_1453_cov_11.589744
1453 nucleotides in sequence
Mean G+C content = 31.8%

Nothing found in NODE_12754_length_1453_cov_11.589744


NODE_12755_length_1453_cov_10.288084
1453 nucleotides in sequence
Mean G+C content = 35.7%

Nothing found in NODE_12755_length_1453_cov_10.288084


NODE_12756_length_1453_cov_6.067873
1453 nucleotides in sequence
Mean G+C content = 31.5%

Nothing found in NODE_12756_length_1453_cov_6.067873


NODE_12757_length_1453_cov_3.312217
1453 nucleotides in sequence
Mean G+C content = 35.4%

Nothing found in NODE_12757_length_1453_cov_3.312217


NODE_12758_length_1452_cov_63.404528
1452 nucleotides in sequence
Mean G+C content = 32.0%

Nothing found in NODE_12758_length_1452_cov_63.404528


NODE_12759_length_1452_cov_23.295849
1452 nucleotides in sequence
Mean G+C content = 33.7%

Nothing found in NODE_12759_length_1452_cov_23.295849


NODE_12760_length_1452_cov_22.264151
1452 nucleotides in sequence
Mean G+C content = 26.8%

Nothing found in NODE_12760_length_1452_cov_22.264151


NODE_12761_length_1452_cov_19.651321
1452 nucleotides in sequence
Mean G+C content = 31.7%

Nothing found in NODE_12761_length_1452_cov_19.651321


NODE_12762_length_1452_cov_19.538868
1452 nucleotides in sequence
Mean G+C content = 33.5%

Nothing found in NODE_12762_length_1452_cov_19.538868


NODE_12763_length_1452_cov_19.400755
1452 nucleotides in sequence
Mean G+C content = 32.9%

Nothing found in NODE_12763_length_1452_cov_19.400755


NODE_12764_length_1452_cov_18.646038
1452 nucleotides in sequence
Mean G+C content = 29.4%

Nothing found in NODE_12764_length_1452_cov_18.646038


NODE_12765_length_1452_cov_17.160755
1452 nucleotides in sequence
Mean G+C content = 29.8%

Nothing found in NODE_12765_length_1452_cov_17.160755


NODE_12766_length_1452_cov_10.445283
1452 nucleotides in sequence
Mean G+C content = 35.3%

Nothing found in NODE_12766_length_1452_cov_10.445283


NODE_12767_length_1452_cov_9.690566
1452 nucleotides in sequence
Mean G+C content = 31.4%

Nothing found in NODE_12767_length_1452_cov_9.690566


NODE_12768_length_1452_cov_3.923774
1452 nucleotides in sequence
Mean G+C content = 30.0%

Nothing found in NODE_12768_length_1452_cov_3.923774


NODE_12769_length_1452_cov_0.464151
1452 nucleotides in sequence
Mean G+C content = 25.2%

Nothing found in NODE_12769_length_1452_cov_0.464151


NODE_12770_length_1451_cov_21.367069
1451 nucleotides in sequence
Mean G+C content = 41.3%

Nothing found in NODE_12770_length_1451_cov_21.367069


NODE_12771_length_1451_cov_14.941088
1451 nucleotides in sequence
Mean G+C content = 30.8%

Nothing found in NODE_12771_length_1451_cov_14.941088


NODE_12772_length_1451_cov_9.559668
1451 nucleotides in sequence
Mean G+C content = 31.4%

Nothing found in NODE_12772_length_1451_cov_9.559668


NODE_12773_length_1451_cov_8.888218
1451 nucleotides in sequence
Mean G+C content = 29.7%

Nothing found in NODE_12773_length_1451_cov_8.888218


NODE_12774_length_1451_cov_2.619335
1451 nucleotides in sequence
Mean G+C content = 28.6%

Nothing found in NODE_12774_length_1451_cov_2.619335


NODE_12775_length_1450_cov_56.129252
1450 nucleotides in sequence
Mean G+C content = 34.6%

Nothing found in NODE_12775_length_1450_cov_56.129252


NODE_12776_length_1450_cov_15.182918
1450 nucleotides in sequence
Mean G+C content = 30.0%

Nothing found in NODE_12776_length_1450_cov_15.182918


NODE_12777_length_1450_cov_5.171580
1450 nucleotides in sequence
Mean G+C content = 27.2%

Nothing found in NODE_12777_length_1450_cov_5.171580


NODE_12778_length_1449_cov_38.861573
1449 nucleotides in sequence
Mean G+C content = 34.4%

Nothing found in NODE_12778_length_1449_cov_38.861573


NODE_12779_length_1449_cov_34.178517
1449 nucleotides in sequence
Mean G+C content = 37.9%

Nothing found in NODE_12779_length_1449_cov_34.178517


NODE_12780_length_1449_cov_18.743570
1449 nucleotides in sequence
Mean G+C content = 34.2%

Nothing found in NODE_12780_length_1449_cov_18.743570


NODE_12781_length_1449_cov_18.001513
1449 nucleotides in sequence
Mean G+C content = 36.4%
 
1.
 
 
 
               a
             t-a
             c-g
             c-g
             g-c
             c-g
             a-t
             t-a     tg
            t   ggccc  a
    cga    a    !!!!!  a
   t   tctg     ccggg  c
   g   +!!+     c    tt
   g   ggat     a
    tta    a    g
            a-ta
            c-g
            a-t
            g-c
            g-c
           c   c
           t   a
            ctc
 
 
 
    tRNA-Glu(ctc)
    73 bases, %GC = 54.8
    Sequence [43,115]
 


Number of tmRNA genes = 0


NODE_12782_length_1449_cov_15.980333
1449 nucleotides in sequence
Mean G+C content = 27.3%

Nothing found in NODE_12782_length_1449_cov_15.980333


NODE_12783_length_1449_cov_11.851740
1449 nucleotides in sequence
Mean G+C content = 31.1%

Nothing found in NODE_12783_length_1449_cov_11.851740


NODE_12784_length_1449_cov_8.961422
1449 nucleotides in sequence
Mean G+C content = 28.2%

Nothing found in NODE_12784_length_1449_cov_8.961422


NODE_12785_length_1449_cov_6.785174
1449 nucleotides in sequence
Mean G+C content = 34.4%

Nothing found in NODE_12785_length_1449_cov_6.785174


NODE_12786_length_1448_cov_40.363361
1448 nucleotides in sequence
Mean G+C content = 37.4%

Nothing found in NODE_12786_length_1448_cov_40.363361


NODE_12787_length_1448_cov_37.828917
1448 nucleotides in sequence
Mean G+C content = 35.7%

Nothing found in NODE_12787_length_1448_cov_37.828917


NODE_12788_length_1448_cov_23.361847
1448 nucleotides in sequence
Mean G+C content = 29.2%

Nothing found in NODE_12788_length_1448_cov_23.361847


NODE_12789_length_1448_cov_21.816805
1448 nucleotides in sequence
Mean G+C content = 33.4%

Nothing found in NODE_12789_length_1448_cov_21.816805


NODE_12790_length_1448_cov_19.576079
1448 nucleotides in sequence
Mean G+C content = 37.2%

Nothing found in NODE_12790_length_1448_cov_19.576079


NODE_12791_length_1448_cov_17.152157
1448 nucleotides in sequence
Mean G+C content = 27.5%

Nothing found in NODE_12791_length_1448_cov_17.152157


NODE_12792_length_1448_cov_13.841030
```
