## Supplementary material for "How did UGA codon translation as tryptophan evolve in certain ciliates? A critique of Kachale et al. 2023 *Nature*": Source Data: B_undulans_MAC.aragorn (part 3 of 8)

```
1448 nucleotides in sequence
Mean G+C content = 31.3%

Nothing found in NODE_12792_length_1448_cov_13.841030


NODE_12793_length_1448_cov_0.507949
1448 nucleotides in sequence
Mean G+C content = 32.7%

Nothing found in NODE_12793_length_1448_cov_0.507949


NODE_12794_length_1447_cov_24.746212
1447 nucleotides in sequence
Mean G+C content = 34.2%

Nothing found in NODE_12794_length_1447_cov_24.746212


NODE_12795_length_1447_cov_21.050000
1447 nucleotides in sequence
Mean G+C content = 33.0%

Nothing found in NODE_12795_length_1447_cov_21.050000


NODE_12796_length_1447_cov_21.020455
1447 nucleotides in sequence
Mean G+C content = 33.7%

Nothing found in NODE_12796_length_1447_cov_21.020455


NODE_12797_length_1447_cov_13.896970
1447 nucleotides in sequence
Mean G+C content = 36.1%

Nothing found in NODE_12797_length_1447_cov_13.896970


NODE_12798_length_1447_cov_13.132576
1447 nucleotides in sequence
Mean G+C content = 32.1%

Nothing found in NODE_12798_length_1447_cov_13.132576


NODE_12799_length_1447_cov_12.572727
1447 nucleotides in sequence
Mean G+C content = 37.7%

Nothing found in NODE_12799_length_1447_cov_12.572727


NODE_12800_length_1447_cov_10.207576
1447 nucleotides in sequence
Mean G+C content = 36.3%

Nothing found in NODE_12800_length_1447_cov_10.207576


NODE_12801_length_1447_cov_8.515909
1447 nucleotides in sequence
Mean G+C content = 32.8%

Nothing found in NODE_12801_length_1447_cov_8.515909


NODE_12802_length_1447_cov_7.421970
1447 nucleotides in sequence
Mean G+C content = 31.8%

Nothing found in NODE_12802_length_1447_cov_7.421970


NODE_12803_length_1447_cov_5.886364
1447 nucleotides in sequence
Mean G+C content = 33.2%

Nothing found in NODE_12803_length_1447_cov_5.886364


NODE_12804_length_1447_cov_0.662121
1447 nucleotides in sequence
Mean G+C content = 26.2%

Nothing found in NODE_12804_length_1447_cov_0.662121


NODE_12805_length_1446_cov_31.968916
1446 nucleotides in sequence
Mean G+C content = 33.2%

Nothing found in NODE_12805_length_1446_cov_31.968916


NODE_12806_length_1446_cov_21.142532
1446 nucleotides in sequence
Mean G+C content = 35.2%

Nothing found in NODE_12806_length_1446_cov_21.142532


NODE_12807_length_1446_cov_17.231994
1446 nucleotides in sequence
Mean G+C content = 36.2%
 
1.
 
 
 
               a
             t-a
             c-g
             c-g
             g-c
             c-g
             a-t
             t-a     tg
            t   ggccc  a
    cga    a    !!!!!  a
   t   tctg     ccggg  c
   g   +!!+     c    tt
   g   ggat     a
    tta    a    g
            a-ta
            c-g
            a-t
            g-c
            g-c
           c   c
           t   a
            ctc
 
 
 
    tRNA-Glu(ctc)
    73 bases, %GC = 54.8
    Sequence [43,115]
 


Number of tmRNA genes = 0


NODE_12808_length_1446_cov_13.172100
1446 nucleotides in sequence
Mean G+C content = 37.1%

Nothing found in NODE_12808_length_1446_cov_13.172100


NODE_12809_length_1446_cov_9.583776
1446 nucleotides in sequence
Mean G+C content = 28.3%

Nothing found in NODE_12809_length_1446_cov_9.583776


NODE_12810_length_1446_cov_8.964367
1446 nucleotides in sequence
Mean G+C content = 31.1%

Nothing found in NODE_12810_length_1446_cov_8.964367


NODE_12811_length_1446_cov_3.614102
1446 nucleotides in sequence
Mean G+C content = 31.1%

Nothing found in NODE_12811_length_1446_cov_3.614102


NODE_12812_length_1445_cov_47.652504
1445 nucleotides in sequence
Mean G+C content = 30.5%

Nothing found in NODE_12812_length_1445_cov_47.652504


NODE_12813_length_1445_cov_38.024279
1445 nucleotides in sequence
Mean G+C content = 32.1%

Nothing found in NODE_12813_length_1445_cov_38.024279


NODE_12814_length_1445_cov_33.069044
1445 nucleotides in sequence
Mean G+C content = 35.4%

Nothing found in NODE_12814_length_1445_cov_33.069044


NODE_12815_length_1445_cov_20.965099
1445 nucleotides in sequence
Mean G+C content = 37.2%

Nothing found in NODE_12815_length_1445_cov_20.965099


NODE_12816_length_1445_cov_13.620637
1445 nucleotides in sequence
Mean G+C content = 32.2%

Nothing found in NODE_12816_length_1445_cov_13.620637


NODE_12817_length_1445_cov_10.178300
1445 nucleotides in sequence
Mean G+C content = 37.1%

Nothing found in NODE_12817_length_1445_cov_10.178300


NODE_12818_length_1445_cov_4.164643
1445 nucleotides in sequence
Mean G+C content = 27.5%

Nothing found in NODE_12818_length_1445_cov_4.164643


NODE_12819_length_1445_cov_2.878604
1445 nucleotides in sequence
Mean G+C content = 26.6%

Nothing found in NODE_12819_length_1445_cov_2.878604


NODE_12820_length_1444_cov_22.230068
1444 nucleotides in sequence
Mean G+C content = 32.0%

Nothing found in NODE_12820_length_1444_cov_22.230068


NODE_12821_length_1443_cov_21.287994
1443 nucleotides in sequence
Mean G+C content = 32.2%

Nothing found in NODE_12821_length_1443_cov_21.287994


NODE_12822_length_1443_cov_19.925532
1443 nucleotides in sequence
Mean G+C content = 36.2%

Nothing found in NODE_12822_length_1443_cov_19.925532


NODE_12823_length_1443_cov_17.944529
1443 nucleotides in sequence
Mean G+C content = 33.0%

Nothing found in NODE_12823_length_1443_cov_17.944529


NODE_12824_length_1443_cov_13.629179
1443 nucleotides in sequence
Mean G+C content = 35.4%

Nothing found in NODE_12824_length_1443_cov_13.629179


NODE_12825_length_1443_cov_6.202888
1443 nucleotides in sequence
Mean G+C content = 28.0%

Nothing found in NODE_12825_length_1443_cov_6.202888


NODE_12826_length_1442_cov_50.543726
1442 nucleotides in sequence
Mean G+C content = 26.8%

Nothing found in NODE_12826_length_1442_cov_50.543726


NODE_12827_length_1442_cov_49.935361
1442 nucleotides in sequence
Mean G+C content = 37.0%

Nothing found in NODE_12827_length_1442_cov_49.935361


NODE_12828_length_1442_cov_42.847148
1442 nucleotides in sequence
Mean G+C content = 32.0%

Nothing found in NODE_12828_length_1442_cov_42.847148


NODE_12829_length_1442_cov_12.845627
1442 nucleotides in sequence
Mean G+C content = 30.5%

Nothing found in NODE_12829_length_1442_cov_12.845627


NODE_12830_length_1442_cov_10.028137
1442 nucleotides in sequence
Mean G+C content = 32.7%

Nothing found in NODE_12830_length_1442_cov_10.028137


NODE_12831_length_1442_cov_6.087452
1442 nucleotides in sequence
Mean G+C content = 37.9%

Nothing found in NODE_12831_length_1442_cov_6.087452


NODE_12832_length_1442_cov_4.441065
1442 nucleotides in sequence
Mean G+C content = 37.4%

Nothing found in NODE_12832_length_1442_cov_4.441065


NODE_12833_length_1441_cov_48.880518
1441 nucleotides in sequence
Mean G+C content = 29.6%

Nothing found in NODE_12833_length_1441_cov_48.880518


NODE_12834_length_1441_cov_19.994673
1441 nucleotides in sequence
Mean G+C content = 38.0%

Nothing found in NODE_12834_length_1441_cov_19.994673


NODE_12835_length_1441_cov_18.662861
1441 nucleotides in sequence
Mean G+C content = 32.5%

Nothing found in NODE_12835_length_1441_cov_18.662861


NODE_12836_length_1441_cov_12.091324
1441 nucleotides in sequence
Mean G+C content = 38.1%

Nothing found in NODE_12836_length_1441_cov_12.091324


NODE_12837_length_1441_cov_1.247336
1441 nucleotides in sequence
Mean G+C content = 29.5%

Nothing found in NODE_12837_length_1441_cov_1.247336


NODE_12838_length_1441_cov_0.715373
1441 nucleotides in sequence
Mean G+C content = 27.5%

Nothing found in NODE_12838_length_1441_cov_0.715373


NODE_12839_length_1440_cov_39.092917
1440 nucleotides in sequence
Mean G+C content = 27.6%

Nothing found in NODE_12839_length_1440_cov_39.092917


NODE_12840_length_1440_cov_16.629855
1440 nucleotides in sequence
Mean G+C content = 30.6%

Nothing found in NODE_12840_length_1440_cov_16.629855


NODE_12841_length_1439_cov_45.898628
1439 nucleotides in sequence
Mean G+C content = 31.5%

Nothing found in NODE_12841_length_1439_cov_45.898628


NODE_12842_length_1439_cov_44.081555
1439 nucleotides in sequence
Mean G+C content = 29.6%

Nothing found in NODE_12842_length_1439_cov_44.081555


NODE_12843_length_1439_cov_14.488567
1439 nucleotides in sequence
Mean G+C content = 29.9%

Nothing found in NODE_12843_length_1439_cov_14.488567


NODE_12844_length_1439_cov_0.503049
1439 nucleotides in sequence
Mean G+C content = 28.3%

Nothing found in NODE_12844_length_1439_cov_0.503049


NODE_12845_length_1438_cov_26.196796
1438 nucleotides in sequence
Mean G+C content = 33.4%

Nothing found in NODE_12845_length_1438_cov_26.196796


NODE_12846_length_1438_cov_1.736842
1438 nucleotides in sequence
Mean G+C content = 31.5%

Nothing found in NODE_12846_length_1438_cov_1.736842


NODE_12847_length_1437_cov_42.464122
1437 nucleotides in sequence
Mean G+C content = 35.4%

Nothing found in NODE_12847_length_1437_cov_42.464122


NODE_12848_length_1437_cov_30.812214
1437 nucleotides in sequence
Mean G+C content = 29.9%

Nothing found in NODE_12848_length_1437_cov_30.812214


NODE_12849_length_1437_cov_29.493893
1437 nucleotides in sequence
Mean G+C content = 33.8%

Nothing found in NODE_12849_length_1437_cov_29.493893


NODE_12850_length_1437_cov_28.461069
1437 nucleotides in sequence
Mean G+C content = 28.5%

Nothing found in NODE_12850_length_1437_cov_28.461069


NODE_12851_length_1437_cov_18.057252
1437 nucleotides in sequence
Mean G+C content = 29.9%

Nothing found in NODE_12851_length_1437_cov_18.057252


NODE_12852_length_1437_cov_1.916031
1437 nucleotides in sequence
Mean G+C content = 26.6%

Nothing found in NODE_12852_length_1437_cov_1.916031


NODE_12853_length_1437_cov_1.722137
1437 nucleotides in sequence
Mean G+C content = 30.3%

Nothing found in NODE_12853_length_1437_cov_1.722137


NODE_12854_length_1437_cov_0.583969
1437 nucleotides in sequence
Mean G+C content = 29.4%

Nothing found in NODE_12854_length_1437_cov_0.583969


NODE_12855_length_1437_cov_0.375573
1437 nucleotides in sequence
Mean G+C content = 27.8%

Nothing found in NODE_12855_length_1437_cov_0.375573


NODE_12856_length_1436_cov_23.667685
1436 nucleotides in sequence
Mean G+C content = 36.5%

Nothing found in NODE_12856_length_1436_cov_23.667685


NODE_12857_length_1436_cov_21.388846
1436 nucleotides in sequence
Mean G+C content = 35.4%

Nothing found in NODE_12857_length_1436_cov_21.388846


NODE_12858_length_1436_cov_18.501146
1436 nucleotides in sequence
Mean G+C content = 29.2%

Nothing found in NODE_12858_length_1436_cov_18.501146


NODE_12859_length_1436_cov_13.837280
1436 nucleotides in sequence
Mean G+C content = 36.2%

Nothing found in NODE_12859_length_1436_cov_13.837280


NODE_12860_length_1435_cov_40.613150
1435 nucleotides in sequence
Mean G+C content = 36.2%

Nothing found in NODE_12860_length_1435_cov_40.613150


NODE_12861_length_1435_cov_36.163609
1435 nucleotides in sequence
Mean G+C content = 39.1%

Nothing found in NODE_12861_length_1435_cov_36.163609


NODE_12862_length_1435_cov_18.762997
1435 nucleotides in sequence
Mean G+C content = 32.1%

Nothing found in NODE_12862_length_1435_cov_18.762997


NODE_12863_length_1435_cov_13.602446
1435 nucleotides in sequence
Mean G+C content = 38.4%

Nothing found in NODE_12863_length_1435_cov_13.602446


NODE_12864_length_1435_cov_12.977829
1435 nucleotides in sequence
Mean G+C content = 35.3%

Nothing found in NODE_12864_length_1435_cov_12.977829


NODE_12865_length_1435_cov_11.685015
1435 nucleotides in sequence
Mean G+C content = 38.7%

Nothing found in NODE_12865_length_1435_cov_11.685015


NODE_12866_length_1434_cov_35.993114
1434 nucleotides in sequence
Mean G+C content = 31.2%

Nothing found in NODE_12866_length_1434_cov_35.993114


NODE_12867_length_1434_cov_18.988523
1434 nucleotides in sequence
Mean G+C content = 40.7%

Nothing found in NODE_12867_length_1434_cov_18.988523


NODE_12868_length_1434_cov_18.087988
1434 nucleotides in sequence
Mean G+C content = 41.2%

Nothing found in NODE_12868_length_1434_cov_18.087988


NODE_12869_length_1434_cov_16.158378
1434 nucleotides in sequence
Mean G+C content = 38.5%

Nothing found in NODE_12869_length_1434_cov_16.158378


NODE_12870_length_1434_cov_15.515685
1434 nucleotides in sequence
Mean G+C content = 31.4%

Nothing found in NODE_12870_length_1434_cov_15.515685


NODE_12871_length_1434_cov_15.060444
1434 nucleotides in sequence
Mean G+C content = 32.5%

Nothing found in NODE_12871_length_1434_cov_15.060444


NODE_12872_length_1434_cov_8.216526
1434 nucleotides in sequence
Mean G+C content = 36.3%

Nothing found in NODE_12872_length_1434_cov_8.216526


NODE_12873_length_1434_cov_6.107881
1434 nucleotides in sequence
Mean G+C content = 31.2%

Nothing found in NODE_12873_length_1434_cov_6.107881


NODE_12874_length_1433_cov_41.689127
1433 nucleotides in sequence
Mean G+C content = 35.0%

Nothing found in NODE_12874_length_1433_cov_41.689127


NODE_12875_length_1433_cov_23.228943
1433 nucleotides in sequence
Mean G+C content = 38.6%

Nothing found in NODE_12875_length_1433_cov_23.228943


NODE_12876_length_1433_cov_11.800919
1433 nucleotides in sequence
Mean G+C content = 31.8%

Nothing found in NODE_12876_length_1433_cov_11.800919


NODE_12877_length_1433_cov_7.715926
1433 nucleotides in sequence
Mean G+C content = 31.3%

Nothing found in NODE_12877_length_1433_cov_7.715926


NODE_12878_length_1433_cov_4.926493
1433 nucleotides in sequence
Mean G+C content = 37.5%

Nothing found in NODE_12878_length_1433_cov_4.926493


NODE_12879_length_1433_cov_0.600306
1433 nucleotides in sequence
Mean G+C content = 27.3%

Nothing found in NODE_12879_length_1433_cov_0.600306


NODE_12880_length_1432_cov_39.183908
1432 nucleotides in sequence
Mean G+C content = 35.2%

Nothing found in NODE_12880_length_1432_cov_39.183908


NODE_12881_length_1432_cov_21.832184
1432 nucleotides in sequence
Mean G+C content = 32.3%

Nothing found in NODE_12881_length_1432_cov_21.832184


NODE_12882_length_1432_cov_20.065134
1432 nucleotides in sequence
Mean G+C content = 31.7%

Nothing found in NODE_12882_length_1432_cov_20.065134


NODE_12883_length_1432_cov_19.213793
1432 nucleotides in sequence
Mean G+C content = 26.8%

Nothing found in NODE_12883_length_1432_cov_19.213793


NODE_12884_length_1432_cov_18.803065
1432 nucleotides in sequence
Mean G+C content = 28.8%

Nothing found in NODE_12884_length_1432_cov_18.803065


NODE_12885_length_1432_cov_15.952490
1432 nucleotides in sequence
Mean G+C content = 30.9%

Nothing found in NODE_12885_length_1432_cov_15.952490


NODE_12886_length_1432_cov_15.898084
1432 nucleotides in sequence
Mean G+C content = 33.0%

Nothing found in NODE_12886_length_1432_cov_15.898084


NODE_12887_length_1432_cov_11.590038
1432 nucleotides in sequence
Mean G+C content = 31.1%

Nothing found in NODE_12887_length_1432_cov_11.590038


NODE_12888_length_1432_cov_9.052874
1432 nucleotides in sequence
Mean G+C content = 31.4%

Nothing found in NODE_12888_length_1432_cov_9.052874


NODE_12889_length_1432_cov_0.905747
1432 nucleotides in sequence
Mean G+C content = 29.3%

Nothing found in NODE_12889_length_1432_cov_0.905747


NODE_12890_length_1431_cov_56.914877
1431 nucleotides in sequence
Mean G+C content = 30.0%

Nothing found in NODE_12890_length_1431_cov_56.914877


NODE_12891_length_1431_cov_31.040644
1431 nucleotides in sequence
Mean G+C content = 36.2%

Nothing found in NODE_12891_length_1431_cov_31.040644


NODE_12892_length_1431_cov_23.817485
1431 nucleotides in sequence
Mean G+C content = 29.6%

Nothing found in NODE_12892_length_1431_cov_23.817485


NODE_12893_length_1431_cov_22.750000
1431 nucleotides in sequence
Mean G+C content = 37.3%

Nothing found in NODE_12893_length_1431_cov_22.750000


NODE_12894_length_1431_cov_22.476994
1431 nucleotides in sequence
Mean G+C content = 34.0%

Nothing found in NODE_12894_length_1431_cov_22.476994


NODE_12895_length_1431_cov_10.184816
1431 nucleotides in sequence
Mean G+C content = 40.5%

Nothing found in NODE_12895_length_1431_cov_10.184816


NODE_12896_length_1431_cov_9.514571
1431 nucleotides in sequence
Mean G+C content = 36.9%

Nothing found in NODE_12896_length_1431_cov_9.514571


NODE_12897_length_1431_cov_8.914110
1431 nucleotides in sequence
Mean G+C content = 29.7%

Nothing found in NODE_12897_length_1431_cov_8.914110


NODE_12898_length_1431_cov_8.159509
1431 nucleotides in sequence
Mean G+C content = 36.8%

Nothing found in NODE_12898_length_1431_cov_8.159509


NODE_12899_length_1431_cov_4.747699
1431 nucleotides in sequence
Mean G+C content = 36.3%

Nothing found in NODE_12899_length_1431_cov_4.747699


NODE_12900_length_1431_cov_0.454755
1431 nucleotides in sequence
Mean G+C content = 29.4%

Nothing found in NODE_12900_length_1431_cov_0.454755


NODE_12901_length_1430_cov_26.234075
1430 nucleotides in sequence
Mean G+C content = 34.9%

Nothing found in NODE_12901_length_1430_cov_26.234075


NODE_12902_length_1430_cov_25.680737
1430 nucleotides in sequence
Mean G+C content = 32.3%

Nothing found in NODE_12902_length_1430_cov_25.680737


NODE_12903_length_1430_cov_22.434382
1430 nucleotides in sequence
Mean G+C content = 32.7%

Nothing found in NODE_12903_length_1430_cov_22.434382


NODE_12904_length_1430_cov_11.417498
1430 nucleotides in sequence
Mean G+C content = 35.0%

Nothing found in NODE_12904_length_1430_cov_11.417498


NODE_12905_length_1429_cov_39.857911
1429 nucleotides in sequence
Mean G+C content = 33.1%

Nothing found in NODE_12905_length_1429_cov_39.857911


NODE_12906_length_1429_cov_32.180492
1429 nucleotides in sequence
Mean G+C content = 37.6%

Nothing found in NODE_12906_length_1429_cov_32.180492


NODE_12907_length_1429_cov_23.032258
1429 nucleotides in sequence
Mean G+C content = 32.8%

Nothing found in NODE_12907_length_1429_cov_23.032258


NODE_12908_length_1429_cov_21.814900
1429 nucleotides in sequence
Mean G+C content = 31.4%

Nothing found in NODE_12908_length_1429_cov_21.814900


NODE_12909_length_1429_cov_20.642857
1429 nucleotides in sequence
Mean G+C content = 36.0%

Nothing found in NODE_12909_length_1429_cov_20.642857


NODE_12910_length_1429_cov_13.102151
1429 nucleotides in sequence
Mean G+C content = 31.1%

Nothing found in NODE_12910_length_1429_cov_13.102151


NODE_12911_length_1429_cov_12.303379
1429 nucleotides in sequence
Mean G+C content = 33.4%

Nothing found in NODE_12911_length_1429_cov_12.303379


NODE_12912_length_1429_cov_9.797235
1429 nucleotides in sequence
Mean G+C content = 31.1%

Nothing found in NODE_12912_length_1429_cov_9.797235


NODE_12913_length_1429_cov_4.634409
1429 nucleotides in sequence
Mean G+C content = 36.0%

Nothing found in NODE_12913_length_1429_cov_4.634409


NODE_12914_length_1429_cov_1.904762
1429 nucleotides in sequence
Mean G+C content = 27.8%

Nothing found in NODE_12914_length_1429_cov_1.904762


NODE_12915_length_1429_cov_0.901690
1429 nucleotides in sequence
Mean G+C content = 33.6%

Nothing found in NODE_12915_length_1429_cov_0.901690


NODE_12916_length_1428_cov_31.402767
1428 nucleotides in sequence
Mean G+C content = 32.4%

Nothing found in NODE_12916_length_1428_cov_31.402767


NODE_12917_length_1428_cov_19.425058
1428 nucleotides in sequence
Mean G+C content = 34.2%

Nothing found in NODE_12917_length_1428_cov_19.425058


NODE_12918_length_1428_cov_13.614143
1428 nucleotides in sequence
Mean G+C content = 30.6%

Nothing found in NODE_12918_length_1428_cov_13.614143


NODE_12919_length_1428_cov_13.504228
1428 nucleotides in sequence
Mean G+C content = 32.7%

Nothing found in NODE_12919_length_1428_cov_13.504228


NODE_12920_length_1428_cov_12.401998
1428 nucleotides in sequence
Mean G+C content = 27.4%

Nothing found in NODE_12920_length_1428_cov_12.401998


NODE_12921_length_1428_cov_2.938509
1428 nucleotides in sequence
Mean G+C content = 34.4%

Nothing found in NODE_12921_length_1428_cov_2.938509


NODE_12922_length_1427_cov_51.420000
1427 nucleotides in sequence
Mean G+C content = 29.8%

Nothing found in NODE_12922_length_1427_cov_51.420000


NODE_12923_length_1427_cov_27.973077
1427 nucleotides in sequence
Mean G+C content = 26.0%

Nothing found in NODE_12923_length_1427_cov_27.973077


NODE_12924_length_1427_cov_22.546923
1427 nucleotides in sequence
Mean G+C content = 31.3%

Nothing found in NODE_12924_length_1427_cov_22.546923


NODE_12925_length_1427_cov_16.458462
1427 nucleotides in sequence
Mean G+C content = 32.2%

Nothing found in NODE_12925_length_1427_cov_16.458462


NODE_12926_length_1427_cov_15.772308
1427 nucleotides in sequence
Mean G+C content = 35.2%

Nothing found in NODE_12926_length_1427_cov_15.772308


NODE_12927_length_1427_cov_15.576154
1427 nucleotides in sequence
Mean G+C content = 39.2%

Nothing found in NODE_12927_length_1427_cov_15.576154


NODE_12928_length_1427_cov_12.066154
1427 nucleotides in sequence
Mean G+C content = 35.4%

Nothing found in NODE_12928_length_1427_cov_12.066154


NODE_12929_length_1427_cov_0.794615
1427 nucleotides in sequence
Mean G+C content = 24.9%

Nothing found in NODE_12929_length_1427_cov_0.794615


NODE_12930_length_1427_cov_0.721538
1427 nucleotides in sequence
Mean G+C content = 28.5%

Nothing found in NODE_12930_length_1427_cov_0.721538


NODE_12931_length_1427_cov_0.294615
1427 nucleotides in sequence
Mean G+C content = 26.9%

Nothing found in NODE_12931_length_1427_cov_0.294615


NODE_12932_length_1426_cov_28.652810
1426 nucleotides in sequence
Mean G+C content = 30.6%

Nothing found in NODE_12932_length_1426_cov_28.652810


NODE_12933_length_1426_cov_21.304850
1426 nucleotides in sequence
Mean G+C content = 29.5%

Nothing found in NODE_12933_length_1426_cov_21.304850


NODE_12934_length_1426_cov_13.641263
1426 nucleotides in sequence
Mean G+C content = 32.3%

Nothing found in NODE_12934_length_1426_cov_13.641263


NODE_12935_length_1426_cov_13.571209
1426 nucleotides in sequence
Mean G+C content = 32.1%

Nothing found in NODE_12935_length_1426_cov_13.571209


NODE_12936_length_1426_cov_5.591994
1426 nucleotides in sequence
Mean G+C content = 31.9%

Nothing found in NODE_12936_length_1426_cov_5.591994


NODE_12937_length_1426_cov_3.394149
1426 nucleotides in sequence
Mean G+C content = 30.4%

Nothing found in NODE_12937_length_1426_cov_3.394149


NODE_12938_length_1425_cov_37.394453
1425 nucleotides in sequence
Mean G+C content = 33.2%

Nothing found in NODE_12938_length_1425_cov_37.394453


NODE_12939_length_1425_cov_36.258089
1425 nucleotides in sequence
Mean G+C content = 29.3%

Nothing found in NODE_12939_length_1425_cov_36.258089


NODE_12940_length_1425_cov_35.247304
1425 nucleotides in sequence
Mean G+C content = 31.8%

Nothing found in NODE_12940_length_1425_cov_35.247304


NODE_12941_length_1425_cov_35.036210
1425 nucleotides in sequence
Mean G+C content = 31.3%

Nothing found in NODE_12941_length_1425_cov_35.036210


NODE_12942_length_1425_cov_33.936055
1425 nucleotides in sequence
Mean G+C content = 30.3%

Nothing found in NODE_12942_length_1425_cov_33.936055


NODE_12943_length_1425_cov_31.823575
1425 nucleotides in sequence
Mean G+C content = 35.9%

Nothing found in NODE_12943_length_1425_cov_31.823575


NODE_12944_length_1425_cov_28.523883
1425 nucleotides in sequence
Mean G+C content = 27.9%

Nothing found in NODE_12944_length_1425_cov_28.523883


NODE_12945_length_1425_cov_26.424499
1425 nucleotides in sequence
Mean G+C content = 29.8%

Nothing found in NODE_12945_length_1425_cov_26.424499


NODE_12946_length_1425_cov_17.237288
1425 nucleotides in sequence
Mean G+C content = 31.6%

Nothing found in NODE_12946_length_1425_cov_17.237288


NODE_12947_length_1425_cov_14.552388
1425 nucleotides in sequence
Mean G+C content = 36.6%

Nothing found in NODE_12947_length_1425_cov_14.552388


NODE_12948_length_1425_cov_10.983051
1425 nucleotides in sequence
Mean G+C content = 35.8%

Nothing found in NODE_12948_length_1425_cov_10.983051


NODE_12949_length_1425_cov_10.865948
1425 nucleotides in sequence
Mean G+C content = 34.0%

Nothing found in NODE_12949_length_1425_cov_10.865948


NODE_12950_length_1425_cov_9.576271
1425 nucleotides in sequence
Mean G+C content = 36.4%

Nothing found in NODE_12950_length_1425_cov_9.576271


NODE_12951_length_1425_cov_7.416795
1425 nucleotides in sequence
Mean G+C content = 33.5%

Nothing found in NODE_12951_length_1425_cov_7.416795


NODE_12952_length_1424_cov_24.067078
1424 nucleotides in sequence
Mean G+C content = 35.2%

Nothing found in NODE_12952_length_1424_cov_24.067078


NODE_12953_length_1424_cov_21.884348
1424 nucleotides in sequence
Mean G+C content = 39.8%

Nothing found in NODE_12953_length_1424_cov_21.884348


NODE_12954_length_1424_cov_16.967618
1424 nucleotides in sequence
Mean G+C content = 32.7%

Nothing found in NODE_12954_length_1424_cov_16.967618


NODE_12955_length_1424_cov_16.242097
1424 nucleotides in sequence
Mean G+C content = 30.5%

Nothing found in NODE_12955_length_1424_cov_16.242097


NODE_12956_length_1424_cov_14.403238
1424 nucleotides in sequence
Mean G+C content = 37.6%

Nothing found in NODE_12956_length_1424_cov_14.403238


NODE_12957_length_1424_cov_3.196608
1424 nucleotides in sequence
Mean G+C content = 30.5%

Nothing found in NODE_12957_length_1424_cov_3.196608


NODE_12958_length_1424_cov_2.471858
1424 nucleotides in sequence
Mean G+C content = 30.5%

Nothing found in NODE_12958_length_1424_cov_2.471858


NODE_12959_length_1423_cov_38.099537
1423 nucleotides in sequence
Mean G+C content = 33.2%

Nothing found in NODE_12959_length_1423_cov_38.099537


NODE_12960_length_1423_cov_15.073302
1423 nucleotides in sequence
Mean G+C content = 33.0%

Nothing found in NODE_12960_length_1423_cov_15.073302


NODE_12961_length_1423_cov_9.415895
1423 nucleotides in sequence
Mean G+C content = 34.6%

Nothing found in NODE_12961_length_1423_cov_9.415895


NODE_12962_length_1423_cov_6.613426
1423 nucleotides in sequence
Mean G+C content = 32.9%

Nothing found in NODE_12962_length_1423_cov_6.613426


NODE_12963_length_1423_cov_0.718364
1423 nucleotides in sequence
Mean G+C content = 25.7%

Nothing found in NODE_12963_length_1423_cov_0.718364


NODE_12964_length_1422_cov_28.830116
1422 nucleotides in sequence
Mean G+C content = 32.3%

Nothing found in NODE_12964_length_1422_cov_28.830116


NODE_12965_length_1422_cov_25.700386
1422 nucleotides in sequence
Mean G+C content = 31.2%

Nothing found in NODE_12965_length_1422_cov_25.700386


NODE_12966_length_1422_cov_21.780695
1422 nucleotides in sequence
Mean G+C content = 29.9%

Nothing found in NODE_12966_length_1422_cov_21.780695


NODE_12967_length_1422_cov_18.620849
1422 nucleotides in sequence
Mean G+C content = 35.9%

Nothing found in NODE_12967_length_1422_cov_18.620849


NODE_12968_length_1422_cov_18.440154
1422 nucleotides in sequence
Mean G+C content = 29.5%

Nothing found in NODE_12968_length_1422_cov_18.440154


NODE_12969_length_1422_cov_12.487259
1422 nucleotides in sequence
Mean G+C content = 30.3%

Nothing found in NODE_12969_length_1422_cov_12.487259


NODE_12970_length_1422_cov_7.221622
1422 nucleotides in sequence
Mean G+C content = 36.1%

Nothing found in NODE_12970_length_1422_cov_7.221622


NODE_12971_length_1422_cov_6.735135
1422 nucleotides in sequence
Mean G+C content = 35.7%

Nothing found in NODE_12971_length_1422_cov_6.735135


NODE_12972_length_1422_cov_3.601544
1422 nucleotides in sequence
Mean G+C content = 27.8%

Nothing found in NODE_12972_length_1422_cov_3.601544


NODE_12973_length_1422_cov_0.555985
1422 nucleotides in sequence
Mean G+C content = 33.8%

Nothing found in NODE_12973_length_1422_cov_0.555985


NODE_12974_length_1422_cov_0.171429
1422 nucleotides in sequence
Mean G+C content = 21.0%

Nothing found in NODE_12974_length_1422_cov_0.171429


NODE_12975_length_1421_cov_48.010819
1421 nucleotides in sequence
Mean G+C content = 33.2%

Nothing found in NODE_12975_length_1421_cov_48.010819


NODE_12976_length_1421_cov_30.164606
1421 nucleotides in sequence
Mean G+C content = 35.2%

Nothing found in NODE_12976_length_1421_cov_30.164606


NODE_12977_length_1421_cov_29.551777
1421 nucleotides in sequence
Mean G+C content = 34.2%

Nothing found in NODE_12977_length_1421_cov_29.551777


NODE_12978_length_1421_cov_27.121329
1421 nucleotides in sequence
Mean G+C content = 36.9%

Nothing found in NODE_12978_length_1421_cov_27.121329


NODE_12979_length_1421_cov_24.581144
1421 nucleotides in sequence
Mean G+C content = 36.1%

Nothing found in NODE_12979_length_1421_cov_24.581144


NODE_12980_length_1421_cov_16.410355
1421 nucleotides in sequence
Mean G+C content = 36.8%

Nothing found in NODE_12980_length_1421_cov_16.410355


NODE_12981_length_1421_cov_12.329985
1421 nucleotides in sequence
Mean G+C content = 26.5%

Nothing found in NODE_12981_length_1421_cov_12.329985


NODE_12982_length_1421_cov_5.288253
1421 nucleotides in sequence
Mean G+C content = 33.5%

Nothing found in NODE_12982_length_1421_cov_5.288253


NODE_12983_length_1421_cov_3.482998
1421 nucleotides in sequence
Mean G+C content = 28.1%

Nothing found in NODE_12983_length_1421_cov_3.482998


NODE_12984_length_1420_cov_48.255994
1420 nucleotides in sequence
Mean G+C content = 27.8%

Nothing found in NODE_12984_length_1420_cov_48.255994


NODE_12985_length_1420_cov_35.038670
1420 nucleotides in sequence
Mean G+C content = 29.1%

Nothing found in NODE_12985_length_1420_cov_35.038670


NODE_12986_length_1419_cov_64.754644
1419 nucleotides in sequence
Mean G+C content = 38.1%

Nothing found in NODE_12986_length_1419_cov_64.754644


NODE_12987_length_1419_cov_39.262384
1419 nucleotides in sequence
Mean G+C content = 32.8%

Nothing found in NODE_12987_length_1419_cov_39.262384


NODE_12988_length_1419_cov_35.588235
1419 nucleotides in sequence
Mean G+C content = 35.0%

Nothing found in NODE_12988_length_1419_cov_35.588235


NODE_12989_length_1419_cov_30.500000
1419 nucleotides in sequence
Mean G+C content = 32.0%

Nothing found in NODE_12989_length_1419_cov_30.500000


NODE_12990_length_1419_cov_26.742260
1419 nucleotides in sequence
Mean G+C content = 35.0%

Nothing found in NODE_12990_length_1419_cov_26.742260


NODE_12991_length_1419_cov_21.952012
1419 nucleotides in sequence
Mean G+C content = 39.3%

Nothing found in NODE_12991_length_1419_cov_21.952012


NODE_12992_length_1419_cov_19.311146
1419 nucleotides in sequence
Mean G+C content = 32.6%

Nothing found in NODE_12992_length_1419_cov_19.311146


NODE_12993_length_1419_cov_13.166409
1419 nucleotides in sequence
Mean G+C content = 40.4%

Nothing found in NODE_12993_length_1419_cov_13.166409


NODE_12994_length_1419_cov_0.565015
1419 nucleotides in sequence
Mean G+C content = 24.4%

Nothing found in NODE_12994_length_1419_cov_0.565015


NODE_12995_length_1418_cov_27.288149
1418 nucleotides in sequence
Mean G+C content = 34.5%

Nothing found in NODE_12995_length_1418_cov_27.288149


NODE_12996_length_1418_cov_26.624322
1418 nucleotides in sequence
Mean G+C content = 33.9%

Nothing found in NODE_12996_length_1418_cov_26.624322


NODE_12997_length_1418_cov_22.737413
1418 nucleotides in sequence
Mean G+C content = 26.9%

Nothing found in NODE_12997_length_1418_cov_22.737413


NODE_12998_length_1418_cov_19.078234
1418 nucleotides in sequence
Mean G+C content = 35.1%

Nothing found in NODE_12998_length_1418_cov_19.078234


NODE_12999_length_1418_cov_12.276530
1418 nucleotides in sequence
Mean G+C content = 25.5%

Nothing found in NODE_12999_length_1418_cov_12.276530


NODE_13000_length_1418_cov_12.112316
1418 nucleotides in sequence
Mean G+C content = 34.6%

Nothing found in NODE_13000_length_1418_cov_12.112316


NODE_13001_length_1418_cov_9.967467
1418 nucleotides in sequence
Mean G+C content = 33.9%

Nothing found in NODE_13001_length_1418_cov_9.967467


NODE_13002_length_1418_cov_9.701782
1418 nucleotides in sequence
Mean G+C content = 34.3%

Nothing found in NODE_13002_length_1418_cov_9.701782


NODE_13003_length_1418_cov_3.993803
1418 nucleotides in sequence
Mean G+C content = 33.5%

Nothing found in NODE_13003_length_1418_cov_3.993803


NODE_13004_length_1417_cov_30.246512
1417 nucleotides in sequence
Mean G+C content = 30.3%

Nothing found in NODE_13004_length_1417_cov_30.246512


NODE_13005_length_1417_cov_27.514729
1417 nucleotides in sequence
Mean G+C content = 28.3%

Nothing found in NODE_13005_length_1417_cov_27.514729


NODE_13006_length_1417_cov_25.786822
1417 nucleotides in sequence
Mean G+C content = 28.7%

Nothing found in NODE_13006_length_1417_cov_25.786822


NODE_13007_length_1417_cov_25.751938
1417 nucleotides in sequence
Mean G+C content = 37.5%

Nothing found in NODE_13007_length_1417_cov_25.751938


NODE_13008_length_1417_cov_18.376744
1417 nucleotides in sequence
Mean G+C content = 32.0%

Nothing found in NODE_13008_length_1417_cov_18.376744


NODE_13009_length_1417_cov_12.631008
1417 nucleotides in sequence
Mean G+C content = 32.0%

Nothing found in NODE_13009_length_1417_cov_12.631008


NODE_13010_length_1417_cov_8.388372
1417 nucleotides in sequence
Mean G+C content = 33.6%

Nothing found in NODE_13010_length_1417_cov_8.388372


NODE_13011_length_1417_cov_2.251938
1417 nucleotides in sequence
Mean G+C content = 37.0%

Nothing found in NODE_13011_length_1417_cov_2.251938


NODE_13012_length_1416_cov_34.167572
1416 nucleotides in sequence
Mean G+C content = 39.8%

Nothing found in NODE_13012_length_1416_cov_34.167572


NODE_13013_length_1416_cov_32.979829
1416 nucleotides in sequence
Mean G+C content = 29.2%

Nothing found in NODE_13013_length_1416_cov_32.979829


NODE_13014_length_1416_cov_27.588829
1416 nucleotides in sequence
Mean G+C content = 32.2%

Nothing found in NODE_13014_length_1416_cov_27.588829


NODE_13015_length_1416_cov_22.753297
1416 nucleotides in sequence
Mean G+C content = 35.6%

Nothing found in NODE_13015_length_1416_cov_22.753297


NODE_13016_length_1416_cov_20.825446
1416 nucleotides in sequence
Mean G+C content = 28.5%

Nothing found in NODE_13016_length_1416_cov_20.825446


NODE_13017_length_1416_cov_17.899147
1416 nucleotides in sequence
Mean G+C content = 36.6%

Nothing found in NODE_13017_length_1416_cov_17.899147


NODE_13018_length_1416_cov_10.788208
1416 nucleotides in sequence
Mean G+C content = 33.6%

Nothing found in NODE_13018_length_1416_cov_10.788208


NODE_13019_length_1415_cov_39.284938
1415 nucleotides in sequence
Mean G+C content = 35.3%

Nothing found in NODE_13019_length_1415_cov_39.284938


NODE_13020_length_1415_cov_13.943323
1415 nucleotides in sequence
Mean G+C content = 33.0%

Nothing found in NODE_13020_length_1415_cov_13.943323


NODE_13021_length_1415_cov_10.750000
1415 nucleotides in sequence
Mean G+C content = 33.4%

Nothing found in NODE_13021_length_1415_cov_10.750000


NODE_13022_length_1415_cov_9.588509
1415 nucleotides in sequence
Mean G+C content = 23.5%

Nothing found in NODE_13022_length_1415_cov_9.588509


NODE_13023_length_1414_cov_19.116550
1414 nucleotides in sequence
Mean G+C content = 28.8%

Nothing found in NODE_13023_length_1414_cov_19.116550


NODE_13024_length_1414_cov_16.533800
1414 nucleotides in sequence
Mean G+C content = 32.5%

Nothing found in NODE_13024_length_1414_cov_16.533800


NODE_13025_length_1414_cov_6.728827
1414 nucleotides in sequence
Mean G+C content = 30.4%

Nothing found in NODE_13025_length_1414_cov_6.728827


NODE_13026_length_1414_cov_4.590521
1414 nucleotides in sequence
Mean G+C content = 35.3%

Nothing found in NODE_13026_length_1414_cov_4.590521


NODE_13027_length_1413_cov_47.153966
1413 nucleotides in sequence
Mean G+C content = 33.1%

Nothing found in NODE_13027_length_1413_cov_47.153966


NODE_13028_length_1413_cov_25.699067
1413 nucleotides in sequence
Mean G+C content = 29.4%

Nothing found in NODE_13028_length_1413_cov_25.699067


NODE_13029_length_1413_cov_24.508554
1413 nucleotides in sequence
Mean G+C content = 33.3%

Nothing found in NODE_13029_length_1413_cov_24.508554


NODE_13030_length_1413_cov_23.867030
1413 nucleotides in sequence
Mean G+C content = 35.6%

Nothing found in NODE_13030_length_1413_cov_23.867030


NODE_13031_length_1413_cov_20.709176
1413 nucleotides in sequence
Mean G+C content = 27.2%

Nothing found in NODE_13031_length_1413_cov_20.709176


NODE_13032_length_1413_cov_19.390358
1413 nucleotides in sequence
Mean G+C content = 31.4%

Nothing found in NODE_13032_length_1413_cov_19.390358


NODE_13033_length_1413_cov_18.595645
1413 nucleotides in sequence
Mean G+C content = 37.9%

Nothing found in NODE_13033_length_1413_cov_18.595645


NODE_13034_length_1413_cov_18.206843
1413 nucleotides in sequence
Mean G+C content = 35.5%

Nothing found in NODE_13034_length_1413_cov_18.206843


NODE_13035_length_1413_cov_12.995334
1413 nucleotides in sequence
Mean G+C content = 31.6%

Nothing found in NODE_13035_length_1413_cov_12.995334


NODE_13036_length_1413_cov_12.674961
1413 nucleotides in sequence
Mean G+C content = 37.4%

Nothing found in NODE_13036_length_1413_cov_12.674961


NODE_13037_length_1413_cov_10.711509
1413 nucleotides in sequence
Mean G+C content = 28.0%

Nothing found in NODE_13037_length_1413_cov_10.711509


NODE_13038_length_1413_cov_8.409798
1413 nucleotides in sequence
Mean G+C content = 29.7%

Nothing found in NODE_13038_length_1413_cov_8.409798


NODE_13039_length_1413_cov_6.321928
1413 nucleotides in sequence
Mean G+C content = 37.3%

Nothing found in NODE_13039_length_1413_cov_6.321928


NODE_13040_length_1413_cov_1.355365
1413 nucleotides in sequence
Mean G+C content = 30.8%

Nothing found in NODE_13040_length_1413_cov_1.355365


NODE_13041_length_1412_cov_22.120623
1412 nucleotides in sequence
Mean G+C content = 29.3%

Nothing found in NODE_13041_length_1412_cov_22.120623


NODE_13042_length_1412_cov_19.935409
1412 nucleotides in sequence
Mean G+C content = 30.8%

Nothing found in NODE_13042_length_1412_cov_19.935409


NODE_13043_length_1412_cov_19.435019
1412 nucleotides in sequence
Mean G+C content = 29.7%

Nothing found in NODE_13043_length_1412_cov_19.435019


NODE_13044_length_1412_cov_17.600000
1412 nucleotides in sequence
Mean G+C content = 28.8%

Nothing found in NODE_13044_length_1412_cov_17.600000


NODE_13045_length_1412_cov_14.467704
1412 nucleotides in sequence
Mean G+C content = 38.7%

Nothing found in NODE_13045_length_1412_cov_14.467704


NODE_13046_length_1412_cov_9.633463
1412 nucleotides in sequence
Mean G+C content = 28.6%

Nothing found in NODE_13046_length_1412_cov_9.633463


NODE_13047_length_1412_cov_2.168872
1412 nucleotides in sequence
Mean G+C content = 31.5%

Nothing found in NODE_13047_length_1412_cov_2.168872


NODE_13048_length_1411_cov_39.246885
1411 nucleotides in sequence
Mean G+C content = 33.9%

Nothing found in NODE_13048_length_1411_cov_39.246885


NODE_13049_length_1411_cov_26.047508
1411 nucleotides in sequence
Mean G+C content = 38.0%

Nothing found in NODE_13049_length_1411_cov_26.047508


NODE_13050_length_1411_cov_17.032710
1411 nucleotides in sequence
Mean G+C content = 35.6%

Nothing found in NODE_13050_length_1411_cov_17.032710


NODE_13051_length_1411_cov_15.459502
1411 nucleotides in sequence
Mean G+C content = 28.9%

Nothing found in NODE_13051_length_1411_cov_15.459502


NODE_13052_length_1411_cov_15.042835
1411 nucleotides in sequence
Mean G+C content = 28.6%

Nothing found in NODE_13052_length_1411_cov_15.042835


NODE_13053_length_1411_cov_4.404984
1411 nucleotides in sequence
Mean G+C content = 31.7%

Nothing found in NODE_13053_length_1411_cov_4.404984


NODE_13054_length_1411_cov_1.145639
1411 nucleotides in sequence
Mean G+C content = 31.3%

Nothing found in NODE_13054_length_1411_cov_1.145639


NODE_13055_length_1411_cov_0.434579
1411 nucleotides in sequence
Mean G+C content = 67.4%

Nothing found in NODE_13055_length_1411_cov_0.434579


NODE_13056_length_1410_cov_36.904910
1410 nucleotides in sequence
Mean G+C content = 36.1%

Nothing found in NODE_13056_length_1410_cov_36.904910


NODE_13057_length_1410_cov_34.618083
1410 nucleotides in sequence
Mean G+C content = 33.3%

Nothing found in NODE_13057_length_1410_cov_34.618083


NODE_13058_length_1410_cov_24.211224
1410 nucleotides in sequence
Mean G+C content = 36.6%

Nothing found in NODE_13058_length_1410_cov_24.211224


NODE_13059_length_1410_cov_23.809041
1410 nucleotides in sequence
Mean G+C content = 37.7%

Nothing found in NODE_13059_length_1410_cov_23.809041


NODE_13060_length_1410_cov_21.049883
1410 nucleotides in sequence
Mean G+C content = 32.5%

Nothing found in NODE_13060_length_1410_cov_21.049883


NODE_13061_length_1410_cov_19.019486
1410 nucleotides in sequence
Mean G+C content = 34.8%

Nothing found in NODE_13061_length_1410_cov_19.019486


NODE_13062_length_1410_cov_8.993765
1410 nucleotides in sequence
Mean G+C content = 35.5%

Nothing found in NODE_13062_length_1410_cov_8.993765


NODE_13063_length_1410_cov_6.134840
1410 nucleotides in sequence
Mean G+C content = 33.6%

Nothing found in NODE_13063_length_1410_cov_6.134840


NODE_13064_length_1409_cov_35.373635
1409 nucleotides in sequence
Mean G+C content = 33.9%

Nothing found in NODE_13064_length_1409_cov_35.373635


NODE_13065_length_1409_cov_27.952418
1409 nucleotides in sequence
Mean G+C content = 45.8%

Nothing found in NODE_13065_length_1409_cov_27.952418


NODE_13066_length_1409_cov_26.610764
1409 nucleotides in sequence
Mean G+C content = 30.8%

Nothing found in NODE_13066_length_1409_cov_26.610764


NODE_13067_length_1409_cov_25.899376
1409 nucleotides in sequence
Mean G+C content = 31.5%

Nothing found in NODE_13067_length_1409_cov_25.899376


NODE_13068_length_1409_cov_23.946958
1409 nucleotides in sequence
Mean G+C content = 35.4%

Nothing found in NODE_13068_length_1409_cov_23.946958


NODE_13069_length_1409_cov_18.472699
1409 nucleotides in sequence
Mean G+C content = 34.5%

Nothing found in NODE_13069_length_1409_cov_18.472699


NODE_13070_length_1409_cov_16.726989
1409 nucleotides in sequence
Mean G+C content = 32.3%

Nothing found in NODE_13070_length_1409_cov_16.726989


NODE_13071_length_1409_cov_11.078003
1409 nucleotides in sequence
Mean G+C content = 30.2%

Nothing found in NODE_13071_length_1409_cov_11.078003


NODE_13072_length_1409_cov_0.578003
1409 nucleotides in sequence
Mean G+C content = 29.5%

Nothing found in NODE_13072_length_1409_cov_0.578003


NODE_13073_length_1408_cov_43.387198
1408 nucleotides in sequence
Mean G+C content = 32.6%

Nothing found in NODE_13073_length_1408_cov_43.387198


NODE_13074_length_1408_cov_37.411397
1408 nucleotides in sequence
Mean G+C content = 38.0%

Nothing found in NODE_13074_length_1408_cov_37.411397


NODE_13075_length_1408_cov_17.174083
1408 nucleotides in sequence
Mean G+C content = 28.8%

Nothing found in NODE_13075_length_1408_cov_17.174083


NODE_13076_length_1408_cov_16.411397
1408 nucleotides in sequence
Mean G+C content = 30.3%

Nothing found in NODE_13076_length_1408_cov_16.411397


NODE_13077_length_1408_cov_15.358314
1408 nucleotides in sequence
Mean G+C content = 30.3%

Nothing found in NODE_13077_length_1408_cov_15.358314


NODE_13078_length_1408_cov_12.868852
1408 nucleotides in sequence
Mean G+C content = 37.1%

Nothing found in NODE_13078_length_1408_cov_12.868852


NODE_13079_length_1408_cov_12.330991
1408 nucleotides in sequence
Mean G+C content = 35.1%

Nothing found in NODE_13079_length_1408_cov_12.330991


NODE_13080_length_1408_cov_7.349727
1408 nucleotides in sequence
Mean G+C content = 34.1%

Nothing found in NODE_13080_length_1408_cov_7.349727


NODE_13081_length_1408_cov_5.683060
1408 nucleotides in sequence
Mean G+C content = 33.5%

Nothing found in NODE_13081_length_1408_cov_5.683060


NODE_13082_length_1408_cov_4.850898
1408 nucleotides in sequence
Mean G+C content = 37.6%

Nothing found in NODE_13082_length_1408_cov_4.850898


NODE_13083_length_1408_cov_4.281030
1408 nucleotides in sequence
Mean G+C content = 24.5%

Nothing found in NODE_13083_length_1408_cov_4.281030


NODE_13084_length_1408_cov_1.085090
1408 nucleotides in sequence
Mean G+C content = 30.0%

Nothing found in NODE_13084_length_1408_cov_1.085090


NODE_13085_length_1408_cov_0.861046
1408 nucleotides in sequence
Mean G+C content = 25.9%

Nothing found in NODE_13085_length_1408_cov_0.861046


NODE_13086_length_1407_cov_47.083594
1407 nucleotides in sequence
Mean G+C content = 36.1%

Nothing found in NODE_13086_length_1407_cov_47.083594


NODE_13087_length_1407_cov_43.879688
1407 nucleotides in sequence
Mean G+C content = 35.5%

Nothing found in NODE_13087_length_1407_cov_43.879688


NODE_13088_length_1407_cov_22.648438
1407 nucleotides in sequence
Mean G+C content = 30.5%

Nothing found in NODE_13088_length_1407_cov_22.648438


NODE_13089_length_1407_cov_20.587500
1407 nucleotides in sequence
Mean G+C content = 35.2%

Nothing found in NODE_13089_length_1407_cov_20.587500


NODE_13090_length_1407_cov_16.156250
1407 nucleotides in sequence
Mean G+C content = 31.3%

Nothing found in NODE_13090_length_1407_cov_16.156250


NODE_13091_length_1407_cov_16.019531
1407 nucleotides in sequence
Mean G+C content = 30.8%

Nothing found in NODE_13091_length_1407_cov_16.019531


NODE_13092_length_1407_cov_12.965625
1407 nucleotides in sequence
Mean G+C content = 36.0%

Nothing found in NODE_13092_length_1407_cov_12.965625


NODE_13093_length_1407_cov_10.817187
1407 nucleotides in sequence
Mean G+C content = 36.2%

Nothing found in NODE_13093_length_1407_cov_10.817187


NODE_13094_length_1407_cov_7.807812
1407 nucleotides in sequence
Mean G+C content = 35.7%

Nothing found in NODE_13094_length_1407_cov_7.807812


NODE_13095_length_1407_cov_6.525781
1407 nucleotides in sequence
Mean G+C content = 25.4%

Nothing found in NODE_13095_length_1407_cov_6.525781


NODE_13096_length_1407_cov_4.060937
1407 nucleotides in sequence
Mean G+C content = 26.3%

Nothing found in NODE_13096_length_1407_cov_4.060937


NODE_13097_length_1406_cov_32.081314
1406 nucleotides in sequence
Mean G+C content = 32.9%

Nothing found in NODE_13097_length_1406_cov_32.081314


NODE_13098_length_1406_cov_15.496482
1406 nucleotides in sequence
Mean G+C content = 34.0%

Nothing found in NODE_13098_length_1406_cov_15.496482


NODE_13099_length_1406_cov_12.921814
1406 nucleotides in sequence
Mean G+C content = 30.7%

Nothing found in NODE_13099_length_1406_cov_12.921814


NODE_13100_length_1406_cov_12.498045
1406 nucleotides in sequence
Mean G+C content = 30.9%

Nothing found in NODE_13100_length_1406_cov_12.498045


NODE_13101_length_1406_cov_5.461298
1406 nucleotides in sequence
Mean G+C content = 38.8%

Nothing found in NODE_13101_length_1406_cov_5.461298


NODE_13102_length_1406_cov_0.143081
1406 nucleotides in sequence
Mean G+C content = 21.0%

Nothing found in NODE_13102_length_1406_cov_0.143081


NODE_13103_length_1405_cov_32.400626
1405 nucleotides in sequence
Mean G+C content = 31.4%

Nothing found in NODE_13103_length_1405_cov_32.400626


NODE_13104_length_1405_cov_32.161189
1405 nucleotides in sequence
Mean G+C content = 33.5%

Nothing found in NODE_13104_length_1405_cov_32.161189


NODE_13105_length_1405_cov_30.976526
1405 nucleotides in sequence
Mean G+C content = 32.0%

Nothing found in NODE_13105_length_1405_cov_30.976526


NODE_13106_length_1405_cov_28.236307
1405 nucleotides in sequence
Mean G+C content = 37.7%

Nothing found in NODE_13106_length_1405_cov_28.236307


NODE_13107_length_1405_cov_3.137715
1405 nucleotides in sequence
Mean G+C content = 32.2%

Nothing found in NODE_13107_length_1405_cov_3.137715


NODE_13108_length_1405_cov_1.011737
1405 nucleotides in sequence
Mean G+C content = 29.4%

Nothing found in NODE_13108_length_1405_cov_1.011737


NODE_13109_length_1404_cov_31.185591
1404 nucleotides in sequence
Mean G+C content = 29.0%

Nothing found in NODE_13109_length_1404_cov_31.185591


NODE_13110_length_1404_cov_17.044636
1404 nucleotides in sequence
Mean G+C content = 30.9%

Nothing found in NODE_13110_length_1404_cov_17.044636


NODE_13111_length_1404_cov_13.745497
1404 nucleotides in sequence
Mean G+C content = 38.3%

Nothing found in NODE_13111_length_1404_cov_13.745497


NODE_13112_length_1404_cov_13.462803
1404 nucleotides in sequence
Mean G+C content = 32.8%

Nothing found in NODE_13112_length_1404_cov_13.462803


NODE_13113_length_1404_cov_12.586531
1404 nucleotides in sequence
Mean G+C content = 26.4%

Nothing found in NODE_13113_length_1404_cov_12.586531


NODE_13114_length_1404_cov_9.461237
1404 nucleotides in sequence
Mean G+C content = 34.5%

Nothing found in NODE_13114_length_1404_cov_9.461237


NODE_13115_length_1404_cov_1.274080
1404 nucleotides in sequence
Mean G+C content = 31.8%

Nothing found in NODE_13115_length_1404_cov_1.274080


NODE_13116_length_1404_cov_0.126860
1404 nucleotides in sequence
Mean G+C content = 49.9%

Nothing found in NODE_13116_length_1404_cov_0.126860


NODE_13117_length_1403_cov_50.896552
1403 nucleotides in sequence
Mean G+C content = 36.6%

Nothing found in NODE_13117_length_1403_cov_50.896552


NODE_13118_length_1403_cov_43.856583
1403 nucleotides in sequence
Mean G+C content = 34.4%

Nothing found in NODE_13118_length_1403_cov_43.856583


NODE_13119_length_1403_cov_27.800157
1403 nucleotides in sequence
Mean G+C content = 33.1%

Nothing found in NODE_13119_length_1403_cov_27.800157


NODE_13120_length_1403_cov_15.732759
1403 nucleotides in sequence
Mean G+C content = 35.5%

Nothing found in NODE_13120_length_1403_cov_15.732759


NODE_13121_length_1403_cov_15.121473
1403 nucleotides in sequence
Mean G+C content = 31.3%

Nothing found in NODE_13121_length_1403_cov_15.121473


NODE_13122_length_1403_cov_1.422414
1403 nucleotides in sequence
Mean G+C content = 41.6%

Nothing found in NODE_13122_length_1403_cov_1.422414


NODE_13123_length_1403_cov_0.884796
1403 nucleotides in sequence
Mean G+C content = 23.0%

Nothing found in NODE_13123_length_1403_cov_0.884796


NODE_13124_length_1402_cov_36.988235
1402 nucleotides in sequence
Mean G+C content = 28.7%

Nothing found in NODE_13124_length_1402_cov_36.988235


NODE_13125_length_1402_cov_35.170196
1402 nucleotides in sequence
Mean G+C content = 32.0%

Nothing found in NODE_13125_length_1402_cov_35.170196


NODE_13126_length_1402_cov_22.989804
1402 nucleotides in sequence
Mean G+C content = 31.7%

Nothing found in NODE_13126_length_1402_cov_22.989804


NODE_13127_length_1402_cov_22.329412
1402 nucleotides in sequence
Mean G+C content = 24.5%

Nothing found in NODE_13127_length_1402_cov_22.329412


NODE_13128_length_1402_cov_18.996863
1402 nucleotides in sequence
Mean G+C content = 34.2%

Nothing found in NODE_13128_length_1402_cov_18.996863


NODE_13129_length_1402_cov_18.801569
1402 nucleotides in sequence
Mean G+C content = 31.3%

Nothing found in NODE_13129_length_1402_cov_18.801569


NODE_13130_length_1402_cov_8.493333
1402 nucleotides in sequence
Mean G+C content = 29.2%

Nothing found in NODE_13130_length_1402_cov_8.493333


NODE_13131_length_1402_cov_4.454118
1402 nucleotides in sequence
Mean G+C content = 27.8%

Nothing found in NODE_13131_length_1402_cov_4.454118


NODE_13132_length_1401_cov_37.407378
1401 nucleotides in sequence
Mean G+C content = 39.2%

Nothing found in NODE_13132_length_1401_cov_37.407378


NODE_13133_length_1401_cov_34.257457
1401 nucleotides in sequence
Mean G+C content = 33.8%

Nothing found in NODE_13133_length_1401_cov_34.257457


NODE_13134_length_1401_cov_29.282575
1401 nucleotides in sequence
Mean G+C content = 33.4%

Nothing found in NODE_13134_length_1401_cov_29.282575


NODE_13135_length_1401_cov_26.893250
1401 nucleotides in sequence
Mean G+C content = 35.8%

Nothing found in NODE_13135_length_1401_cov_26.893250


NODE_13136_length_1401_cov_22.594192
1401 nucleotides in sequence
Mean G+C content = 37.8%

Nothing found in NODE_13136_length_1401_cov_22.594192


NODE_13137_length_1401_cov_19.201727
1401 nucleotides in sequence
Mean G+C content = 33.8%

Nothing found in NODE_13137_length_1401_cov_19.201727


NODE_13138_length_1401_cov_16.682104
1401 nucleotides in sequence
Mean G+C content = 34.3%

Nothing found in NODE_13138_length_1401_cov_16.682104


NODE_13139_length_1401_cov_9.885400
1401 nucleotides in sequence
Mean G+C content = 37.5%

Nothing found in NODE_13139_length_1401_cov_9.885400


NODE_13140_length_1401_cov_0.859498
1401 nucleotides in sequence
Mean G+C content = 27.9%

Nothing found in NODE_13140_length_1401_cov_0.859498


NODE_13141_length_1400_cov_38.838178
1400 nucleotides in sequence
Mean G+C content = 37.3%

Nothing found in NODE_13141_length_1400_cov_38.838178


NODE_13142_length_1400_cov_31.805185
1400 nucleotides in sequence
Mean G+C content = 27.6%

Nothing found in NODE_13142_length_1400_cov_31.805185


NODE_13143_length_1400_cov_18.441477
1400 nucleotides in sequence
Mean G+C content = 33.4%

Nothing found in NODE_13143_length_1400_cov_18.441477


NODE_13144_length_1400_cov_17.567164
1400 nucleotides in sequence
Mean G+C content = 33.8%

Nothing found in NODE_13144_length_1400_cov_17.567164


NODE_13145_length_1400_cov_10.257659
1400 nucleotides in sequence
Mean G+C content = 34.6%

Nothing found in NODE_13145_length_1400_cov_10.257659


NODE_13146_length_1400_cov_10.228594
1400 nucleotides in sequence
Mean G+C content = 25.1%

Nothing found in NODE_13146_length_1400_cov_10.228594


NODE_13147_length_1400_cov_6.967007
1400 nucleotides in sequence
Mean G+C content = 38.3%

Nothing found in NODE_13147_length_1400_cov_6.967007


NODE_13148_length_1400_cov_4.131186
1400 nucleotides in sequence
Mean G+C content = 33.9%

Nothing found in NODE_13148_length_1400_cov_4.131186


NODE_13149_length_1400_cov_2.600943
1400 nucleotides in sequence
Mean G+C content = 33.2%

Nothing found in NODE_13149_length_1400_cov_2.600943


NODE_13150_length_1399_cov_22.386792
1399 nucleotides in sequence
Mean G+C content = 30.2%

Nothing found in NODE_13150_length_1399_cov_22.386792


NODE_13151_length_1398_cov_36.194335
1398 nucleotides in sequence
Mean G+C content = 36.6%

Nothing found in NODE_13151_length_1398_cov_36.194335


NODE_13152_length_1398_cov_35.297404
1398 nucleotides in sequence
Mean G+C content = 28.1%

Nothing found in NODE_13152_length_1398_cov_35.297404


NODE_13153_length_1398_cov_15.420142
1398 nucleotides in sequence
Mean G+C content = 35.7%

Nothing found in NODE_13153_length_1398_cov_15.420142


NODE_13154_length_1398_cov_14.126672
1398 nucleotides in sequence
Mean G+C content = 37.1%

Nothing found in NODE_13154_length_1398_cov_14.126672


NODE_13155_length_1398_cov_13.575138
1398 nucleotides in sequence
Mean G+C content = 33.1%

Nothing found in NODE_13155_length_1398_cov_13.575138


NODE_13156_length_1398_cov_7.285602
1398 nucleotides in sequence
Mean G+C content = 32.8%

Nothing found in NODE_13156_length_1398_cov_7.285602


NODE_13157_length_1397_cov_23.148819
1397 nucleotides in sequence
Mean G+C content = 38.0%

Nothing found in NODE_13157_length_1397_cov_23.148819


NODE_13158_length_1397_cov_22.514173
1397 nucleotides in sequence
Mean G+C content = 26.6%

Nothing found in NODE_13158_length_1397_cov_22.514173


NODE_13159_length_1397_cov_20.792913
1397 nucleotides in sequence
Mean G+C content = 27.6%

Nothing found in NODE_13159_length_1397_cov_20.792913


NODE_13160_length_1397_cov_18.959055
1397 nucleotides in sequence
Mean G+C content = 34.0%

Nothing found in NODE_13160_length_1397_cov_18.959055


NODE_13161_length_1397_cov_8.638583
1397 nucleotides in sequence
Mean G+C content = 35.8%

Nothing found in NODE_13161_length_1397_cov_8.638583


NODE_13162_length_1397_cov_2.218898
1397 nucleotides in sequence
Mean G+C content = 28.4%

Nothing found in NODE_13162_length_1397_cov_2.218898


NODE_13163_length_1397_cov_2.113386
1397 nucleotides in sequence
Mean G+C content = 29.2%

Nothing found in NODE_13163_length_1397_cov_2.113386


NODE_13164_length_1396_cov_29.163121
1396 nucleotides in sequence
Mean G+C content = 34.3%

Nothing found in NODE_13164_length_1396_cov_29.163121


NODE_13165_length_1396_cov_26.387707
1396 nucleotides in sequence
Mean G+C content = 30.0%

Nothing found in NODE_13165_length_1396_cov_26.387707


NODE_13166_length_1396_cov_18.074074
1396 nucleotides in sequence
Mean G+C content = 27.9%

Nothing found in NODE_13166_length_1396_cov_18.074074


NODE_13167_length_1396_cov_1.950355
1396 nucleotides in sequence
Mean G+C content = 28.1%

Nothing found in NODE_13167_length_1396_cov_1.950355


NODE_13168_length_1395_cov_35.361199
1395 nucleotides in sequence
Mean G+C content = 25.4%

Nothing found in NODE_13168_length_1395_cov_35.361199


NODE_13169_length_1395_cov_26.032334
1395 nucleotides in sequence
Mean G+C content = 39.8%

Nothing found in NODE_13169_length_1395_cov_26.032334


NODE_13170_length_1395_cov_22.071767
1395 nucleotides in sequence
Mean G+C content = 38.6%

Nothing found in NODE_13170_length_1395_cov_22.071767


NODE_13171_length_1395_cov_16.441640
1395 nucleotides in sequence
Mean G+C content = 33.9%

Nothing found in NODE_13171_length_1395_cov_16.441640


NODE_13172_length_1395_cov_15.804416
1395 nucleotides in sequence
Mean G+C content = 33.7%

Nothing found in NODE_13172_length_1395_cov_15.804416


NODE_13173_length_1395_cov_12.581230
1395 nucleotides in sequence
Mean G+C content = 35.1%

Nothing found in NODE_13173_length_1395_cov_12.581230


NODE_13174_length_1395_cov_5.335174
1395 nucleotides in sequence
Mean G+C content = 31.8%

Nothing found in NODE_13174_length_1395_cov_5.335174


NODE_13175_length_1395_cov_4.205836
1395 nucleotides in sequence
Mean G+C content = 34.8%

Nothing found in NODE_13175_length_1395_cov_4.205836


NODE_13176_length_1395_cov_3.016562
1395 nucleotides in sequence
Mean G+C content = 37.1%

Nothing found in NODE_13176_length_1395_cov_3.016562


NODE_13177_length_1395_cov_0.647476
1395 nucleotides in sequence
Mean G+C content = 30.8%

Nothing found in NODE_13177_length_1395_cov_0.647476


NODE_13178_length_1394_cov_54.378058
1394 nucleotides in sequence
Mean G+C content = 30.1%

Nothing found in NODE_13178_length_1394_cov_54.378058


NODE_13179_length_1394_cov_25.183899
1394 nucleotides in sequence
Mean G+C content = 39.2%

Nothing found in NODE_13179_length_1394_cov_25.183899


NODE_13180_length_1394_cov_13.189424
1394 nucleotides in sequence
Mean G+C content = 32.1%

Nothing found in NODE_13180_length_1394_cov_13.189424


NODE_13181_length_1394_cov_1.504341
1394 nucleotides in sequence
Mean G+C content = 28.6%

Nothing found in NODE_13181_length_1394_cov_1.504341


NODE_13182_length_1394_cov_1.215470
1394 nucleotides in sequence
Mean G+C content = 28.6%

Nothing found in NODE_13182_length_1394_cov_1.215470


NODE_13183_length_1394_cov_0.808998
1394 nucleotides in sequence
Mean G+C content = 27.7%

Nothing found in NODE_13183_length_1394_cov_0.808998


NODE_13184_length_1394_cov_0.746646
1394 nucleotides in sequence
Mean G+C content = 25.5%

Nothing found in NODE_13184_length_1394_cov_0.746646


NODE_13185_length_1393_cov_23.790679
1393 nucleotides in sequence
Mean G+C content = 37.0%

Nothing found in NODE_13185_length_1393_cov_23.790679


NODE_13186_length_1393_cov_19.665087
1393 nucleotides in sequence
Mean G+C content = 35.5%

Nothing found in NODE_13186_length_1393_cov_19.665087


NODE_13187_length_1393_cov_15.582938
1393 nucleotides in sequence
Mean G+C content = 32.6%

Nothing found in NODE_13187_length_1393_cov_15.582938


NODE_13188_length_1393_cov_15.488942
1393 nucleotides in sequence
Mean G+C content = 40.8%

Nothing found in NODE_13188_length_1393_cov_15.488942


NODE_13189_length_1393_cov_12.391785
1393 nucleotides in sequence
Mean G+C content = 37.3%

Nothing found in NODE_13189_length_1393_cov_12.391785


NODE_13190_length_1393_cov_11.568720
1393 nucleotides in sequence
Mean G+C content = 30.2%

Nothing found in NODE_13190_length_1393_cov_11.568720


NODE_13191_length_1393_cov_9.050553
1393 nucleotides in sequence
Mean G+C content = 33.5%

Nothing found in NODE_13191_length_1393_cov_9.050553


NODE_13192_length_1393_cov_1.197472
1393 nucleotides in sequence
Mean G+C content = 25.4%

Nothing found in NODE_13192_length_1393_cov_1.197472


NODE_13193_length_1392_cov_32.214229
1392 nucleotides in sequence
Mean G+C content = 34.3%

Nothing found in NODE_13193_length_1392_cov_32.214229


NODE_13194_length_1392_cov_20.568379
1392 nucleotides in sequence
Mean G+C content = 34.0%

Nothing found in NODE_13194_length_1392_cov_20.568379


NODE_13195_length_1392_cov_18.698024
1392 nucleotides in sequence
Mean G+C content = 28.8%

Nothing found in NODE_13195_length_1392_cov_18.698024


NODE_13196_length_1392_cov_17.182609
1392 nucleotides in sequence
Mean G+C content = 33.8%

Nothing found in NODE_13196_length_1392_cov_17.182609


NODE_13197_length_1392_cov_15.916996
1392 nucleotides in sequence
Mean G+C content = 32.0%

Nothing found in NODE_13197_length_1392_cov_15.916996


NODE_13198_length_1392_cov_13.844269
1392 nucleotides in sequence
Mean G+C content = 35.3%

Nothing found in NODE_13198_length_1392_cov_13.844269


NODE_13199_length_1392_cov_12.496443
1392 nucleotides in sequence
Mean G+C content = 28.3%

Nothing found in NODE_13199_length_1392_cov_12.496443


NODE_13200_length_1392_cov_0.234783
1392 nucleotides in sequence
Mean G+C content = 27.4%

Nothing found in NODE_13200_length_1392_cov_0.234783


NODE_13201_length_1391_cov_41.298259
1391 nucleotides in sequence
Mean G+C content = 34.1%

Nothing found in NODE_13201_length_1391_cov_41.298259


NODE_13202_length_1391_cov_22.367880
1391 nucleotides in sequence
Mean G+C content = 30.3%

Nothing found in NODE_13202_length_1391_cov_22.367880


NODE_13203_length_1391_cov_16.681171
1391 nucleotides in sequence
Mean G+C content = 32.4%

Nothing found in NODE_13203_length_1391_cov_16.681171


NODE_13204_length_1391_cov_14.409019
1391 nucleotides in sequence
Mean G+C content = 34.5%

Nothing found in NODE_13204_length_1391_cov_14.409019


NODE_13205_length_1391_cov_11.922468
1391 nucleotides in sequence
Mean G+C content = 32.6%

Nothing found in NODE_13205_length_1391_cov_11.922468


NODE_13206_length_1391_cov_11.809335
1391 nucleotides in sequence
Mean G+C content = 25.2%

Nothing found in NODE_13206_length_1391_cov_11.809335


NODE_13207_length_1391_cov_10.920095
1391 nucleotides in sequence
Mean G+C content = 32.3%

Nothing found in NODE_13207_length_1391_cov_10.920095


NODE_13208_length_1390_cov_17.486936
1390 nucleotides in sequence
Mean G+C content = 34.7%

Nothing found in NODE_13208_length_1390_cov_17.486936


NODE_13209_length_1390_cov_13.961995
1390 nucleotides in sequence
Mean G+C content = 24.3%

Nothing found in NODE_13209_length_1390_cov_13.961995


NODE_13210_length_1390_cov_2.091845
1390 nucleotides in sequence
Mean G+C content = 31.1%

Nothing found in NODE_13210_length_1390_cov_2.091845


NODE_13211_length_1390_cov_0.710214
1390 nucleotides in sequence
Mean G+C content = 24.7%

Nothing found in NODE_13211_length_1390_cov_0.710214


NODE_13212_length_1389_cov_28.314580
1389 nucleotides in sequence
Mean G+C content = 32.5%

Nothing found in NODE_13212_length_1389_cov_28.314580


NODE_13213_length_1389_cov_21.180666
1389 nucleotides in sequence
Mean G+C content = 33.6%

Nothing found in NODE_13213_length_1389_cov_21.180666


NODE_13214_length_1389_cov_16.121236
1389 nucleotides in sequence
Mean G+C content = 30.4%

Nothing found in NODE_13214_length_1389_cov_16.121236


NODE_13215_length_1389_cov_4.244849
1389 nucleotides in sequence
Mean G+C content = 38.2%

Nothing found in NODE_13215_length_1389_cov_4.244849


NODE_13216_length_1388_cov_21.379064
1388 nucleotides in sequence
Mean G+C content = 31.3%

Nothing found in NODE_13216_length_1388_cov_21.379064


NODE_13217_length_1388_cov_15.748612
1388 nucleotides in sequence
Mean G+C content = 35.2%

Nothing found in NODE_13217_length_1388_cov_15.748612


NODE_13218_length_1388_cov_15.371134
1388 nucleotides in sequence
Mean G+C content = 31.3%

Nothing found in NODE_13218_length_1388_cov_15.371134


NODE_13219_length_1388_cov_14.097542
1388 nucleotides in sequence
Mean G+C content = 34.2%

Nothing found in NODE_13219_length_1388_cov_14.097542


NODE_13220_length_1388_cov_12.150674
1388 nucleotides in sequence
Mean G+C content = 27.5%

Nothing found in NODE_13220_length_1388_cov_12.150674


NODE_13221_length_1388_cov_11.569389
1388 nucleotides in sequence
Mean G+C content = 34.5%

Nothing found in NODE_13221_length_1388_cov_11.569389


NODE_13222_length_1387_cov_37.453175
1387 nucleotides in sequence
Mean G+C content = 31.7%

Nothing found in NODE_13222_length_1387_cov_37.453175


NODE_13223_length_1387_cov_22.062698
1387 nucleotides in sequence
Mean G+C content = 31.2%

Nothing found in NODE_13223_length_1387_cov_22.062698


NODE_13224_length_1387_cov_21.629365
1387 nucleotides in sequence
Mean G+C content = 31.9%

Nothing found in NODE_13224_length_1387_cov_21.629365


NODE_13225_length_1387_cov_18.900794
1387 nucleotides in sequence
Mean G+C content = 37.2%

Nothing found in NODE_13225_length_1387_cov_18.900794


NODE_13226_length_1387_cov_9.256349
1387 nucleotides in sequence
Mean G+C content = 29.3%

Nothing found in NODE_13226_length_1387_cov_9.256349


NODE_13227_length_1387_cov_8.204762
1387 nucleotides in sequence
Mean G+C content = 37.1%

Nothing found in NODE_13227_length_1387_cov_8.204762


NODE_13228_length_1387_cov_0.316667
1387 nucleotides in sequence
Mean G+C content = 28.8%

Nothing found in NODE_13228_length_1387_cov_0.316667


NODE_13229_length_1386_cov_39.249404
1386 nucleotides in sequence
Mean G+C content = 27.7%

Nothing found in NODE_13229_length_1386_cov_39.249404


NODE_13230_length_1386_cov_33.494043
1386 nucleotides in sequence
Mean G+C content = 29.3%

Nothing found in NODE_13230_length_1386_cov_33.494043


NODE_13231_length_1386_cov_29.617951
1386 nucleotides in sequence
Mean G+C content = 30.9%

Nothing found in NODE_13231_length_1386_cov_29.617951


NODE_13232_length_1386_cov_19.132645
1386 nucleotides in sequence
Mean G+C content = 31.2%

Nothing found in NODE_13232_length_1386_cov_19.132645


NODE_13233_length_1386_cov_1.046068
1386 nucleotides in sequence
Mean G+C content = 32.0%

Nothing found in NODE_13233_length_1386_cov_1.046068


NODE_13234_length_1386_cov_0.696585
1386 nucleotides in sequence
Mean G+C content = 26.3%

Nothing found in NODE_13234_length_1386_cov_0.696585


NODE_13235_length_1385_cov_34.020668
1385 nucleotides in sequence
Mean G+C content = 40.5%

Nothing found in NODE_13235_length_1385_cov_34.020668


NODE_13236_length_1385_cov_22.636725
1385 nucleotides in sequence
Mean G+C content = 33.8%

Nothing found in NODE_13236_length_1385_cov_22.636725


NODE_13237_length_1385_cov_13.630366
1385 nucleotides in sequence
Mean G+C content = 30.6%

Nothing found in NODE_13237_length_1385_cov_13.630366


NODE_13238_length_1385_cov_8.887122
1385 nucleotides in sequence
Mean G+C content = 38.4%

Nothing found in NODE_13238_length_1385_cov_8.887122


NODE_13239_length_1385_cov_8.745628
1385 nucleotides in sequence
Mean G+C content = 38.8%

Nothing found in NODE_13239_length_1385_cov_8.745628


NODE_13240_length_1385_cov_4.782194
1385 nucleotides in sequence
Mean G+C content = 35.6%

Nothing found in NODE_13240_length_1385_cov_4.782194


NODE_13241_length_1385_cov_3.500795
1385 nucleotides in sequence
Mean G+C content = 25.4%

Nothing found in NODE_13241_length_1385_cov_3.500795


NODE_13242_length_1385_cov_1.102544
1385 nucleotides in sequence
Mean G+C content = 25.2%

Nothing found in NODE_13242_length_1385_cov_1.102544


NODE_13243_length_1385_cov_0.917329
1385 nucleotides in sequence
Mean G+C content = 34.9%

Nothing found in NODE_13243_length_1385_cov_0.917329


NODE_13244_length_1384_cov_44.815434
1384 nucleotides in sequence
Mean G+C content = 31.6%

Nothing found in NODE_13244_length_1384_cov_44.815434


NODE_13245_length_1384_cov_44.788385
1384 nucleotides in sequence
Mean G+C content = 26.7%

Nothing found in NODE_13245_length_1384_cov_44.788385


NODE_13246_length_1384_cov_39.490056
1384 nucleotides in sequence
Mean G+C content = 33.5%

Nothing found in NODE_13246_length_1384_cov_39.490056


NODE_13247_length_1384_cov_26.651551
1384 nucleotides in sequence
Mean G+C content = 35.8%

Nothing found in NODE_13247_length_1384_cov_26.651551


NODE_13248_length_1384_cov_24.892601
1384 nucleotides in sequence
Mean G+C content = 38.8%

Nothing found in NODE_13248_length_1384_cov_24.892601


NODE_13249_length_1384_cov_18.826571
1384 nucleotides in sequence
Mean G+C content = 35.0%

Nothing found in NODE_13249_length_1384_cov_18.826571


NODE_13250_length_1384_cov_18.177407
1384 nucleotides in sequence
Mean G+C content = 31.4%

Nothing found in NODE_13250_length_1384_cov_18.177407


NODE_13251_length_1384_cov_16.880668
1384 nucleotides in sequence
Mean G+C content = 38.2%

Nothing found in NODE_13251_length_1384_cov_16.880668


NODE_13252_length_1384_cov_14.294352
1384 nucleotides in sequence
Mean G+C content = 31.7%

Nothing found in NODE_13252_length_1384_cov_14.294352


NODE_13253_length_1384_cov_10.165473
1384 nucleotides in sequence
Mean G+C content = 33.5%

Nothing found in NODE_13253_length_1384_cov_10.165473


NODE_13254_length_1384_cov_4.183771
1384 nucleotides in sequence
Mean G+C content = 35.4%

Nothing found in NODE_13254_length_1384_cov_4.183771


NODE_13255_length_1384_cov_0.470963
1384 nucleotides in sequence
Mean G+C content = 20.4%

Nothing found in NODE_13255_length_1384_cov_0.470963


NODE_13256_length_1383_cov_32.721338
1383 nucleotides in sequence
Mean G+C content = 32.0%

Nothing found in NODE_13256_length_1383_cov_32.721338


NODE_13257_length_1383_cov_20.259554
1383 nucleotides in sequence
Mean G+C content = 35.4%

Nothing found in NODE_13257_length_1383_cov_20.259554


NODE_13258_length_1383_cov_20.196656
1383 nucleotides in sequence
Mean G+C content = 34.1%

Nothing found in NODE_13258_length_1383_cov_20.196656


NODE_13259_length_1383_cov_18.093949
1383 nucleotides in sequence
Mean G+C content = 34.9%

Nothing found in NODE_13259_length_1383_cov_18.093949


NODE_13260_length_1383_cov_18.074045
1383 nucleotides in sequence
Mean G+C content = 34.2%

Nothing found in NODE_13260_length_1383_cov_18.074045


NODE_13261_length_1383_cov_16.996019
1383 nucleotides in sequence
Mean G+C content = 33.8%

Nothing found in NODE_13261_length_1383_cov_16.996019


NODE_13262_length_1383_cov_16.748408
1383 nucleotides in sequence
Mean G+C content = 36.8%

Nothing found in NODE_13262_length_1383_cov_16.748408


NODE_13263_length_1383_cov_14.609873
1383 nucleotides in sequence
Mean G+C content = 39.0%

Nothing found in NODE_13263_length_1383_cov_14.609873


NODE_13264_length_1383_cov_14.337580
1383 nucleotides in sequence
Mean G+C content = 33.6%

Nothing found in NODE_13264_length_1383_cov_14.337580


NODE_13265_length_1383_cov_14.327229
1383 nucleotides in sequence
Mean G+C content = 36.3%

Nothing found in NODE_13265_length_1383_cov_14.327229


NODE_13266_length_1383_cov_9.235669
1383 nucleotides in sequence
Mean G+C content = 38.8%

Nothing found in NODE_13266_length_1383_cov_9.235669


NODE_13267_length_1383_cov_9.086783
1383 nucleotides in sequence
Mean G+C content = 33.7%

Nothing found in NODE_13267_length_1383_cov_9.086783


NODE_13268_length_1383_cov_6.304140
1383 nucleotides in sequence
Mean G+C content = 36.3%

Nothing found in NODE_13268_length_1383_cov_6.304140


NODE_13269_length_1382_cov_38.156175
1382 nucleotides in sequence
Mean G+C content = 32.6%

Nothing found in NODE_13269_length_1382_cov_38.156175


NODE_13270_length_1382_cov_20.498805
1382 nucleotides in sequence
Mean G+C content = 31.5%

Nothing found in NODE_13270_length_1382_cov_20.498805


NODE_13271_length_1382_cov_18.435857
1382 nucleotides in sequence
Mean G+C content = 32.5%

Nothing found in NODE_13271_length_1382_cov_18.435857


NODE_13272_length_1382_cov_17.365737
1382 nucleotides in sequence
Mean G+C content = 30.6%

Nothing found in NODE_13272_length_1382_cov_17.365737


NODE_13273_length_1382_cov_16.297211
1382 nucleotides in sequence
Mean G+C content = 36.0%

Nothing found in NODE_13273_length_1382_cov_16.297211


NODE_13274_length_1382_cov_15.619920
1382 nucleotides in sequence
Mean G+C content = 30.5%

Nothing found in NODE_13274_length_1382_cov_15.619920


NODE_13275_length_1382_cov_13.882072
1382 nucleotides in sequence
Mean G+C content = 31.7%

Nothing found in NODE_13275_length_1382_cov_13.882072


NODE_13276_length_1382_cov_12.242231
1382 nucleotides in sequence
Mean G+C content = 30.8%

Nothing found in NODE_13276_length_1382_cov_12.242231


NODE_13277_length_1382_cov_7.664542
1382 nucleotides in sequence
Mean G+C content = 32.6%

Nothing found in NODE_13277_length_1382_cov_7.664542


NODE_13278_length_1382_cov_7.322709
1382 nucleotides in sequence
Mean G+C content = 32.1%

Nothing found in NODE_13278_length_1382_cov_7.322709


NODE_13279_length_1381_cov_20.000000
1381 nucleotides in sequence
Mean G+C content = 30.8%

Nothing found in NODE_13279_length_1381_cov_20.000000


NODE_13280_length_1381_cov_0.572568
1381 nucleotides in sequence
Mean G+C content = 26.1%

Nothing found in NODE_13280_length_1381_cov_0.572568


NODE_13281_length_1380_cov_36.299282
1380 nucleotides in sequence
Mean G+C content = 35.0%

Nothing found in NODE_13281_length_1380_cov_36.299282


NODE_13282_length_1380_cov_29.375898
1380 nucleotides in sequence
Mean G+C content = 35.6%

Nothing found in NODE_13282_length_1380_cov_29.375898


NODE_13283_length_1380_cov_22.668795
1380 nucleotides in sequence
Mean G+C content = 34.1%

Nothing found in NODE_13283_length_1380_cov_22.668795


NODE_13284_length_1380_cov_22.505188
1380 nucleotides in sequence
Mean G+C content = 34.3%

Nothing found in NODE_13284_length_1380_cov_22.505188


NODE_13285_length_1380_cov_9.675180
1380 nucleotides in sequence
Mean G+C content = 34.9%

Nothing found in NODE_13285_length_1380_cov_9.675180


NODE_13286_length_1379_cov_30.769968
1379 nucleotides in sequence
Mean G+C content = 34.9%

Nothing found in NODE_13286_length_1379_cov_30.769968


NODE_13287_length_1379_cov_30.067093
1379 nucleotides in sequence
Mean G+C content = 32.8%

Nothing found in NODE_13287_length_1379_cov_30.067093


NODE_13288_length_1379_cov_25.984824
1379 nucleotides in sequence
Mean G+C content = 41.4%

Nothing found in NODE_13288_length_1379_cov_25.984824


NODE_13289_length_1379_cov_25.052716
1379 nucleotides in sequence
Mean G+C content = 35.5%

Nothing found in NODE_13289_length_1379_cov_25.052716


NODE_13290_length_1379_cov_8.605431
1379 nucleotides in sequence
Mean G+C content = 34.2%

Nothing found in NODE_13290_length_1379_cov_8.605431


NODE_13291_length_1379_cov_2.246006
1379 nucleotides in sequence
Mean G+C content = 41.5%

Nothing found in NODE_13291_length_1379_cov_2.246006


NODE_13292_length_1378_cov_20.572342
1378 nucleotides in sequence
Mean G+C content = 32.1%

Nothing found in NODE_13292_length_1378_cov_20.572342


NODE_13293_length_1378_cov_11.000000
1378 nucleotides in sequence
Mean G+C content = 23.5%

Nothing found in NODE_13293_length_1378_cov_11.000000


NODE_13294_length_1377_cov_19.552000
1377 nucleotides in sequence
Mean G+C content = 33.0%

Nothing found in NODE_13294_length_1377_cov_19.552000


NODE_13295_length_1377_cov_14.586400
1377 nucleotides in sequence
Mean G+C content = 35.7%

Nothing found in NODE_13295_length_1377_cov_14.586400


NODE_13296_length_1377_cov_13.515200
1377 nucleotides in sequence
Mean G+C content = 36.7%

Nothing found in NODE_13296_length_1377_cov_13.515200


NODE_13297_length_1377_cov_10.118400
1377 nucleotides in sequence
Mean G+C content = 29.2%

Nothing found in NODE_13297_length_1377_cov_10.118400


NODE_13298_length_1377_cov_7.736000
1377 nucleotides in sequence
Mean G+C content = 35.2%

Nothing found in NODE_13298_length_1377_cov_7.736000


NODE_13299_length_1377_cov_4.757600
1377 nucleotides in sequence
Mean G+C content = 34.6%

Nothing found in NODE_13299_length_1377_cov_4.757600


NODE_13300_length_1377_cov_4.730400
1377 nucleotides in sequence
Mean G+C content = 35.9%

Nothing found in NODE_13300_length_1377_cov_4.730400


NODE_13301_length_1377_cov_0.644000
1377 nucleotides in sequence
Mean G+C content = 29.6%

Nothing found in NODE_13301_length_1377_cov_0.644000


NODE_13302_length_1376_cov_43.433147
1376 nucleotides in sequence
Mean G+C content = 31.5%

Nothing found in NODE_13302_length_1376_cov_43.433147


NODE_13303_length_1376_cov_26.932746
1376 nucleotides in sequence
Mean G+C content = 36.0%

Nothing found in NODE_13303_length_1376_cov_26.932746


NODE_13304_length_1376_cov_23.772618
1376 nucleotides in sequence
Mean G+C content = 35.6%

Nothing found in NODE_13304_length_1376_cov_23.772618


NODE_13305_length_1376_cov_15.509207
1376 nucleotides in sequence
Mean G+C content = 31.0%

Nothing found in NODE_13305_length_1376_cov_15.509207


NODE_13306_length_1376_cov_12.522018
1376 nucleotides in sequence
Mean G+C content = 33.1%

Nothing found in NODE_13306_length_1376_cov_12.522018


NODE_13307_length_1376_cov_8.337870
1376 nucleotides in sequence
Mean G+C content = 36.6%

Nothing found in NODE_13307_length_1376_cov_8.337870


NODE_13308_length_1375_cov_23.873397
1375 nucleotides in sequence
Mean G+C content = 32.6%

Nothing found in NODE_13308_length_1375_cov_23.873397


NODE_13309_length_1375_cov_23.302083
1375 nucleotides in sequence
Mean G+C content = 37.5%

Nothing found in NODE_13309_length_1375_cov_23.302083


NODE_13310_length_1375_cov_21.381410
1375 nucleotides in sequence
Mean G+C content = 32.4%

Nothing found in NODE_13310_length_1375_cov_21.381410


NODE_13311_length_1375_cov_14.396635
1375 nucleotides in sequence
Mean G+C content = 32.7%

Nothing found in NODE_13311_length_1375_cov_14.396635


NODE_13312_length_1375_cov_12.540865
1375 nucleotides in sequence
Mean G+C content = 37.7%

Nothing found in NODE_13312_length_1375_cov_12.540865


NODE_13313_length_1375_cov_7.837340
1375 nucleotides in sequence
Mean G+C content = 33.1%

Nothing found in NODE_13313_length_1375_cov_7.837340


NODE_13314_length_1375_cov_5.364583
1375 nucleotides in sequence
Mean G+C content = 30.7%

Nothing found in NODE_13314_length_1375_cov_5.364583


NODE_13315_length_1374_cov_28.318364
1374 nucleotides in sequence
Mean G+C content = 30.0%

Nothing found in NODE_13315_length_1374_cov_28.318364


NODE_13316_length_1374_cov_26.747394
1374 nucleotides in sequence
Mean G+C content = 36.0%

Nothing found in NODE_13316_length_1374_cov_26.747394


NODE_13317_length_1374_cov_23.585405
1374 nucleotides in sequence
Mean G+C content = 37.2%

Nothing found in NODE_13317_length_1374_cov_23.585405


NODE_13318_length_1374_cov_14.968725
1374 nucleotides in sequence
Mean G+C content = 38.5%

Nothing found in NODE_13318_length_1374_cov_14.968725


NODE_13319_length_1374_cov_14.644747
1374 nucleotides in sequence
Mean G+C content = 31.1%

Nothing found in NODE_13319_length_1374_cov_14.644747


NODE_13320_length_1374_cov_11.408180
1374 nucleotides in sequence
Mean G+C content = 26.6%
 
1.
 
 
 
               t
             t-a
             g-c
             a-t
             c-g
             t-a
             g-c
             t+g
             t-a     ta
            t   caccc  a
    cgag   g    !!!!!  a
   g    ccg     gtggg  c
   g    !!!      c   tt
   t    ggc       g
    ctaa          g
            g+tc   g
            g+t c  a
            t-a  g a
            a-t   a
            g-c
            c-g
           t   c
           t   g
            aag
 
    tRNA-Leu(aag)
    82 bases, %GC = 54.9
    Sequence c[871,952]
 


Number of tmRNA genes = 0


NODE_13321_length_1374_cov_9.802727
1374 nucleotides in sequence
Mean G+C content = 33.5%

Nothing found in NODE_13321_length_1374_cov_9.802727


NODE_13322_length_1374_cov_0.275060
1374 nucleotides in sequence
Mean G+C content = 25.9%

Nothing found in NODE_13322_length_1374_cov_0.275060


NODE_13323_length_1373_cov_18.681380
1373 nucleotides in sequence
Mean G+C content = 34.1%

Nothing found in NODE_13323_length_1373_cov_18.681380


NODE_13324_length_1373_cov_9.695024
1373 nucleotides in sequence
Mean G+C content = 27.2%

Nothing found in NODE_13324_length_1373_cov_9.695024


NODE_13325_length_1373_cov_6.104334
1373 nucleotides in sequence
Mean G+C content = 32.9%

Nothing found in NODE_13325_length_1373_cov_6.104334


NODE_13326_length_1373_cov_0.883628
1373 nucleotides in sequence
Mean G+C content = 26.2%

Nothing found in NODE_13326_length_1373_cov_0.883628


NODE_13327_length_1372_cov_14.469076
1372 nucleotides in sequence
Mean G+C content = 29.2%

Nothing found in NODE_13327_length_1372_cov_14.469076


NODE_13328_length_1372_cov_11.578313
1372 nucleotides in sequence
Mean G+C content = 36.4%

Nothing found in NODE_13328_length_1372_cov_11.578313


NODE_13329_length_1371_cov_23.663183
1371 nucleotides in sequence
Mean G+C content = 30.6%

Nothing found in NODE_13329_length_1371_cov_23.663183


NODE_13330_length_1371_cov_22.084405
1371 nucleotides in sequence
Mean G+C content = 34.0%

Nothing found in NODE_13330_length_1371_cov_22.084405


NODE_13331_length_1371_cov_11.105305
1371 nucleotides in sequence
Mean G+C content = 34.9%

Nothing found in NODE_13331_length_1371_cov_11.105305


NODE_13332_length_1371_cov_9.251608
1371 nucleotides in sequence
Mean G+C content = 36.5%

Nothing found in NODE_13332_length_1371_cov_9.251608


NODE_13333_length_1371_cov_9.077170
1371 nucleotides in sequence
Mean G+C content = 31.9%

Nothing found in NODE_13333_length_1371_cov_9.077170


NODE_13334_length_1371_cov_9.067524
1371 nucleotides in sequence
Mean G+C content = 30.4%

Nothing found in NODE_13334_length_1371_cov_9.067524


NODE_13335_length_1371_cov_0.880225
1371 nucleotides in sequence
Mean G+C content = 26.8%

Nothing found in NODE_13335_length_1371_cov_0.880225


NODE_13336_length_1370_cov_37.251006
1370 nucleotides in sequence
Mean G+C content = 27.7%

Nothing found in NODE_13336_length_1370_cov_37.251006


NODE_13337_length_1370_cov_30.773934
1370 nucleotides in sequence
Mean G+C content = 34.2%

Nothing found in NODE_13337_length_1370_cov_30.773934


NODE_13338_length_1370_cov_25.925181
1370 nucleotides in sequence
Mean G+C content = 34.0%

Nothing found in NODE_13338_length_1370_cov_25.925181


NODE_13339_length_1370_cov_19.996782
1370 nucleotides in sequence
Mean G+C content = 31.8%

Nothing found in NODE_13339_length_1370_cov_19.996782


NODE_13340_length_1370_cov_18.045052
1370 nucleotides in sequence
Mean G+C content = 32.8%

Nothing found in NODE_13340_length_1370_cov_18.045052


NODE_13341_length_1370_cov_9.473854
1370 nucleotides in sequence
Mean G+C content = 32.9%

Nothing found in NODE_13341_length_1370_cov_9.473854


NODE_13342_length_1370_cov_7.407080
1370 nucleotides in sequence
Mean G+C content = 32.8%

Nothing found in NODE_13342_length_1370_cov_7.407080


NODE_13343_length_1370_cov_1.231698
1370 nucleotides in sequence
Mean G+C content = 32.0%

Nothing found in NODE_13343_length_1370_cov_1.231698


NODE_13344_length_1369_cov_36.409823
1369 nucleotides in sequence
Mean G+C content = 36.7%

Nothing found in NODE_13344_length_1369_cov_36.409823


NODE_13345_length_1369_cov_35.881643
1369 nucleotides in sequence
Mean G+C content = 31.1%

Nothing found in NODE_13345_length_1369_cov_35.881643


NODE_13346_length_1369_cov_21.241546
1369 nucleotides in sequence
Mean G+C content = 31.8%

Nothing found in NODE_13346_length_1369_cov_21.241546


NODE_13347_length_1369_cov_19.160225
1369 nucleotides in sequence
Mean G+C content = 32.3%

Nothing found in NODE_13347_length_1369_cov_19.160225


NODE_13348_length_1369_cov_12.248792
1369 nucleotides in sequence
Mean G+C content = 42.3%

Nothing found in NODE_13348_length_1369_cov_12.248792


NODE_13349_length_1369_cov_12.031401
1369 nucleotides in sequence
Mean G+C content = 42.5%

Nothing found in NODE_13349_length_1369_cov_12.031401


NODE_13350_length_1369_cov_1.557971
1369 nucleotides in sequence
Mean G+C content = 29.5%

Nothing found in NODE_13350_length_1369_cov_1.557971


NODE_13351_length_1369_cov_0.870370
1369 nucleotides in sequence
Mean G+C content = 28.2%

Nothing found in NODE_13351_length_1369_cov_0.870370


NODE_13352_length_1368_cov_55.763900
1368 nucleotides in sequence
Mean G+C content = 33.0%

Nothing found in NODE_13352_length_1368_cov_55.763900


NODE_13353_length_1368_cov_48.070911
1368 nucleotides in sequence
Mean G+C content = 33.3%

Nothing found in NODE_13353_length_1368_cov_48.070911


NODE_13354_length_1368_cov_43.145044
1368 nucleotides in sequence
Mean G+C content = 28.1%

Nothing found in NODE_13354_length_1368_cov_43.145044


NODE_13355_length_1368_cov_22.975020
1368 nucleotides in sequence
Mean G+C content = 33.6%

Nothing found in NODE_13355_length_1368_cov_22.975020


NODE_13356_length_1368_cov_22.932313
1368 nucleotides in sequence
Mean G+C content = 34.1%

Nothing found in NODE_13356_length_1368_cov_22.932313


NODE_13357_length_1368_cov_22.715552
1368 nucleotides in sequence
Mean G+C content = 29.8%

Nothing found in NODE_13357_length_1368_cov_22.715552


NODE_13358_length_1368_cov_21.950846
1368 nucleotides in sequence
Mean G+C content = 30.8%

Nothing found in NODE_13358_length_1368_cov_21.950846


NODE_13359_length_1368_cov_21.941982
1368 nucleotides in sequence
Mean G+C content = 30.1%

Nothing found in NODE_13359_length_1368_cov_21.941982


NODE_13360_length_1368_cov_19.698630
1368 nucleotides in sequence
Mean G+C content = 36.8%

Nothing found in NODE_13360_length_1368_cov_19.698630


NODE_13361_length_1368_cov_12.927478
1368 nucleotides in sequence
Mean G+C content = 37.3%

Nothing found in NODE_13361_length_1368_cov_12.927478


NODE_13362_length_1368_cov_11.708300
1368 nucleotides in sequence
Mean G+C content = 35.8%

Nothing found in NODE_13362_length_1368_cov_11.708300


NODE_13363_length_1368_cov_8.349718
1368 nucleotides in sequence
Mean G+C content = 34.2%

Nothing found in NODE_13363_length_1368_cov_8.349718


NODE_13364_length_1368_cov_4.904915
1368 nucleotides in sequence
Mean G+C content = 31.9%

Nothing found in NODE_13364_length_1368_cov_4.904915


NODE_13365_length_1368_cov_0.786463
1368 nucleotides in sequence
Mean G+C content = 24.3%

Nothing found in NODE_13365_length_1368_cov_0.786463


NODE_13366_length_1367_cov_37.624194
1367 nucleotides in sequence
Mean G+C content = 30.8%

Nothing found in NODE_13366_length_1367_cov_37.624194


NODE_13367_length_1367_cov_33.175806
1367 nucleotides in sequence
Mean G+C content = 34.7%

Nothing found in NODE_13367_length_1367_cov_33.175806


NODE_13368_length_1367_cov_29.328226
1367 nucleotides in sequence
Mean G+C content = 32.1%

Nothing found in NODE_13368_length_1367_cov_29.328226


NODE_13369_length_1367_cov_24.663710
1367 nucleotides in sequence
Mean G+C content = 35.0%

Nothing found in NODE_13369_length_1367_cov_24.663710


NODE_13370_length_1367_cov_22.294355
1367 nucleotides in sequence
Mean G+C content = 30.4%

Nothing found in NODE_13370_length_1367_cov_22.294355


NODE_13371_length_1367_cov_11.679839
1367 nucleotides in sequence
Mean G+C content = 35.0%

Nothing found in NODE_13371_length_1367_cov_11.679839


NODE_13372_length_1367_cov_10.983871
1367 nucleotides in sequence
Mean G+C content = 24.8%

Nothing found in NODE_13372_length_1367_cov_10.983871


NODE_13373_length_1366_cov_35.408394
1366 nucleotides in sequence
Mean G+C content = 32.8%

Nothing found in NODE_13373_length_1366_cov_35.408394


NODE_13374_length_1366_cov_34.212268
1366 nucleotides in sequence
Mean G+C content = 35.3%

Nothing found in NODE_13374_length_1366_cov_34.212268


NODE_13375_length_1366_cov_32.716707
1366 nucleotides in sequence
Mean G+C content = 32.7%

Nothing found in NODE_13375_length_1366_cov_32.716707


NODE_13376_length_1366_cov_19.084746
1366 nucleotides in sequence
Mean G+C content = 22.1%

Nothing found in NODE_13376_length_1366_cov_19.084746


NODE_13377_length_1366_cov_17.548830
1366 nucleotides in sequence
Mean G+C content = 32.1%

Nothing found in NODE_13377_length_1366_cov_17.548830


NODE_13378_length_1366_cov_12.925747
1366 nucleotides in sequence
Mean G+C content = 34.1%

Nothing found in NODE_13378_length_1366_cov_12.925747


NODE_13379_length_1366_cov_12.166263
1366 nucleotides in sequence
Mean G+C content = 31.2%

Nothing found in NODE_13379_length_1366_cov_12.166263


NODE_13380_length_1366_cov_10.974173
1366 nucleotides in sequence
Mean G+C content = 34.7%

Nothing found in NODE_13380_length_1366_cov_10.974173


NODE_13381_length_1365_cov_33.273829
1365 nucleotides in sequence
Mean G+C content = 31.4%

Nothing found in NODE_13381_length_1365_cov_33.273829


NODE_13382_length_1365_cov_3.899838
1365 nucleotides in sequence
Mean G+C content = 25.3%

Nothing found in NODE_13382_length_1365_cov_3.899838


NODE_13383_length_1364_cov_43.263541
1364 nucleotides in sequence
Mean G+C content = 34.0%
 
1.
 
 
 
               g
             g-c
             c-g
             c-g
             c-g
             g+t
             t+g
             c-g     cg
            t   ccccc  a
     ga    a    !!!!!  g
    t  ctcg     ggggg  c
   c   !!!!     c    tt
   g   gagc     t
    gta         g
            g+tg
            c-g
            c-g
            a-t
            g-c
            c-g
           c   a
           t   a
            ttt
 
 
    tRNA-Lys(ttt)
    73 bases, %GC = 68.5
    Sequence [862,934]
 


Number of tmRNA genes = 0


NODE_13384_length_1364_cov_31.913500
1364 nucleotides in sequence
Mean G+C content = 35.5%

Nothing found in NODE_13384_length_1364_cov_31.913500


NODE_13385_length_1364_cov_31.468876
1364 nucleotides in sequence
Mean G+C content = 31.6%

Nothing found in NODE_13385_length_1364_cov_31.468876


NODE_13386_length_1364_cov_26.826192
1364 nucleotides in sequence
Mean G+C content = 29.1%

Nothing found in NODE_13386_length_1364_cov_26.826192


NODE_13387_length_1364_cov_26.438965
1364 nucleotides in sequence
Mean G+C content = 32.8%

Nothing found in NODE_13387_length_1364_cov_26.438965


NODE_13388_length_1364_cov_18.502021
1364 nucleotides in sequence
Mean G+C content = 29.8%

Nothing found in NODE_13388_length_1364_cov_18.502021


NODE_13389_length_1364_cov_13.528698
1364 nucleotides in sequence
Mean G+C content = 34.6%

Nothing found in NODE_13389_length_1364_cov_13.528698


NODE_13390_length_1364_cov_4.818108
1364 nucleotides in sequence
Mean G+C content = 26.5%

Nothing found in NODE_13390_length_1364_cov_4.818108


NODE_13391_length_1363_cov_47.009709
1363 nucleotides in sequence
Mean G+C content = 32.1%

Nothing found in NODE_13391_length_1363_cov_47.009709


NODE_13392_length_1363_cov_27.636731
1363 nucleotides in sequence
Mean G+C content = 35.9%

Nothing found in NODE_13392_length_1363_cov_27.636731


NODE_13393_length_1363_cov_18.449029
1363 nucleotides in sequence
Mean G+C content = 29.5%

Nothing found in NODE_13393_length_1363_cov_18.449029


NODE_13394_length_1363_cov_18.269417
1363 nucleotides in sequence
Mean G+C content = 29.2%

Nothing found in NODE_13394_length_1363_cov_18.269417


NODE_13395_length_1362_cov_23.677733
1362 nucleotides in sequence
Mean G+C content = 38.1%

Nothing found in NODE_13395_length_1362_cov_23.677733


NODE_13396_length_1362_cov_13.487449
1362 nucleotides in sequence
Mean G+C content = 30.9%

Nothing found in NODE_13396_length_1362_cov_13.487449


NODE_13397_length_1362_cov_2.009717
1362 nucleotides in sequence
Mean G+C content = 22.3%

Nothing found in NODE_13397_length_1362_cov_2.009717


NODE_13398_length_1361_cov_62.565640
1361 nucleotides in sequence
Mean G+C content = 37.8%

Nothing found in NODE_13398_length_1361_cov_62.565640


NODE_13399_length_1361_cov_42.324149
1361 nucleotides in sequence
Mean G+C content = 30.1%

Nothing found in NODE_13399_length_1361_cov_42.324149


NODE_13400_length_1361_cov_35.189627
1361 nucleotides in sequence
Mean G+C content = 30.9%

Nothing found in NODE_13400_length_1361_cov_35.189627


NODE_13401_length_1361_cov_32.240681
1361 nucleotides in sequence
Mean G+C content = 32.5%

Nothing found in NODE_13401_length_1361_cov_32.240681


NODE_13402_length_1361_cov_21.600486
1361 nucleotides in sequence
Mean G+C content = 37.1%

Nothing found in NODE_13402_length_1361_cov_21.600486


NODE_13403_length_1361_cov_17.641005
1361 nucleotides in sequence
Mean G+C content = 30.5%

Nothing found in NODE_13403_length_1361_cov_17.641005


NODE_13404_length_1361_cov_13.769854
1361 nucleotides in sequence
Mean G+C content = 29.5%

Nothing found in NODE_13404_length_1361_cov_13.769854


NODE_13405_length_1361_cov_12.029984
1361 nucleotides in sequence
Mean G+C content = 30.4%

Nothing found in NODE_13405_length_1361_cov_12.029984


NODE_13406_length_1360_cov_47.787510
1360 nucleotides in sequence
Mean G+C content = 36.9%

Nothing found in NODE_13406_length_1360_cov_47.787510


NODE_13407_length_1360_cov_44.315491
1360 nucleotides in sequence
Mean G+C content = 38.6%

Nothing found in NODE_13407_length_1360_cov_44.315491


NODE_13408_length_1360_cov_32.408759
1360 nucleotides in sequence
Mean G+C content = 28.0%

Nothing found in NODE_13408_length_1360_cov_32.408759


NODE_13409_length_1360_cov_29.453366
1360 nucleotides in sequence
Mean G+C content = 34.0%

Nothing found in NODE_13409_length_1360_cov_29.453366


NODE_13410_length_1360_cov_28.227899
1360 nucleotides in sequence
Mean G+C content = 19.5%

Nothing found in NODE_13410_length_1360_cov_28.227899


NODE_13411_length_1360_cov_18.023520
1360 nucleotides in sequence
Mean G+C content = 38.6%

Nothing found in NODE_13411_length_1360_cov_18.023520


NODE_13412_length_1360_cov_16.925385
1360 nucleotides in sequence
Mean G+C content = 35.4%

Nothing found in NODE_13412_length_1360_cov_16.925385


NODE_13413_length_1360_cov_7.270073
1360 nucleotides in sequence
Mean G+C content = 27.4%

Nothing found in NODE_13413_length_1360_cov_7.270073


NODE_13414_length_1360_cov_7.169505
1360 nucleotides in sequence
Mean G+C content = 23.7%

Nothing found in NODE_13414_length_1360_cov_7.169505


NODE_13415_length_1359_cov_52.704545
1359 nucleotides in sequence
Mean G+C content = 37.1%

Nothing found in NODE_13415_length_1359_cov_52.704545


NODE_13416_length_1359_cov_27.887987
1359 nucleotides in sequence
Mean G+C content = 29.3%

Nothing found in NODE_13416_length_1359_cov_27.887987


NODE_13417_length_1359_cov_27.491071
1359 nucleotides in sequence
Mean G+C content = 30.8%

Nothing found in NODE_13417_length_1359_cov_27.491071


NODE_13418_length_1359_cov_26.732955
1359 nucleotides in sequence
Mean G+C content = 35.9%

Nothing found in NODE_13418_length_1359_cov_26.732955


NODE_13419_length_1359_cov_15.318994
1359 nucleotides in sequence
Mean G+C content = 27.7%

Nothing found in NODE_13419_length_1359_cov_15.318994


NODE_13420_length_1359_cov_13.983766
1359 nucleotides in sequence
Mean G+C content = 36.3%

Nothing found in NODE_13420_length_1359_cov_13.983766


NODE_13421_length_1359_cov_9.457792
1359 nucleotides in sequence
Mean G+C content = 29.4%

Nothing found in NODE_13421_length_1359_cov_9.457792


NODE_13422_length_1359_cov_9.361201
1359 nucleotides in sequence
Mean G+C content = 36.8%

Nothing found in NODE_13422_length_1359_cov_9.361201


NODE_13423_length_1359_cov_6.572240
1359 nucleotides in sequence
Mean G+C content = 28.8%

Nothing found in NODE_13423_length_1359_cov_6.572240


NODE_13424_length_1359_cov_6.165584
1359 nucleotides in sequence
Mean G+C content = 30.5%

Nothing found in NODE_13424_length_1359_cov_6.165584


NODE_13425_length_1359_cov_1.642857
1359 nucleotides in sequence
Mean G+C content = 27.5%

Nothing found in NODE_13425_length_1359_cov_1.642857


NODE_13426_length_1359_cov_1.412338
1359 nucleotides in sequence
Mean G+C content = 28.6%

Nothing found in NODE_13426_length_1359_cov_1.412338


NODE_13427_length_1359_cov_0.965097
1359 nucleotides in sequence
Mean G+C content = 24.6%

Nothing found in NODE_13427_length_1359_cov_0.965097


NODE_13428_length_1358_cov_38.817222
1358 nucleotides in sequence
Mean G+C content = 32.8%

Nothing found in NODE_13428_length_1358_cov_38.817222


NODE_13429_length_1358_cov_29.681560
1358 nucleotides in sequence
Mean G+C content = 37.9%

Nothing found in NODE_13429_length_1358_cov_29.681560


NODE_13430_length_1358_cov_13.768481
1358 nucleotides in sequence
Mean G+C content = 28.3%

Nothing found in NODE_13430_length_1358_cov_13.768481


NODE_13431_length_1358_cov_7.330626
1358 nucleotides in sequence
Mean G+C content = 31.8%

Nothing found in NODE_13431_length_1358_cov_7.330626


NODE_13432_length_1358_cov_6.042242
1358 nucleotides in sequence
Mean G+C content = 27.1%

Nothing found in NODE_13432_length_1358_cov_6.042242


NODE_13433_length_1357_cov_37.819512
1357 nucleotides in sequence
Mean G+C content = 30.1%

Nothing found in NODE_13433_length_1357_cov_37.819512


NODE_13434_length_1357_cov_8.516260
1357 nucleotides in sequence
Mean G+C content = 32.4%

Nothing found in NODE_13434_length_1357_cov_8.516260


NODE_13435_length_1356_cov_46.574451
1356 nucleotides in sequence
Mean G+C content = 33.5%

Nothing found in NODE_13435_length_1356_cov_46.574451


NODE_13436_length_1356_cov_33.848657
1356 nucleotides in sequence
Mean G+C content = 30.8%

Nothing found in NODE_13436_length_1356_cov_33.848657


NODE_13437_length_1356_cov_31.393816
1356 nucleotides in sequence
Mean G+C content = 36.4%

Nothing found in NODE_13437_length_1356_cov_31.393816


NODE_13438_length_1356_cov_29.904801
1356 nucleotides in sequence
Mean G+C content = 34.7%

Nothing found in NODE_13438_length_1356_cov_29.904801


NODE_13439_length_1356_cov_19.024410
1356 nucleotides in sequence
Mean G+C content = 35.4%

Nothing found in NODE_13439_length_1356_cov_19.024410


NODE_13440_length_1356_cov_17.851098
1356 nucleotides in sequence
Mean G+C content = 35.8%

Nothing found in NODE_13440_length_1356_cov_17.851098


NODE_13441_length_1356_cov_16.884459
1356 nucleotides in sequence
Mean G+C content = 38.1%

Nothing found in NODE_13441_length_1356_cov_16.884459


NODE_13442_length_1356_cov_16.222945
1356 nucleotides in sequence
Mean G+C content = 27.8%

Nothing found in NODE_13442_length_1356_cov_16.222945


NODE_13443_length_1356_cov_12.061025
1356 nucleotides in sequence
Mean G+C content = 28.8%

Nothing found in NODE_13443_length_1356_cov_12.061025


NODE_13444_length_1356_cov_8.812856
1356 nucleotides in sequence
Mean G+C content = 34.6%

Nothing found in NODE_13444_length_1356_cov_8.812856


NODE_13445_length_1355_cov_34.259772
1355 nucleotides in sequence
Mean G+C content = 33.2%

Nothing found in NODE_13445_length_1355_cov_34.259772


NODE_13446_length_1355_cov_28.342020
1355 nucleotides in sequence
Mean G+C content = 36.4%

Nothing found in NODE_13446_length_1355_cov_28.342020


NODE_13447_length_1355_cov_25.717427
1355 nucleotides in sequence
Mean G+C content = 38.0%

Nothing found in NODE_13447_length_1355_cov_25.717427


NODE_13448_length_1355_cov_22.502443
1355 nucleotides in sequence
Mean G+C content = 31.2%

Nothing found in NODE_13448_length_1355_cov_22.502443


NODE_13449_length_1355_cov_12.116450
1355 nucleotides in sequence
Mean G+C content = 37.1%

Nothing found in NODE_13449_length_1355_cov_12.116450


NODE_13450_length_1355_cov_10.036645
1355 nucleotides in sequence
Mean G+C content = 33.4%

Nothing found in NODE_13450_length_1355_cov_10.036645


NODE_13451_length_1355_cov_8.775244
1355 nucleotides in sequence
Mean G+C content = 29.6%

Nothing found in NODE_13451_length_1355_cov_8.775244


NODE_13452_length_1354_cov_32.863896
1354 nucleotides in sequence
Mean G+C content = 37.1%

Nothing found in NODE_13452_length_1354_cov_32.863896


NODE_13453_length_1354_cov_26.954360
1354 nucleotides in sequence
Mean G+C content = 33.1%

Nothing found in NODE_13453_length_1354_cov_26.954360


NODE_13454_length_1354_cov_16.267319
1354 nucleotides in sequence
Mean G+C content = 32.6%

Nothing found in NODE_13454_length_1354_cov_16.267319


NODE_13455_length_1354_cov_15.415648
1354 nucleotides in sequence
Mean G+C content = 31.6%

Nothing found in NODE_13455_length_1354_cov_15.415648


NODE_13456_length_1353_cov_33.542414
1353 nucleotides in sequence
Mean G+C content = 35.3%

Nothing found in NODE_13456_length_1353_cov_33.542414


NODE_13457_length_1353_cov_26.356444
1353 nucleotides in sequence
Mean G+C content = 28.8%

Nothing found in NODE_13457_length_1353_cov_26.356444


NODE_13458_length_1353_cov_25.180261
1353 nucleotides in sequence
Mean G+C content = 32.4%

Nothing found in NODE_13458_length_1353_cov_25.180261


NODE_13459_length_1353_cov_24.296900
1353 nucleotides in sequence
Mean G+C content = 24.8%

Nothing found in NODE_13459_length_1353_cov_24.296900


NODE_13460_length_1353_cov_15.308320
1353 nucleotides in sequence
Mean G+C content = 27.3%

Nothing found in NODE_13460_length_1353_cov_15.308320


NODE_13461_length_1353_cov_10.938010
1353 nucleotides in sequence
Mean G+C content = 33.6%

Nothing found in NODE_13461_length_1353_cov_10.938010


NODE_13462_length_1353_cov_9.999184
1353 nucleotides in sequence
Mean G+C content = 30.6%

Nothing found in NODE_13462_length_1353_cov_9.999184


NODE_13463_length_1353_cov_8.013866
1353 nucleotides in sequence
Mean G+C content = 32.2%

Nothing found in NODE_13463_length_1353_cov_8.013866


NODE_13464_length_1353_cov_1.094617
1353 nucleotides in sequence
Mean G+C content = 30.2%

Nothing found in NODE_13464_length_1353_cov_1.094617


NODE_13465_length_1352_cov_37.671020
1352 nucleotides in sequence
Mean G+C content = 37.1%

Nothing found in NODE_13465_length_1352_cov_37.671020


NODE_13466_length_1352_cov_37.385306
1352 nucleotides in sequence
Mean G+C content = 32.0%
 
1.
 
 
 
               g
             g-c
             c-g
             c-g
             c-g
             g+t
             t+g
             t-a     cg
            t   ccccc  a
     ga    a    !!!!!  g
    t  ctcg     ggggg  c
   c   !!!!     c    tt
   g   gagc     t
    gta         g
            g+tg
            c-g
            c-g
            a-t
            g-c
            c-g
           c   a
           t   a
            ctt
 
 
    tRNA-Lys(ctt)
    73 bases, %GC = 67.1
    Sequence c[6,78]
 


Number of tmRNA genes = 0


NODE_13467_length_1352_cov_34.931429
1352 nucleotides in sequence
Mean G+C content = 33.3%

Nothing found in NODE_13467_length_1352_cov_34.931429


NODE_13468_length_1352_cov_28.138776
1352 nucleotides in sequence
Mean G+C content = 31.1%

Nothing found in NODE_13468_length_1352_cov_28.138776


NODE_13469_length_1352_cov_24.570612
1352 nucleotides in sequence
Mean G+C content = 35.3%

Nothing found in NODE_13469_length_1352_cov_24.570612


NODE_13470_length_1352_cov_24.204082
1352 nucleotides in sequence
Mean G+C content = 34.3%

Nothing found in NODE_13470_length_1352_cov_24.204082


NODE_13471_length_1352_cov_12.440000
1352 nucleotides in sequence
Mean G+C content = 27.7%

Nothing found in NODE_13471_length_1352_cov_12.440000


NODE_13472_length_1352_cov_9.905306
1352 nucleotides in sequence
Mean G+C content = 34.4%

Nothing found in NODE_13472_length_1352_cov_9.905306


NODE_13473_length_1352_cov_9.520000
1352 nucleotides in sequence
Mean G+C content = 32.5%

Nothing found in NODE_13473_length_1352_cov_9.520000


NODE_13474_length_1352_cov_6.790204
1352 nucleotides in sequence
Mean G+C content = 29.4%

Nothing found in NODE_13474_length_1352_cov_6.790204


NODE_13475_length_1352_cov_2.795102
1352 nucleotides in sequence
Mean G+C content = 28.0%

Nothing found in NODE_13475_length_1352_cov_2.795102


NODE_13476_length_1351_cov_56.241013
1351 nucleotides in sequence
Mean G+C content = 32.3%

Nothing found in NODE_13476_length_1351_cov_56.241013


NODE_13477_length_1351_cov_35.728758
1351 nucleotides in sequence
Mean G+C content = 34.5%

Nothing found in NODE_13477_length_1351_cov_35.728758


NODE_13478_length_1351_cov_21.267157
1351 nucleotides in sequence
Mean G+C content = 27.6%

Nothing found in NODE_13478_length_1351_cov_21.267157


NODE_13479_length_1351_cov_14.741830
1351 nucleotides in sequence
Mean G+C content = 31.5%

Nothing found in NODE_13479_length_1351_cov_14.741830


NODE_13480_length_1351_cov_13.479575
1351 nucleotides in sequence
Mean G+C content = 30.3%

Nothing found in NODE_13480_length_1351_cov_13.479575


NODE_13481_length_1351_cov_11.120915
1351 nucleotides in sequence
Mean G+C content = 32.1%

Nothing found in NODE_13481_length_1351_cov_11.120915


NODE_13482_length_1351_cov_4.710784
1351 nucleotides in sequence
Mean G+C content = 30.2%

Nothing found in NODE_13482_length_1351_cov_4.710784


NODE_13483_length_1351_cov_0.686275
1351 nucleotides in sequence
Mean G+C content = 28.8%

Nothing found in NODE_13483_length_1351_cov_0.686275


NODE_13484_length_1351_cov_0.419935
1351 nucleotides in sequence
Mean G+C content = 30.1%

Nothing found in NODE_13484_length_1351_cov_0.419935


NODE_13485_length_1351_cov_0.281046
1351 nucleotides in sequence
Mean G+C content = 28.5%

Nothing found in NODE_13485_length_1351_cov_0.281046


NODE_13486_length_1350_cov_24.124285
1350 nucleotides in sequence
Mean G+C content = 34.2%

Nothing found in NODE_13486_length_1350_cov_24.124285


NODE_13487_length_1350_cov_23.736713
1350 nucleotides in sequence
Mean G+C content = 34.1%

Nothing found in NODE_13487_length_1350_cov_23.736713


NODE_13488_length_1350_cov_17.676206
1350 nucleotides in sequence
Mean G+C content = 34.3%

Nothing found in NODE_13488_length_1350_cov_17.676206


NODE_13489_length_1350_cov_16.902698
1350 nucleotides in sequence
Mean G+C content = 32.0%

Nothing found in NODE_13489_length_1350_cov_16.902698


NODE_13490_length_1350_cov_16.094031
1350 nucleotides in sequence
Mean G+C content = 31.3%

Nothing found in NODE_13490_length_1350_cov_16.094031


NODE_13491_length_1350_cov_11.902698
1350 nucleotides in sequence
Mean G+C content = 33.6%

Nothing found in NODE_13491_length_1350_cov_11.902698


NODE_13492_length_1350_cov_8.278823
1350 nucleotides in sequence
Mean G+C content = 35.9%

Nothing found in NODE_13492_length_1350_cov_8.278823


NODE_13493_length_1350_cov_0.620605
1350 nucleotides in sequence
Mean G+C content = 28.5%

Nothing found in NODE_13493_length_1350_cov_0.620605


NODE_13494_length_1349_cov_42.306056
1349 nucleotides in sequence
Mean G+C content = 35.2%

Nothing found in NODE_13494_length_1349_cov_42.306056


NODE_13495_length_1349_cov_40.487725
1349 nucleotides in sequence
Mean G+C content = 31.1%

Nothing found in NODE_13495_length_1349_cov_40.487725


NODE_13496_length_1349_cov_25.967267
1349 nucleotides in sequence
Mean G+C content = 30.8%

Nothing found in NODE_13496_length_1349_cov_25.967267


NODE_13497_length_1349_cov_16.318331
1349 nucleotides in sequence
Mean G+C content = 30.6%

Nothing found in NODE_13497_length_1349_cov_16.318331


NODE_13498_length_1349_cov_13.806874
1349 nucleotides in sequence
Mean G+C content = 33.4%

Nothing found in NODE_13498_length_1349_cov_13.806874


NODE_13499_length_1349_cov_1.260229
1349 nucleotides in sequence
Mean G+C content = 30.2%

Nothing found in NODE_13499_length_1349_cov_1.260229


NODE_13500_length_1348_cov_30.251433
1348 nucleotides in sequence
Mean G+C content = 31.9%

Nothing found in NODE_13500_length_1348_cov_30.251433


NODE_13501_length_1348_cov_11.330057
1348 nucleotides in sequence
Mean G+C content = 33.8%

Nothing found in NODE_13501_length_1348_cov_11.330057


NODE_13502_length_1347_cov_25.655738
1347 nucleotides in sequence
Mean G+C content = 34.6%

Nothing found in NODE_13502_length_1347_cov_25.655738


NODE_13503_length_1347_cov_25.431148
1347 nucleotides in sequence
Mean G+C content = 36.9%

Nothing found in NODE_13503_length_1347_cov_25.431148


NODE_13504_length_1347_cov_25.318033
1347 nucleotides in sequence
Mean G+C content = 32.8%

Nothing found in NODE_13504_length_1347_cov_25.318033


NODE_13505_length_1347_cov_20.907377
1347 nucleotides in sequence
Mean G+C content = 28.2%

Nothing found in NODE_13505_length_1347_cov_20.907377


NODE_13506_length_1347_cov_16.356557
1347 nucleotides in sequence
Mean G+C content = 30.3%

Nothing found in NODE_13506_length_1347_cov_16.356557


NODE_13507_length_1347_cov_12.700820
1347 nucleotides in sequence
Mean G+C content = 36.5%

Nothing found in NODE_13507_length_1347_cov_12.700820


NODE_13508_length_1347_cov_8.443443
1347 nucleotides in sequence
Mean G+C content = 29.3%

Nothing found in NODE_13508_length_1347_cov_8.443443


NODE_13509_length_1347_cov_5.461475
1347 nucleotides in sequence
Mean G+C content = 28.1%

Nothing found in NODE_13509_length_1347_cov_5.461475


NODE_13510_length_1346_cov_32.591468
1346 nucleotides in sequence
Mean G+C content = 35.8%

Nothing found in NODE_13510_length_1346_cov_32.591468


NODE_13511_length_1346_cov_27.164069
1346 nucleotides in sequence
Mean G+C content = 36.6%

Nothing found in NODE_13511_length_1346_cov_27.164069


NODE_13512_length_1346_cov_22.105824
1346 nucleotides in sequence
Mean G+C content = 30.5%

Nothing found in NODE_13512_length_1346_cov_22.105824


NODE_13513_length_1346_cov_10.678425
1346 nucleotides in sequence
Mean G+C content = 34.4%

Nothing found in NODE_13513_length_1346_cov_10.678425


NODE_13514_length_1346_cov_3.415915
1346 nucleotides in sequence
Mean G+C content = 31.1%

Nothing found in NODE_13514_length_1346_cov_3.415915


NODE_13515_length_1346_cov_1.164069
1346 nucleotides in sequence
Mean G+C content = 27.0%

Nothing found in NODE_13515_length_1346_cov_1.164069


NODE_13516_length_1345_cov_29.697865
1345 nucleotides in sequence
Mean G+C content = 35.8%

Nothing found in NODE_13516_length_1345_cov_29.697865


NODE_13517_length_1345_cov_26.410509
1345 nucleotides in sequence
Mean G+C content = 34.5%

Nothing found in NODE_13517_length_1345_cov_26.410509


NODE_13518_length_1345_cov_23.467980
1345 nucleotides in sequence
Mean G+C content = 35.2%

Nothing found in NODE_13518_length_1345_cov_23.467980


NODE_13519_length_1345_cov_22.283251
1345 nucleotides in sequence
Mean G+C content = 31.8%

Nothing found in NODE_13519_length_1345_cov_22.283251


NODE_13520_length_1345_cov_21.880131
1345 nucleotides in sequence
Mean G+C content = 34.8%

Nothing found in NODE_13520_length_1345_cov_21.880131


NODE_13521_length_1345_cov_18.415435
1345 nucleotides in sequence
Mean G+C content = 34.1%

Nothing found in NODE_13521_length_1345_cov_18.415435


NODE_13522_length_1345_cov_10.464696
1345 nucleotides in sequence
Mean G+C content = 39.1%

Nothing found in NODE_13522_length_1345_cov_10.464696


NODE_13523_length_1345_cov_7.517241
1345 nucleotides in sequence
Mean G+C content = 36.7%

Nothing found in NODE_13523_length_1345_cov_7.517241


NODE_13524_length_1344_cov_36.913722
1344 nucleotides in sequence
Mean G+C content = 33.0%

Nothing found in NODE_13524_length_1344_cov_36.913722


NODE_13525_length_1344_cov_32.819228
1344 nucleotides in sequence
Mean G+C content = 26.6%

Nothing found in NODE_13525_length_1344_cov_32.819228


NODE_13526_length_1344_cov_21.811832
1344 nucleotides in sequence
Mean G+C content = 34.2%

Nothing found in NODE_13526_length_1344_cov_21.811832


NODE_13527_length_1344_cov_19.557108
1344 nucleotides in sequence
Mean G+C content = 29.5%

Nothing found in NODE_13527_length_1344_cov_19.557108


NODE_13528_length_1344_cov_18.034511
1344 nucleotides in sequence
Mean G+C content = 34.4%

Nothing found in NODE_13528_length_1344_cov_18.034511


NODE_13529_length_1344_cov_12.381265
1344 nucleotides in sequence
Mean G+C content = 29.5%

Nothing found in NODE_13529_length_1344_cov_12.381265


NODE_13530_length_1344_cov_7.770748
1344 nucleotides in sequence
Mean G+C content = 31.8%

Nothing found in NODE_13530_length_1344_cov_7.770748


NODE_13531_length_1344_cov_0.590797
1344 nucleotides in sequence
Mean G+C content = 27.1%

Nothing found in NODE_13531_length_1344_cov_0.590797


NODE_13532_length_1343_cov_44.153783
1343 nucleotides in sequence
Mean G+C content = 29.0%

Nothing found in NODE_13532_length_1343_cov_44.153783


NODE_13533_length_1343_cov_29.166118
1343 nucleotides in sequence
Mean G+C content = 32.0%

Nothing found in NODE_13533_length_1343_cov_29.166118


NODE_13534_length_1343_cov_23.153783
1343 nucleotides in sequence
Mean G+C content = 27.0%

Nothing found in NODE_13534_length_1343_cov_23.153783


NODE_13535_length_1343_cov_21.483553
1343 nucleotides in sequence
Mean G+C content = 31.7%

Nothing found in NODE_13535_length_1343_cov_21.483553


NODE_13536_length_1343_cov_20.687500
1343 nucleotides in sequence
Mean G+C content = 29.9%

Nothing found in NODE_13536_length_1343_cov_20.687500


NODE_13537_length_1343_cov_19.629934
1343 nucleotides in sequence
Mean G+C content = 31.6%

Nothing found in NODE_13537_length_1343_cov_19.629934


NODE_13538_length_1343_cov_17.782072
1343 nucleotides in sequence
Mean G+C content = 31.1%

Nothing found in NODE_13538_length_1343_cov_17.782072


NODE_13539_length_1343_cov_13.571546
1343 nucleotides in sequence
Mean G+C content = 32.2%

Nothing found in NODE_13539_length_1343_cov_13.571546


NODE_13540_length_1343_cov_12.675987
1343 nucleotides in sequence
Mean G+C content = 35.7%

Nothing found in NODE_13540_length_1343_cov_12.675987


NODE_13541_length_1343_cov_10.255757
1343 nucleotides in sequence
Mean G+C content = 40.5%

Nothing found in NODE_13541_length_1343_cov_10.255757


NODE_13542_length_1343_cov_8.322368
1343 nucleotides in sequence
Mean G+C content = 32.5%

Nothing found in NODE_13542_length_1343_cov_8.322368


NODE_13543_length_1343_cov_7.283717
1343 nucleotides in sequence
Mean G+C content = 29.0%

Nothing found in NODE_13543_length_1343_cov_7.283717


NODE_13544_length_1343_cov_2.240132
1343 nucleotides in sequence
Mean G+C content = 27.6%

Nothing found in NODE_13544_length_1343_cov_2.240132


NODE_13545_length_1343_cov_0.246711
1343 nucleotides in sequence
Mean G+C content = 33.5%

Nothing found in NODE_13545_length_1343_cov_0.246711


NODE_13546_length_1343_cov_0.226151
1343 nucleotides in sequence
Mean G+C content = 27.0%

Nothing found in NODE_13546_length_1343_cov_0.226151


NODE_13547_length_1342_cov_34.334979
1342 nucleotides in sequence
Mean G+C content = 29.1%

Nothing found in NODE_13547_length_1342_cov_34.334979


NODE_13548_length_1342_cov_29.080658
1342 nucleotides in sequence
Mean G+C content = 30.7%

Nothing found in NODE_13548_length_1342_cov_29.080658


NODE_13549_length_1342_cov_27.548971
1342 nucleotides in sequence
Mean G+C content = 31.7%

Nothing found in NODE_13549_length_1342_cov_27.548971


NODE_13550_length_1342_cov_26.380247
1342 nucleotides in sequence
Mean G+C content = 29.1%

Nothing found in NODE_13550_length_1342_cov_26.380247


NODE_13551_length_1342_cov_26.023045
1342 nucleotides in sequence
Mean G+C content = 32.2%

Nothing found in NODE_13551_length_1342_cov_26.023045


NODE_13552_length_1342_cov_6.413169
1342 nucleotides in sequence
Mean G+C content = 31.1%

Nothing found in NODE_13552_length_1342_cov_6.413169


NODE_13553_length_1342_cov_4.046091
1342 nucleotides in sequence
Mean G+C content = 30.9%

Nothing found in NODE_13553_length_1342_cov_4.046091


NODE_13554_length_1342_cov_0.805761
1342 nucleotides in sequence
Mean G+C content = 32.4%

Nothing found in NODE_13554_length_1342_cov_0.805761


NODE_13555_length_1341_cov_34.649094
1341 nucleotides in sequence
Mean G+C content = 33.3%

Nothing found in NODE_13555_length_1341_cov_34.649094


NODE_13556_length_1341_cov_19.901153
1341 nucleotides in sequence
Mean G+C content = 29.5%

Nothing found in NODE_13556_length_1341_cov_19.901153


NODE_13557_length_1341_cov_18.607908
1341 nucleotides in sequence
Mean G+C content = 38.1%

Nothing found in NODE_13557_length_1341_cov_18.607908


NODE_13558_length_1341_cov_18.412685
1341 nucleotides in sequence
Mean G+C content = 32.0%

Nothing found in NODE_13558_length_1341_cov_18.412685


NODE_13559_length_1341_cov_17.250412
1341 nucleotides in sequence
Mean G+C content = 38.5%

Nothing found in NODE_13559_length_1341_cov_17.250412


NODE_13560_length_1341_cov_16.972817
1341 nucleotides in sequence
Mean G+C content = 29.7%

Nothing found in NODE_13560_length_1341_cov_16.972817


NODE_13561_length_1341_cov_12.437397
1341 nucleotides in sequence
Mean G+C content = 41.5%

Nothing found in NODE_13561_length_1341_cov_12.437397


NODE_13562_length_1341_cov_4.196870
1341 nucleotides in sequence
Mean G+C content = 32.7%

Nothing found in NODE_13562_length_1341_cov_4.196870


NODE_13563_length_1341_cov_1.553542
1341 nucleotides in sequence
Mean G+C content = 35.5%

Nothing found in NODE_13563_length_1341_cov_1.553542


NODE_13564_length_1340_cov_18.992580
1340 nucleotides in sequence
Mean G+C content = 34.6%

Nothing found in NODE_13564_length_1340_cov_18.992580


NODE_13565_length_1340_cov_11.346249
1340 nucleotides in sequence
Mean G+C content = 29.2%

Nothing found in NODE_13565_length_1340_cov_11.346249


NODE_13566_length_1340_cov_1.169827
1340 nucleotides in sequence
Mean G+C content = 27.5%

Nothing found in NODE_13566_length_1340_cov_1.169827


NODE_13567_length_1340_cov_0.455070
1340 nucleotides in sequence
Mean G+C content = 28.6%

Nothing found in NODE_13567_length_1340_cov_0.455070


NODE_13568_length_1339_cov_39.667492
1339 nucleotides in sequence
Mean G+C content = 34.7%

Nothing found in NODE_13568_length_1339_cov_39.667492


NODE_13569_length_1339_cov_23.589109
1339 nucleotides in sequence
Mean G+C content = 32.9%

Nothing found in NODE_13569_length_1339_cov_23.589109


NODE_13570_length_1339_cov_18.202970
1339 nucleotides in sequence
Mean G+C content = 34.7%

Nothing found in NODE_13570_length_1339_cov_18.202970


NODE_13571_length_1339_cov_12.084158
1339 nucleotides in sequence
Mean G+C content = 28.1%

Nothing found in NODE_13571_length_1339_cov_12.084158


NODE_13572_length_1339_cov_7.337459
1339 nucleotides in sequence
Mean G+C content = 35.0%

Nothing found in NODE_13572_length_1339_cov_7.337459


NODE_13573_length_1339_cov_3.579208
1339 nucleotides in sequence
Mean G+C content = 35.4%

Nothing found in NODE_13573_length_1339_cov_3.579208


NODE_13574_length_1338_cov_17.555739
1338 nucleotides in sequence
Mean G+C content = 35.0%

Nothing found in NODE_13574_length_1338_cov_17.555739


NODE_13575_length_1338_cov_13.530140
1338 nucleotides in sequence
Mean G+C content = 29.6%

Nothing found in NODE_13575_length_1338_cov_13.530140


NODE_13576_length_1338_cov_12.159372
1338 nucleotides in sequence
Mean G+C content = 39.8%

Nothing found in NODE_13576_length_1338_cov_12.159372


NODE_13577_length_1338_cov_9.253509
1338 nucleotides in sequence
Mean G+C content = 27.7%

Nothing found in NODE_13577_length_1338_cov_9.253509


NODE_13578_length_1338_cov_1.035508
1338 nucleotides in sequence
Mean G+C content = 23.9%

Nothing found in NODE_13578_length_1338_cov_1.035508


NODE_13579_length_1338_cov_0.783650
1338 nucleotides in sequence
Mean G+C content = 28.3%

Nothing found in NODE_13579_length_1338_cov_0.783650


NODE_13580_length_1337_cov_43.609917
1337 nucleotides in sequence
Mean G+C content = 40.1%

Nothing found in NODE_13580_length_1337_cov_43.609917


NODE_13581_length_1337_cov_16.771901
1337 nucleotides in sequence
Mean G+C content = 34.0%

Nothing found in NODE_13581_length_1337_cov_16.771901


NODE_13582_length_1337_cov_16.728099
1337 nucleotides in sequence
Mean G+C content = 24.6%

Nothing found in NODE_13582_length_1337_cov_16.728099


NODE_13583_length_1337_cov_16.122314
1337 nucleotides in sequence
Mean G+C content = 33.3%

Nothing found in NODE_13583_length_1337_cov_16.122314


NODE_13584_length_1337_cov_9.089256
1337 nucleotides in sequence
Mean G+C content = 33.8%

Nothing found in NODE_13584_length_1337_cov_9.089256


NODE_13585_length_1337_cov_8.404959
1337 nucleotides in sequence
Mean G+C content = 26.9%

Nothing found in NODE_13585_length_1337_cov_8.404959


NODE_13586_length_1337_cov_1.238017
1337 nucleotides in sequence
Mean G+C content = 22.8%

Nothing found in NODE_13586_length_1337_cov_1.238017


NODE_13587_length_1336_cov_32.051282
1336 nucleotides in sequence
Mean G+C content = 35.3%

Nothing found in NODE_13587_length_1336_cov_32.051282


NODE_13588_length_1336_cov_18.294458
1336 nucleotides in sequence
Mean G+C content = 24.7%

Nothing found in NODE_13588_length_1336_cov_18.294458


NODE_13589_length_1336_cov_7.206782
1336 nucleotides in sequence
Mean G+C content = 34.8%

Nothing found in NODE_13589_length_1336_cov_7.206782


NODE_13590_length_1336_cov_4.557486
1336 nucleotides in sequence
Mean G+C content = 32.5%

Nothing found in NODE_13590_length_1336_cov_4.557486


NODE_13591_length_1336_cov_1.632754
1336 nucleotides in sequence
Mean G+C content = 33.8%

Nothing found in NODE_13591_length_1336_cov_1.632754


NODE_13592_length_1336_cov_1.146402
1336 nucleotides in sequence
Mean G+C content = 27.1%

Nothing found in NODE_13592_length_1336_cov_1.146402


NODE_13593_length_1336_cov_0.272126
1336 nucleotides in sequence
Mean G+C content = 18.6%

Nothing found in NODE_13593_length_1336_cov_0.272126


NODE_13594_length_1335_cov_32.792219
1335 nucleotides in sequence
Mean G+C content = 32.6%

Nothing found in NODE_13594_length_1335_cov_32.792219


NODE_13595_length_1335_cov_24.300497
1335 nucleotides in sequence
Mean G+C content = 31.8%

Nothing found in NODE_13595_length_1335_cov_24.300497


NODE_13596_length_1335_cov_23.735927
1335 nucleotides in sequence
Mean G+C content = 39.9%

Nothing found in NODE_13596_length_1335_cov_23.735927


NODE_13597_length_1335_cov_21.285596
1335 nucleotides in sequence
Mean G+C content = 34.8%

Nothing found in NODE_13597_length_1335_cov_21.285596


NODE_13598_length_1335_cov_20.615066
1335 nucleotides in sequence
Mean G+C content = 34.6%

Nothing found in NODE_13598_length_1335_cov_20.615066


NODE_13599_length_1335_cov_18.115894
1335 nucleotides in sequence
Mean G+C content = 32.4%

Nothing found in NODE_13599_length_1335_cov_18.115894


NODE_13600_length_1335_cov_13.637417
1335 nucleotides in sequence
Mean G+C content = 30.7%

Nothing found in NODE_13600_length_1335_cov_13.637417


NODE_13601_length_1335_cov_9.615894
1335 nucleotides in sequence
Mean G+C content = 34.6%

Nothing found in NODE_13601_length_1335_cov_9.615894


NODE_13602_length_1335_cov_8.211921
1335 nucleotides in sequence
Mean G+C content = 35.8%

Nothing found in NODE_13602_length_1335_cov_8.211921


NODE_13603_length_1335_cov_8.076987
1335 nucleotides in sequence
Mean G+C content = 35.8%

Nothing found in NODE_13603_length_1335_cov_8.076987


NODE_13604_length_1335_cov_4.566225
1335 nucleotides in sequence
Mean G+C content = 27.0%

Nothing found in NODE_13604_length_1335_cov_4.566225


NODE_13605_length_1335_cov_1.922185
1335 nucleotides in sequence
Mean G+C content = 35.6%

Nothing found in NODE_13605_length_1335_cov_1.922185


NODE_13606_length_1335_cov_1.105960
1335 nucleotides in sequence
Mean G+C content = 28.4%

Nothing found in NODE_13606_length_1335_cov_1.105960


NODE_13607_length_1334_cov_39.915493
1334 nucleotides in sequence
Mean G+C content = 31.1%

Nothing found in NODE_13607_length_1334_cov_39.915493


NODE_13608_length_1334_cov_14.251036
1334 nucleotides in sequence
Mean G+C content = 31.5%

Nothing found in NODE_13608_length_1334_cov_14.251036


NODE_13609_length_1334_cov_11.985087
1334 nucleotides in sequence
Mean G+C content = 37.7%

Nothing found in NODE_13609_length_1334_cov_11.985087


NODE_13610_length_1334_cov_1.448219
1334 nucleotides in sequence
Mean G+C content = 28.8%

Nothing found in NODE_13610_length_1334_cov_1.448219


NODE_13611_length_1333_cov_17.898010
1333 nucleotides in sequence
Mean G+C content = 30.8%

Nothing found in NODE_13611_length_1333_cov_17.898010


NODE_13612_length_1333_cov_8.394693
1333 nucleotides in sequence
Mean G+C content = 34.3%

Nothing found in NODE_13612_length_1333_cov_8.394693


NODE_13613_length_1333_cov_0.616915
1333 nucleotides in sequence
Mean G+C content = 25.1%

Nothing found in NODE_13613_length_1333_cov_0.616915


NODE_13614_length_1332_cov_31.522822
1332 nucleotides in sequence
Mean G+C content = 38.7%

Nothing found in NODE_13614_length_1332_cov_31.522822


NODE_13615_length_1332_cov_28.009129
1332 nucleotides in sequence
Mean G+C content = 34.2%

Nothing found in NODE_13615_length_1332_cov_28.009129


NODE_13616_length_1332_cov_23.968465
1332 nucleotides in sequence
Mean G+C content = 33.6%

Nothing found in NODE_13616_length_1332_cov_23.968465


NODE_13617_length_1332_cov_21.695436
1332 nucleotides in sequence
Mean G+C content = 30.6%

Nothing found in NODE_13617_length_1332_cov_21.695436


NODE_13618_length_1332_cov_16.916183
1332 nucleotides in sequence
Mean G+C content = 34.4%

Nothing found in NODE_13618_length_1332_cov_16.916183


NODE_13619_length_1332_cov_16.556017
1332 nucleotides in sequence
Mean G+C content = 34.0%

Nothing found in NODE_13619_length_1332_cov_16.556017


NODE_13620_length_1332_cov_13.214108
1332 nucleotides in sequence
Mean G+C content = 31.3%

Nothing found in NODE_13620_length_1332_cov_13.214108


NODE_13621_length_1332_cov_0.739419
1332 nucleotides in sequence
Mean G+C content = 29.0%

Nothing found in NODE_13621_length_1332_cov_0.739419


NODE_13622_length_1332_cov_0.155187
1332 nucleotides in sequence
Mean G+C content = 20.4%

Nothing found in NODE_13622_length_1332_cov_0.155187


NODE_13623_length_1331_cov_28.820598
1331 nucleotides in sequence
Mean G+C content = 31.5%

Nothing found in NODE_13623_length_1331_cov_28.820598


NODE_13624_length_1331_cov_27.908638
1331 nucleotides in sequence
Mean G+C content = 32.4%

Nothing found in NODE_13624_length_1331_cov_27.908638


NODE_13625_length_1331_cov_19.151163
1331 nucleotides in sequence
Mean G+C content = 30.8%

Nothing found in NODE_13625_length_1331_cov_19.151163


NODE_13626_length_1331_cov_16.749169
1331 nucleotides in sequence
Mean G+C content = 34.9%

Nothing found in NODE_13626_length_1331_cov_16.749169


NODE_13627_length_1331_cov_15.867110
1331 nucleotides in sequence
Mean G+C content = 34.8%

Nothing found in NODE_13627_length_1331_cov_15.867110


NODE_13628_length_1331_cov_12.525748
1331 nucleotides in sequence
Mean G+C content = 35.2%

Nothing found in NODE_13628_length_1331_cov_12.525748


NODE_13629_length_1331_cov_0.909468
1331 nucleotides in sequence
Mean G+C content = 29.5%

Nothing found in NODE_13629_length_1331_cov_0.909468


NODE_13630_length_1330_cov_37.322527
1330 nucleotides in sequence
Mean G+C content = 32.4%

Nothing found in NODE_13630_length_1330_cov_37.322527


NODE_13631_length_1330_cov_27.823774
1330 nucleotides in sequence
Mean G+C content = 37.9%

Nothing found in NODE_13631_length_1330_cov_27.823774


NODE_13632_length_1330_cov_24.842893
1330 nucleotides in sequence
Mean G+C content = 31.8%

Nothing found in NODE_13632_length_1330_cov_24.842893


NODE_13633_length_1330_cov_24.741480
1330 nucleotides in sequence
Mean G+C content = 29.8%

Nothing found in NODE_13633_length_1330_cov_24.741480


NODE_13634_length_1330_cov_21.289277
1330 nucleotides in sequence
Mean G+C content = 34.1%

Nothing found in NODE_13634_length_1330_cov_21.289277


NODE_13635_length_1330_cov_14.419784
1330 nucleotides in sequence
Mean G+C content = 28.4%
 
1.
 
 
                c
               t
             t-a
             g-c
             g-c
             c-g
             t-a
             g-c
             t+g
             t-a     ta
            t   taccc  a
    ggag   g    !!!!!  a
    g   ccc     atggg  c
    g   !!!     c    tt
    t   ggg      g
     taa       g-c
            g+t g-c
            g-c  a-t
            c-g   c-g
            a-t   t   c
            g-c     aa
            a-t
           c   a
           t   g
            caa
 
    tRNA-Leu(caa)
    86 bases, %GC = 55.8
    Sequence c[972,1057]
 


Number of tmRNA genes = 0


NODE_13636_length_1330_cov_12.987531
1330 nucleotides in sequence
Mean G+C content = 31.6%

Nothing found in NODE_13636_length_1330_cov_12.987531


NODE_13637_length_1330_cov_8.505403
1330 nucleotides in sequence
Mean G+C content = 33.3%

Nothing found in NODE_13637_length_1330_cov_8.505403


NODE_13638_length_1329_cov_41.310316
1329 nucleotides in sequence
Mean G+C content = 28.4%
 
1.
 
 
                c
               t
             t-a
             g-c
             g-c
             c-g
             t-a
             g-c
             t+g
             t-a     ta
            t   taccc  a
    ggag   g    !!!!!  a
    g   ccc     atggg  c
    g   !!!     c    tt
    t   ggg      g
     taa       g-c
            g+t g-c
            g-c  a-t
            c-g   c-g
            a-t   t   c
            g-c     aa
            a-t
           c   a
           t   g
            caa
 
    tRNA-Leu(caa)
    86 bases, %GC = 55.8
    Sequence c[970,1055]
 


Number of tmRNA genes = 0


NODE_13639_length_1329_cov_24.918469
1329 nucleotides in sequence
Mean G+C content = 34.2%

Nothing found in NODE_13639_length_1329_cov_24.918469


NODE_13640_length_1329_cov_12.133943
1329 nucleotides in sequence
Mean G+C content = 37.2%

Nothing found in NODE_13640_length_1329_cov_12.133943


NODE_13641_length_1329_cov_8.761231
1329 nucleotides in sequence
Mean G+C content = 30.9%

Nothing found in NODE_13641_length_1329_cov_8.761231


NODE_13642_length_1329_cov_3.432612
1329 nucleotides in sequence
Mean G+C content = 27.6%

Nothing found in NODE_13642_length_1329_cov_3.432612


NODE_13643_length_1329_cov_2.931780
1329 nucleotides in sequence
Mean G+C content = 36.0%

Nothing found in NODE_13643_length_1329_cov_2.931780


NODE_13644_length_1329_cov_0.960067
1329 nucleotides in sequence
Mean G+C content = 28.3%

Nothing found in NODE_13644_length_1329_cov_0.960067


NODE_13645_length_1329_cov_0.418469
1329 nucleotides in sequence
Mean G+C content = 26.8%

Nothing found in NODE_13645_length_1329_cov_0.418469


NODE_13646_length_1328_cov_33.333888
1328 nucleotides in sequence
Mean G+C content = 34.0%

Nothing found in NODE_13646_length_1328_cov_33.333888


NODE_13647_length_1328_cov_32.402165
1328 nucleotides in sequence
Mean G+C content = 35.8%

Nothing found in NODE_13647_length_1328_cov_32.402165


NODE_13648_length_1328_cov_29.119900
1328 nucleotides in sequence
Mean G+C content = 27.5%

Nothing found in NODE_13648_length_1328_cov_29.119900


NODE_13649_length_1328_cov_21.014988
1328 nucleotides in sequence
Mean G+C content = 31.6%

Nothing found in NODE_13649_length_1328_cov_21.014988


NODE_13650_length_1328_cov_13.804330
1328 nucleotides in sequence
Mean G+C content = 31.9%

Nothing found in NODE_13650_length_1328_cov_13.804330


NODE_13651_length_1328_cov_13.362198
1328 nucleotides in sequence
Mean G+C content = 31.9%

Nothing found in NODE_13651_length_1328_cov_13.362198


NODE_13652_length_1328_cov_8.386345
1328 nucleotides in sequence
Mean G+C content = 33.0%

Nothing found in NODE_13652_length_1328_cov_8.386345


NODE_13653_length_1328_cov_6.375520
1328 nucleotides in sequence
Mean G+C content = 30.2%

Nothing found in NODE_13653_length_1328_cov_6.375520


NODE_13654_length_1328_cov_0.258951
1328 nucleotides in sequence
Mean G+C content = 32.8%

Nothing found in NODE_13654_length_1328_cov_0.258951


NODE_13655_length_1327_cov_42.226667
1327 nucleotides in sequence
Mean G+C content = 32.1%

Nothing found in NODE_13655_length_1327_cov_42.226667


NODE_13656_length_1327_cov_14.479167
1327 nucleotides in sequence
Mean G+C content = 35.0%

Nothing found in NODE_13656_length_1327_cov_14.479167


NODE_13657_length_1327_cov_12.711667
1327 nucleotides in sequence
Mean G+C content = 24.6%

Nothing found in NODE_13657_length_1327_cov_12.711667


NODE_13658_length_1327_cov_12.266667
1327 nucleotides in sequence
Mean G+C content = 35.2%

Nothing found in NODE_13658_length_1327_cov_12.266667


NODE_13659_length_1327_cov_10.553333
1327 nucleotides in sequence
Mean G+C content = 32.4%

Nothing found in NODE_13659_length_1327_cov_10.553333


NODE_13660_length_1327_cov_4.190833
1327 nucleotides in sequence
Mean G+C content = 28.9%

Nothing found in NODE_13660_length_1327_cov_4.190833


NODE_13661_length_1327_cov_2.279167
1327 nucleotides in sequence
Mean G+C content = 31.0%

Nothing found in NODE_13661_length_1327_cov_2.279167


NODE_13662_length_1326_cov_32.560467
1326 nucleotides in sequence
Mean G+C content = 35.4%

Nothing found in NODE_13662_length_1326_cov_32.560467


NODE_13663_length_1326_cov_32.444537
1326 nucleotides in sequence
Mean G+C content = 23.6%

Nothing found in NODE_13663_length_1326_cov_32.444537


NODE_13664_length_1326_cov_20.194329
1326 nucleotides in sequence
Mean G+C content = 36.1%

Nothing found in NODE_13664_length_1326_cov_20.194329


NODE_13665_length_1326_cov_14.813178
1326 nucleotides in sequence
Mean G+C content = 38.8%

Nothing found in NODE_13665_length_1326_cov_14.813178


NODE_13666_length_1326_cov_12.788991
1326 nucleotides in sequence
Mean G+C content = 39.1%

Nothing found in NODE_13666_length_1326_cov_12.788991


NODE_13667_length_1326_cov_12.361968
1326 nucleotides in sequence
Mean G+C content = 30.0%

Nothing found in NODE_13667_length_1326_cov_12.361968


NODE_13668_length_1326_cov_12.140117
1326 nucleotides in sequence
Mean G+C content = 36.5%

Nothing found in NODE_13668_length_1326_cov_12.140117


NODE_13669_length_1326_cov_10.683903
1326 nucleotides in sequence
Mean G+C content = 33.7%

Nothing found in NODE_13669_length_1326_cov_10.683903


NODE_13670_length_1325_cov_19.950751
1325 nucleotides in sequence
Mean G+C content = 31.5%

Nothing found in NODE_13670_length_1325_cov_19.950751


NODE_13671_length_1325_cov_19.863940
1325 nucleotides in sequence
Mean G+C content = 33.7%

Nothing found in NODE_13671_length_1325_cov_19.863940


NODE_13672_length_1325_cov_18.873122
1325 nucleotides in sequence
Mean G+C content = 31.8%

Nothing found in NODE_13672_length_1325_cov_18.873122


NODE_13673_length_1325_cov_15.742070
1325 nucleotides in sequence
Mean G+C content = 31.5%

Nothing found in NODE_13673_length_1325_cov_15.742070


NODE_13674_length_1325_cov_14.403172
1325 nucleotides in sequence
Mean G+C content = 34.6%

Nothing found in NODE_13674_length_1325_cov_14.403172


NODE_13675_length_1325_cov_3.084307
1325 nucleotides in sequence
Mean G+C content = 32.2%

Nothing found in NODE_13675_length_1325_cov_3.084307


NODE_13676_length_1325_cov_0.331386
1325 nucleotides in sequence
Mean G+C content = 24.9%

Nothing found in NODE_13676_length_1325_cov_0.331386


NODE_13677_length_1324_cov_31.034252
1324 nucleotides in sequence
Mean G+C content = 38.8%

Nothing found in NODE_13677_length_1324_cov_31.034252


NODE_13678_length_1324_cov_21.878028
1324 nucleotides in sequence
Mean G+C content = 30.8%

Nothing found in NODE_13678_length_1324_cov_21.878028


NODE_13679_length_1324_cov_20.905597
1324 nucleotides in sequence
Mean G+C content = 30.8%

Nothing found in NODE_13679_length_1324_cov_20.905597


NODE_13680_length_1324_cov_20.258145
1324 nucleotides in sequence
Mean G+C content = 32.4%

Nothing found in NODE_13680_length_1324_cov_20.258145


NODE_13681_length_1324_cov_19.776107
1324 nucleotides in sequence
Mean G+C content = 33.6%

Nothing found in NODE_13681_length_1324_cov_19.776107


NODE_13682_length_1324_cov_18.971596
1324 nucleotides in sequence
Mean G+C content = 29.4%

Nothing found in NODE_13682_length_1324_cov_18.971596


NODE_13683_length_1324_cov_11.944027
1324 nucleotides in sequence
Mean G+C content = 32.5%

Nothing found in NODE_13683_length_1324_cov_11.944027


NODE_13684_length_1324_cov_8.324979
1324 nucleotides in sequence
Mean G+C content = 39.6%

Nothing found in NODE_13684_length_1324_cov_8.324979


NODE_13685_length_1324_cov_3.145363
1324 nucleotides in sequence
Mean G+C content = 36.9%

Nothing found in NODE_13685_length_1324_cov_3.145363


NODE_13686_length_1323_cov_44.819398
1323 nucleotides in sequence
Mean G+C content = 31.6%

Nothing found in NODE_13686_length_1323_cov_44.819398


NODE_13687_length_1323_cov_35.311873
1323 nucleotides in sequence
Mean G+C content = 34.3%

Nothing found in NODE_13687_length_1323_cov_35.311873


NODE_13688_length_1323_cov_28.117057
1323 nucleotides in sequence
Mean G+C content = 29.6%

Nothing found in NODE_13688_length_1323_cov_28.117057


NODE_13689_length_1323_cov_27.525920
1323 nucleotides in sequence
Mean G+C content = 38.7%

Nothing found in NODE_13689_length_1323_cov_27.525920


NODE_13690_length_1323_cov_24.709030
1323 nucleotides in sequence
Mean G+C content = 39.3%
 
1.
 
 
                c
               a
             t-a
             c-g
             c-g
             g-c
             c-g
             a-t
             t-a     tg
            t   ggccc  a
    cga    t    !!!!!  g
   t   tctg     ccggg  c
   g   +!!+     c    tt
   g   ggat     a
    tta    a    g
            t-aa
            c-g
            a-t
            g-c
            g-c
           c   c
           c   a
            ttc
 
 
 
    tRNA-Glu(ttc)
    74 bases, %GC = 56.8
    Sequence c[1227,1300]
 


Number of tmRNA genes = 0


NODE_13691_length_1323_cov_24.581104
1323 nucleotides in sequence
Mean G+C content = 21.7%

Nothing found in NODE_13691_length_1323_cov_24.581104


NODE_13692_length_1323_cov_21.036789
1323 nucleotides in sequence
Mean G+C content = 38.7%

Nothing found in NODE_13692_length_1323_cov_21.036789


NODE_13693_length_1323_cov_19.326923
1323 nucleotides in sequence
Mean G+C content = 33.5%

Nothing found in NODE_13693_length_1323_cov_19.326923


NODE_13694_length_1323_cov_19.234950
1323 nucleotides in sequence
Mean G+C content = 34.2%

Nothing found in NODE_13694_length_1323_cov_19.234950


NODE_13695_length_1323_cov_10.159699
1323 nucleotides in sequence
Mean G+C content = 31.0%

Nothing found in NODE_13695_length_1323_cov_10.159699


NODE_13696_length_1322_cov_45.053556
1322 nucleotides in sequence
Mean G+C content = 26.9%

Nothing found in NODE_13696_length_1322_cov_45.053556


NODE_13697_length_1322_cov_39.940586
1322 nucleotides in sequence
Mean G+C content = 36.6%

Nothing found in NODE_13697_length_1322_cov_39.940586


NODE_13698_length_1322_cov_33.449372
1322 nucleotides in sequence
Mean G+C content = 39.9%

Nothing found in NODE_13698_length_1322_cov_33.449372


NODE_13699_length_1322_cov_25.666109
1322 nucleotides in sequence
Mean G+C content = 40.3%

Nothing found in NODE_13699_length_1322_cov_25.666109


NODE_13700_length_1322_cov_19.533891
1322 nucleotides in sequence
Mean G+C content = 36.5%

Nothing found in NODE_13700_length_1322_cov_19.533891


NODE_13701_length_1322_cov_18.777406
1322 nucleotides in sequence
Mean G+C content = 33.6%

Nothing found in NODE_13701_length_1322_cov_18.777406


NODE_13702_length_1322_cov_14.706276
1322 nucleotides in sequence
Mean G+C content = 34.0%

Nothing found in NODE_13702_length_1322_cov_14.706276


NODE_13703_length_1322_cov_14.138912
1322 nucleotides in sequence
Mean G+C content = 33.0%

Nothing found in NODE_13703_length_1322_cov_14.138912


NODE_13704_length_1322_cov_8.613389
1322 nucleotides in sequence
Mean G+C content = 33.7%

Nothing found in NODE_13704_length_1322_cov_8.613389


NODE_13705_length_1322_cov_4.364017
1322 nucleotides in sequence
Mean G+C content = 30.6%

Nothing found in NODE_13705_length_1322_cov_4.364017


NODE_13706_length_1321_cov_29.283082
1321 nucleotides in sequence
Mean G+C content = 23.4%

Nothing found in NODE_13706_length_1321_cov_29.283082


NODE_13707_length_1321_cov_27.380235
1321 nucleotides in sequence
Mean G+C content = 30.1%

Nothing found in NODE_13707_length_1321_cov_27.380235


NODE_13708_length_1321_cov_26.443886
1321 nucleotides in sequence
Mean G+C content = 38.3%

Nothing found in NODE_13708_length_1321_cov_26.443886


NODE_13709_length_1321_cov_23.695142
1321 nucleotides in sequence
Mean G+C content = 37.5%

Nothing found in NODE_13709_length_1321_cov_23.695142


NODE_13710_length_1321_cov_14.762144
1321 nucleotides in sequence
Mean G+C content = 30.8%

Nothing found in NODE_13710_length_1321_cov_14.762144


NODE_13711_length_1321_cov_12.195142
1321 nucleotides in sequence
Mean G+C content = 39.4%

Nothing found in NODE_13711_length_1321_cov_12.195142


NODE_13712_length_1321_cov_11.022613
1321 nucleotides in sequence
Mean G+C content = 29.7%

Nothing found in NODE_13712_length_1321_cov_11.022613


NODE_13713_length_1321_cov_1.615578
1321 nucleotides in sequence
Mean G+C content = 30.2%

Nothing found in NODE_13713_length_1321_cov_1.615578


NODE_13714_length_1321_cov_1.073702
1321 nucleotides in sequence
Mean G+C content = 25.7%

Nothing found in NODE_13714_length_1321_cov_1.073702


NODE_13715_length_1320_cov_55.209556
1320 nucleotides in sequence
Mean G+C content = 32.6%

Nothing found in NODE_13715_length_1320_cov_55.209556


NODE_13716_length_1320_cov_42.927913
1320 nucleotides in sequence
Mean G+C content = 39.1%

Nothing found in NODE_13716_length_1320_cov_42.927913


NODE_13717_length_1320_cov_35.713328
1320 nucleotides in sequence
Mean G+C content = 36.4%

Nothing found in NODE_13717_length_1320_cov_35.713328


NODE_13718_length_1320_cov_20.828164
1320 nucleotides in sequence
Mean G+C content = 31.7%

Nothing found in NODE_13718_length_1320_cov_20.828164


NODE_13719_length_1320_cov_17.813076
1320 nucleotides in sequence
Mean G+C content = 31.4%

Nothing found in NODE_13719_length_1320_cov_17.813076


NODE_13720_length_1320_cov_11.671417
1320 nucleotides in sequence
Mean G+C content = 30.8%

Nothing found in NODE_13720_length_1320_cov_11.671417


NODE_13721_length_1320_cov_7.946354
1320 nucleotides in sequence
Mean G+C content = 39.5%

Nothing found in NODE_13721_length_1320_cov_7.946354


NODE_13722_length_1320_cov_3.141660
1320 nucleotides in sequence
Mean G+C content = 35.9%

Nothing found in NODE_13722_length_1320_cov_3.141660


NODE_13723_length_1320_cov_0.566639
1320 nucleotides in sequence
Mean G+C content = 30.8%

Nothing found in NODE_13723_length_1320_cov_0.566639


NODE_13724_length_1319_cov_52.713087
1319 nucleotides in sequence
Mean G+C content = 34.8%

Nothing found in NODE_13724_length_1319_cov_52.713087


NODE_13725_length_1319_cov_42.544463
1319 nucleotides in sequence
Mean G+C content = 31.5%

Nothing found in NODE_13725_length_1319_cov_42.544463


NODE_13726_length_1319_cov_28.179530
1319 nucleotides in sequence
Mean G+C content = 36.6%

Nothing found in NODE_13726_length_1319_cov_28.179530


NODE_13727_length_1319_cov_20.866611
1319 nucleotides in sequence
Mean G+C content = 30.6%

Nothing found in NODE_13727_length_1319_cov_20.866611


NODE_13728_length_1319_cov_14.520134
1319 nucleotides in sequence
Mean G+C content = 36.6%

Nothing found in NODE_13728_length_1319_cov_14.520134


NODE_13729_length_1319_cov_10.641779
1319 nucleotides in sequence
Mean G+C content = 36.7%

Nothing found in NODE_13729_length_1319_cov_10.641779


NODE_13730_length_1319_cov_8.679530
1319 nucleotides in sequence
Mean G+C content = 30.7%

Nothing found in NODE_13730_length_1319_cov_8.679530


NODE_13731_length_1318_cov_48.602855
1318 nucleotides in sequence
Mean G+C content = 31.1%

Nothing found in NODE_13731_length_1318_cov_48.602855


NODE_13732_length_1318_cov_28.150294
1318 nucleotides in sequence
Mean G+C content = 33.2%

Nothing found in NODE_13732_length_1318_cov_28.150294


NODE_13733_length_1318_cov_20.587741
1318 nucleotides in sequence
Mean G+C content = 27.3%

Nothing found in NODE_13733_length_1318_cov_20.587741


NODE_13734_length_1318_cov_17.988245
1318 nucleotides in sequence
Mean G+C content = 34.4%

Nothing found in NODE_13734_length_1318_cov_17.988245


NODE_13735_length_1318_cov_16.865659
1318 nucleotides in sequence
Mean G+C content = 33.9%

Nothing found in NODE_13735_length_1318_cov_16.865659


NODE_13736_length_1318_cov_16.247691
1318 nucleotides in sequence
Mean G+C content = 35.2%

Nothing found in NODE_13736_length_1318_cov_16.247691


NODE_13737_length_1318_cov_15.464316
1318 nucleotides in sequence
Mean G+C content = 38.3%

Nothing found in NODE_13737_length_1318_cov_15.464316


NODE_13738_length_1318_cov_13.515533
1318 nucleotides in sequence
Mean G+C content = 27.9%

Nothing found in NODE_13738_length_1318_cov_13.515533


NODE_13739_length_1318_cov_7.373636
1318 nucleotides in sequence
Mean G+C content = 29.4%

Nothing found in NODE_13739_length_1318_cov_7.373636


NODE_13740_length_1317_cov_33.075630
1317 nucleotides in sequence
Mean G+C content = 33.2%

Nothing found in NODE_13740_length_1317_cov_33.075630


NODE_13741_length_1317_cov_30.338655
1317 nucleotides in sequence
Mean G+C content = 35.4%

Nothing found in NODE_13741_length_1317_cov_30.338655


NODE_13742_length_1317_cov_28.625210
1317 nucleotides in sequence
Mean G+C content = 44.0%

Nothing found in NODE_13742_length_1317_cov_28.625210


NODE_13743_length_1317_cov_17.210924
1317 nucleotides in sequence
Mean G+C content = 36.1%

Nothing found in NODE_13743_length_1317_cov_17.210924


NODE_13744_length_1317_cov_13.222689
1317 nucleotides in sequence
Mean G+C content = 31.5%

Nothing found in NODE_13744_length_1317_cov_13.222689


NODE_13745_length_1317_cov_10.709244
1317 nucleotides in sequence
Mean G+C content = 31.8%

Nothing found in NODE_13745_length_1317_cov_10.709244


NODE_13746_length_1317_cov_0.270588
1317 nucleotides in sequence
Mean G+C content = 25.8%

Nothing found in NODE_13746_length_1317_cov_0.270588


NODE_13747_length_1317_cov_0.264706
1317 nucleotides in sequence
Mean G+C content = 39.4%

Nothing found in NODE_13747_length_1317_cov_0.264706


NODE_13748_length_1316_cov_165.932717
1316 nucleotides in sequence
Mean G+C content = 23.6%

Nothing found in NODE_13748_length_1316_cov_165.932717


NODE_13749_length_1316_cov_41.570227
1316 nucleotides in sequence
Mean G+C content = 30.5%

Nothing found in NODE_13749_length_1316_cov_41.570227


NODE_13750_length_1316_cov_30.348192
1316 nucleotides in sequence
Mean G+C content = 31.8%

Nothing found in NODE_13750_length_1316_cov_30.348192


NODE_13751_length_1316_cov_1.034483
1316 nucleotides in sequence
Mean G+C content = 27.2%

Nothing found in NODE_13751_length_1316_cov_1.034483


NODE_13752_length_1316_cov_0.489487
1316 nucleotides in sequence
Mean G+C content = 22.6%

Nothing found in NODE_13752_length_1316_cov_0.489487


NODE_13753_length_1316_cov_0.426409
1316 nucleotides in sequence
Mean G+C content = 26.6%

Nothing found in NODE_13753_length_1316_cov_0.426409


NODE_13754_length_1315_cov_43.671717
1315 nucleotides in sequence
Mean G+C content = 36.5%

Nothing found in NODE_13754_length_1315_cov_43.671717


NODE_13755_length_1315_cov_37.418350
1315 nucleotides in sequence
Mean G+C content = 35.8%

Nothing found in NODE_13755_length_1315_cov_37.418350


NODE_13756_length_1315_cov_25.591751
1315 nucleotides in sequence
Mean G+C content = 24.6%

Nothing found in NODE_13756_length_1315_cov_25.591751


NODE_13757_length_1315_cov_20.018519
1315 nucleotides in sequence
Mean G+C content = 29.3%

Nothing found in NODE_13757_length_1315_cov_20.018519


NODE_13758_length_1315_cov_18.730640
1315 nucleotides in sequence
Mean G+C content = 25.7%

Nothing found in NODE_13758_length_1315_cov_18.730640


NODE_13759_length_1315_cov_16.909091
1315 nucleotides in sequence
Mean G+C content = 37.1%

Nothing found in NODE_13759_length_1315_cov_16.909091


NODE_13760_length_1315_cov_16.187710
1315 nucleotides in sequence
Mean G+C content = 32.6%

Nothing found in NODE_13760_length_1315_cov_16.187710


NODE_13761_length_1315_cov_8.691919
1315 nucleotides in sequence
Mean G+C content = 37.3%

Nothing found in NODE_13761_length_1315_cov_8.691919


NODE_13762_length_1314_cov_34.890480
1314 nucleotides in sequence
Mean G+C content = 34.6%

Nothing found in NODE_13762_length_1314_cov_34.890480


NODE_13763_length_1314_cov_23.443976
1314 nucleotides in sequence
Mean G+C content = 33.3%

Nothing found in NODE_13763_length_1314_cov_23.443976


NODE_13764_length_1314_cov_20.281382
1314 nucleotides in sequence
Mean G+C content = 29.6%

Nothing found in NODE_13764_length_1314_cov_20.281382


NODE_13765_length_1314_cov_19.143218
1314 nucleotides in sequence
Mean G+C content = 33.9%

Nothing found in NODE_13765_length_1314_cov_19.143218


NODE_13766_length_1314_cov_13.577085
1314 nucleotides in sequence
Mean G+C content = 35.9%

Nothing found in NODE_13766_length_1314_cov_13.577085


NODE_13767_length_1314_cov_8.224937
1314 nucleotides in sequence
Mean G+C content = 36.8%

Nothing found in NODE_13767_length_1314_cov_8.224937


NODE_13768_length_1314_cov_3.346251
1314 nucleotides in sequence
Mean G+C content = 35.9%

Nothing found in NODE_13768_length_1314_cov_3.346251


NODE_13769_length_1314_cov_2.145746
1314 nucleotides in sequence
Mean G+C content = 36.8%

Nothing found in NODE_13769_length_1314_cov_2.145746


NODE_13770_length_1313_cov_37.500000
1313 nucleotides in sequence
Mean G+C content = 30.8%

Nothing found in NODE_13770_length_1313_cov_37.500000


NODE_13771_length_1313_cov_33.848229
1313 nucleotides in sequence
Mean G+C content = 29.8%

Nothing found in NODE_13771_length_1313_cov_33.848229


NODE_13772_length_1313_cov_29.336425
1313 nucleotides in sequence
Mean G+C content = 30.8%

Nothing found in NODE_13772_length_1313_cov_29.336425


NODE_13773_length_1313_cov_26.661889
1313 nucleotides in sequence
Mean G+C content = 36.0%

Nothing found in NODE_13773_length_1313_cov_26.661889


NODE_13774_length_1313_cov_19.564924
1313 nucleotides in sequence
Mean G+C content = 33.3%

Nothing found in NODE_13774_length_1313_cov_19.564924


NODE_13775_length_1313_cov_19.331366
1313 nucleotides in sequence
Mean G+C content = 33.1%

Nothing found in NODE_13775_length_1313_cov_19.331366


NODE_13776_length_1313_cov_14.513491
1313 nucleotides in sequence
Mean G+C content = 28.0%

Nothing found in NODE_13776_length_1313_cov_14.513491


NODE_13777_length_1313_cov_10.063238
1313 nucleotides in sequence
Mean G+C content = 31.2%

Nothing found in NODE_13777_length_1313_cov_10.063238


NODE_13778_length_1313_cov_5.857504
1313 nucleotides in sequence
Mean G+C content = 30.7%

Nothing found in NODE_13778_length_1313_cov_5.857504


NODE_13779_length_1312_cov_16.487764
1312 nucleotides in sequence
Mean G+C content = 37.1%

Nothing found in NODE_13779_length_1312_cov_16.487764


NODE_13780_length_1312_cov_7.242194
1312 nucleotides in sequence
Mean G+C content = 30.0%

Nothing found in NODE_13780_length_1312_cov_7.242194


NODE_13781_length_1312_cov_5.644726
1312 nucleotides in sequence
Mean G+C content = 32.2%

Nothing found in NODE_13781_length_1312_cov_5.644726


NODE_13782_length_1312_cov_1.687764
1312 nucleotides in sequence
Mean G+C content = 27.6%

Nothing found in NODE_13782_length_1312_cov_1.687764


NODE_13783_length_1312_cov_0.836287
1312 nucleotides in sequence
Mean G+C content = 35.1%

Nothing found in NODE_13783_length_1312_cov_0.836287


NODE_13784_length_1312_cov_0.525738
1312 nucleotides in sequence
Mean G+C content = 29.6%

Nothing found in NODE_13784_length_1312_cov_0.525738


NODE_13785_length_1311_cov_17.509291
1311 nucleotides in sequence
Mean G+C content = 36.1%

Nothing found in NODE_13785_length_1311_cov_17.509291


NODE_13786_length_1311_cov_14.375845
1311 nucleotides in sequence
Mean G+C content = 35.7%

Nothing found in NODE_13786_length_1311_cov_14.375845


NODE_13787_length_1311_cov_5.972973
1311 nucleotides in sequence
Mean G+C content = 33.7%

Nothing found in NODE_13787_length_1311_cov_5.972973


NODE_13788_length_1310_cov_33.367709
1310 nucleotides in sequence
Mean G+C content = 32.4%

Nothing found in NODE_13788_length_1310_cov_33.367709


NODE_13789_length_1310_cov_30.526627
1310 nucleotides in sequence
Mean G+C content = 32.0%

Nothing found in NODE_13789_length_1310_cov_30.526627


NODE_13790_length_1310_cov_27.053254
1310 nucleotides in sequence
Mean G+C content = 35.6%

Nothing found in NODE_13790_length_1310_cov_27.053254


NODE_13791_length_1310_cov_26.107354
1310 nucleotides in sequence
Mean G+C content = 32.1%

Nothing found in NODE_13791_length_1310_cov_26.107354


NODE_13792_length_1310_cov_19.693153
1310 nucleotides in sequence
Mean G+C content = 31.5%

Nothing found in NODE_13792_length_1310_cov_19.693153


NODE_13793_length_1310_cov_19.319527
1310 nucleotides in sequence
Mean G+C content = 32.8%

Nothing found in NODE_13793_length_1310_cov_19.319527


NODE_13794_length_1310_cov_18.544379
1310 nucleotides in sequence
Mean G+C content = 33.1%

Nothing found in NODE_13794_length_1310_cov_18.544379


NODE_13795_length_1310_cov_6.284869
1310 nucleotides in sequence
Mean G+C content = 36.2%

Nothing found in NODE_13795_length_1310_cov_6.284869


NODE_13796_length_1310_cov_3.491970
1310 nucleotides in sequence
Mean G+C content = 29.5%

Nothing found in NODE_13796_length_1310_cov_3.491970


NODE_13797_length_1310_cov_1.585799
1310 nucleotides in sequence
Mean G+C content = 28.9%

Nothing found in NODE_13797_length_1310_cov_1.585799


NODE_13798_length_1310_cov_0.723584
1310 nucleotides in sequence
Mean G+C content = 29.7%

Nothing found in NODE_13798_length_1310_cov_0.723584


NODE_13799_length_1309_cov_11.500846
1309 nucleotides in sequence
Mean G+C content = 33.9%

Nothing found in NODE_13799_length_1309_cov_11.500846


NODE_13800_length_1309_cov_4.170897
1309 nucleotides in sequence
Mean G+C content = 24.4%

Nothing found in NODE_13800_length_1309_cov_4.170897


NODE_13801_length_1308_cov_36.928874
1308 nucleotides in sequence
Mean G+C content = 36.9%

Nothing found in NODE_13801_length_1308_cov_36.928874


NODE_13802_length_1308_cov_33.668925
1308 nucleotides in sequence
Mean G+C content = 35.4%

Nothing found in NODE_13802_length_1308_cov_33.668925


NODE_13803_length_1308_cov_28.827265
1308 nucleotides in sequence
Mean G+C content = 35.0%

Nothing found in NODE_13803_length_1308_cov_28.827265


NODE_13804_length_1308_cov_19.540220
1308 nucleotides in sequence
Mean G+C content = 34.5%

Nothing found in NODE_13804_length_1308_cov_19.540220


NODE_13805_length_1308_cov_19.203218
1308 nucleotides in sequence
Mean G+C content = 37.0%

Nothing found in NODE_13805_length_1308_cov_19.203218


NODE_13806_length_1308_cov_15.176969
1308 nucleotides in sequence
Mean G+C content = 36.5%

Nothing found in NODE_13806_length_1308_cov_15.176969


NODE_13807_length_1308_cov_14.541914
1308 nucleotides in sequence
Mean G+C content = 31.3%

Nothing found in NODE_13807_length_1308_cov_14.541914


NODE_13808_length_1308_cov_11.933108
1308 nucleotides in sequence
Mean G+C content = 37.0%

Nothing found in NODE_13808_length_1308_cov_11.933108


NODE_13809_length_1308_cov_2.065199
1308 nucleotides in sequence
Mean G+C content = 35.2%

Nothing found in NODE_13809_length_1308_cov_2.065199


NODE_13810_length_1307_cov_30.619492
1307 nucleotides in sequence
Mean G+C content = 33.0%

Nothing found in NODE_13810_length_1307_cov_30.619492


NODE_13811_length_1307_cov_18.738136
1307 nucleotides in sequence
Mean G+C content = 34.2%

Nothing found in NODE_13811_length_1307_cov_18.738136


NODE_13812_length_1307_cov_16.331356
1307 nucleotides in sequence
Mean G+C content = 30.1%

Nothing found in NODE_13812_length_1307_cov_16.331356


NODE_13813_length_1307_cov_2.599153
1307 nucleotides in sequence
Mean G+C content = 34.4%

Nothing found in NODE_13813_length_1307_cov_2.599153


NODE_13814_length_1307_cov_0.866102
1307 nucleotides in sequence
Mean G+C content = 28.2%

Nothing found in NODE_13814_length_1307_cov_0.866102


NODE_13815_length_1307_cov_0.768644
1307 nucleotides in sequence
Mean G+C content = 27.8%

Nothing found in NODE_13815_length_1307_cov_0.768644


NODE_13816_length_1307_cov_0.140678
1307 nucleotides in sequence
Mean G+C content = 23.6%

Nothing found in NODE_13816_length_1307_cov_0.140678


NODE_13817_length_1306_cov_31.071247
1306 nucleotides in sequence
Mean G+C content = 35.1%

Nothing found in NODE_13817_length_1306_cov_31.071247


NODE_13818_length_1306_cov_20.773537
1306 nucleotides in sequence
Mean G+C content = 31.2%

Nothing found in NODE_13818_length_1306_cov_20.773537


NODE_13819_length_1306_cov_18.044105
1306 nucleotides in sequence
Mean G+C content = 31.9%

Nothing found in NODE_13819_length_1306_cov_18.044105


NODE_13820_length_1306_cov_8.539440
1306 nucleotides in sequence
Mean G+C content = 33.3%

Nothing found in NODE_13820_length_1306_cov_8.539440


NODE_13821_length_1306_cov_5.719254
1306 nucleotides in sequence
Mean G+C content = 29.8%

Nothing found in NODE_13821_length_1306_cov_5.719254


NODE_13822_length_1306_cov_2.601357
1306 nucleotides in sequence
Mean G+C content = 23.7%

Nothing found in NODE_13822_length_1306_cov_2.601357


NODE_13823_length_1306_cov_1.409669
1306 nucleotides in sequence
Mean G+C content = 27.9%

Nothing found in NODE_13823_length_1306_cov_1.409669


NODE_13824_length_1306_cov_0.486005
1306 nucleotides in sequence
Mean G+C content = 25.9%

Nothing found in NODE_13824_length_1306_cov_0.486005


NODE_13825_length_1305_cov_42.634126
1305 nucleotides in sequence
Mean G+C content = 39.2%

Nothing found in NODE_13825_length_1305_cov_42.634126


NODE_13826_length_1305_cov_29.131579
1305 nucleotides in sequence
Mean G+C content = 33.3%

Nothing found in NODE_13826_length_1305_cov_29.131579


NODE_13827_length_1305_cov_24.977929
1305 nucleotides in sequence
Mean G+C content = 34.4%

Nothing found in NODE_13827_length_1305_cov_24.977929


NODE_13828_length_1305_cov_21.000000
1305 nucleotides in sequence
Mean G+C content = 29.7%

Nothing found in NODE_13828_length_1305_cov_21.000000


NODE_13829_length_1305_cov_17.814941
1305 nucleotides in sequence
Mean G+C content = 34.5%

Nothing found in NODE_13829_length_1305_cov_17.814941


NODE_13830_length_1305_cov_16.735144
1305 nucleotides in sequence
Mean G+C content = 33.3%

Nothing found in NODE_13830_length_1305_cov_16.735144


NODE_13831_length_1305_cov_8.753820
1305 nucleotides in sequence
Mean G+C content = 26.8%

Nothing found in NODE_13831_length_1305_cov_8.753820


NODE_13832_length_1305_cov_6.458404
1305 nucleotides in sequence
Mean G+C content = 28.7%

Nothing found in NODE_13832_length_1305_cov_6.458404


NODE_13833_length_1305_cov_4.897284
1305 nucleotides in sequence
Mean G+C content = 29.0%

Nothing found in NODE_13833_length_1305_cov_4.897284


NODE_13834_length_1304_cov_25.858114
1304 nucleotides in sequence
Mean G+C content = 33.1%

Nothing found in NODE_13834_length_1304_cov_25.858114


NODE_13835_length_1304_cov_24.789295
1304 nucleotides in sequence
Mean G+C content = 32.6%

Nothing found in NODE_13835_length_1304_cov_24.789295


NODE_13836_length_1304_cov_22.134240
1304 nucleotides in sequence
Mean G+C content = 32.6%

Nothing found in NODE_13836_length_1304_cov_22.134240


NODE_13837_length_1304_cov_16.544605
1304 nucleotides in sequence
Mean G+C content = 33.7%

Nothing found in NODE_13837_length_1304_cov_16.544605


NODE_13838_length_1304_cov_8.908241
1304 nucleotides in sequence
Mean G+C content = 33.3%

Nothing found in NODE_13838_length_1304_cov_8.908241


NODE_13839_length_1303_cov_17.773810
1303 nucleotides in sequence
Mean G+C content = 28.2%

Nothing found in NODE_13839_length_1303_cov_17.773810


NODE_13840_length_1303_cov_17.058673
1303 nucleotides in sequence
Mean G+C content = 32.1%

Nothing found in NODE_13840_length_1303_cov_17.058673


NODE_13841_length_1302_cov_43.714043
1302 nucleotides in sequence
Mean G+C content = 39.1%

Nothing found in NODE_13841_length_1302_cov_43.714043


NODE_13842_length_1302_cov_25.932766
1302 nucleotides in sequence
Mean G+C content = 33.8%

Nothing found in NODE_13842_length_1302_cov_25.932766


NODE_13843_length_1302_cov_22.338723
1302 nucleotides in sequence
Mean G+C content = 30.1%

Nothing found in NODE_13843_length_1302_cov_22.338723


NODE_13844_length_1302_cov_18.681702
1302 nucleotides in sequence
Mean G+C content = 32.0%

Nothing found in NODE_13844_length_1302_cov_18.681702


NODE_13845_length_1302_cov_13.137872
1302 nucleotides in sequence
Mean G+C content = 33.1%

Nothing found in NODE_13845_length_1302_cov_13.137872


NODE_13846_length_1302_cov_12.851064
1302 nucleotides in sequence
Mean G+C content = 32.9%

Nothing found in NODE_13846_length_1302_cov_12.851064


NODE_13847_length_1302_cov_3.218723
1302 nucleotides in sequence
Mean G+C content = 36.2%

Nothing found in NODE_13847_length_1302_cov_3.218723


NODE_13848_length_1301_cov_26.245315
1301 nucleotides in sequence
Mean G+C content = 28.1%

Nothing found in NODE_13848_length_1301_cov_26.245315


NODE_13849_length_1301_cov_16.492334
1301 nucleotides in sequence
Mean G+C content = 28.7%

Nothing found in NODE_13849_length_1301_cov_16.492334


NODE_13850_length_1301_cov_7.767462
1301 nucleotides in sequence
Mean G+C content = 29.7%

Nothing found in NODE_13850_length_1301_cov_7.767462


NODE_13851_length_1300_cov_45.308610
1300 nucleotides in sequence
Mean G+C content = 33.9%

Nothing found in NODE_13851_length_1300_cov_45.308610


NODE_13852_length_1300_cov_32.098892
1300 nucleotides in sequence
Mean G+C content = 29.9%

Nothing found in NODE_13852_length_1300_cov_32.098892


NODE_13853_length_1300_cov_21.299233
1300 nucleotides in sequence
Mean G+C content = 33.8%

Nothing found in NODE_13853_length_1300_cov_21.299233


NODE_13854_length_1300_cov_17.187553
1300 nucleotides in sequence
Mean G+C content = 28.2%

Nothing found in NODE_13854_length_1300_cov_17.187553


NODE_13855_length_1300_cov_14.346121
1300 nucleotides in sequence
Mean G+C content = 36.8%

Nothing found in NODE_13855_length_1300_cov_14.346121


NODE_13856_length_1300_cov_5.980392
1300 nucleotides in sequence
Mean G+C content = 31.2%

Nothing found in NODE_13856_length_1300_cov_5.980392


NODE_13857_length_1300_cov_2.231884
1300 nucleotides in sequence
Mean G+C content = 28.4%

Nothing found in NODE_13857_length_1300_cov_2.231884


NODE_13858_length_1300_cov_0.764706
1300 nucleotides in sequence
Mean G+C content = 25.4%

Nothing found in NODE_13858_length_1300_cov_0.764706


NODE_13859_length_1299_cov_39.133959
1299 nucleotides in sequence
Mean G+C content = 35.1%

Nothing found in NODE_13859_length_1299_cov_39.133959


NODE_13860_length_1299_cov_36.764505
1299 nucleotides in sequence
Mean G+C content = 38.1%

Nothing found in NODE_13860_length_1299_cov_36.764505


NODE_13861_length_1299_cov_36.001706
1299 nucleotides in sequence
Mean G+C content = 34.8%

Nothing found in NODE_13861_length_1299_cov_36.001706


NODE_13862_length_1299_cov_24.838737
1299 nucleotides in sequence
Mean G+C content = 32.5%

Nothing found in NODE_13862_length_1299_cov_24.838737


NODE_13863_length_1299_cov_23.839590
1299 nucleotides in sequence
Mean G+C content = 33.0%

Nothing found in NODE_13863_length_1299_cov_23.839590


NODE_13864_length_1299_cov_21.029863
1299 nucleotides in sequence
Mean G+C content = 34.6%

Nothing found in NODE_13864_length_1299_cov_21.029863


NODE_13865_length_1299_cov_20.893345
1299 nucleotides in sequence
Mean G+C content = 41.1%

Nothing found in NODE_13865_length_1299_cov_20.893345


NODE_13866_length_1299_cov_20.744027
1299 nucleotides in sequence
Mean G+C content = 35.2%

Nothing found in NODE_13866_length_1299_cov_20.744027


NODE_13867_length_1299_cov_19.255119
1299 nucleotides in sequence
Mean G+C content = 32.6%

Nothing found in NODE_13867_length_1299_cov_19.255119


NODE_13868_length_1299_cov_14.932594
1299 nucleotides in sequence
Mean G+C content = 42.0%

Nothing found in NODE_13868_length_1299_cov_14.932594


NODE_13869_length_1299_cov_12.505973
1299 nucleotides in sequence
Mean G+C content = 32.6%

Nothing found in NODE_13869_length_1299_cov_12.505973


NODE_13870_length_1299_cov_7.394198
1299 nucleotides in sequence
Mean G+C content = 35.3%

Nothing found in NODE_13870_length_1299_cov_7.394198


NODE_13871_length_1299_cov_6.960751
1299 nucleotides in sequence
Mean G+C content = 31.3%

Nothing found in NODE_13871_length_1299_cov_6.960751


NODE_13872_length_1299_cov_4.595563
1299 nucleotides in sequence
Mean G+C content = 30.3%

Nothing found in NODE_13872_length_1299_cov_4.595563


NODE_13873_length_1298_cov_63.047822
1298 nucleotides in sequence
Mean G+C content = 37.1%

Nothing found in NODE_13873_length_1298_cov_63.047822


NODE_13874_length_1298_cov_29.518360
1298 nucleotides in sequence
Mean G+C content = 31.9%

Nothing found in NODE_13874_length_1298_cov_29.518360


NODE_13875_length_1298_cov_23.349274
1298 nucleotides in sequence
Mean G+C content = 39.7%

Nothing found in NODE_13875_length_1298_cov_23.349274


NODE_13876_length_1298_cov_15.099915
1298 nucleotides in sequence
Mean G+C content = 33.5%

Nothing found in NODE_13876_length_1298_cov_15.099915


NODE_13877_length_1298_cov_11.576430
1298 nucleotides in sequence
Mean G+C content = 28.1%

Nothing found in NODE_13877_length_1298_cov_11.576430


NODE_13878_length_1298_cov_0.488471
1298 nucleotides in sequence
Mean G+C content = 33.8%

Nothing found in NODE_13878_length_1298_cov_0.488471


NODE_13879_length_1297_cov_30.103419
1297 nucleotides in sequence
Mean G+C content = 36.1%

Nothing found in NODE_13879_length_1297_cov_30.103419


NODE_13880_length_1297_cov_29.287179
1297 nucleotides in sequence
Mean G+C content = 27.1%

Nothing found in NODE_13880_length_1297_cov_29.287179


NODE_13881_length_1297_cov_22.444444
1297 nucleotides in sequence
Mean G+C content = 36.9%

Nothing found in NODE_13881_length_1297_cov_22.444444


NODE_13882_length_1297_cov_21.301709
1297 nucleotides in sequence
Mean G+C content = 32.4%

Nothing found in NODE_13882_length_1297_cov_21.301709


NODE_13883_length_1297_cov_18.986325
1297 nucleotides in sequence
Mean G+C content = 35.1%

Nothing found in NODE_13883_length_1297_cov_18.986325


NODE_13884_length_1297_cov_13.561538
1297 nucleotides in sequence
Mean G+C content = 30.4%

Nothing found in NODE_13884_length_1297_cov_13.561538


NODE_13885_length_1297_cov_9.630769
1297 nucleotides in sequence
Mean G+C content = 35.2%

Nothing found in NODE_13885_length_1297_cov_9.630769


NODE_13886_length_1297_cov_8.786325
1297 nucleotides in sequence
Mean G+C content = 35.9%

Nothing found in NODE_13886_length_1297_cov_8.786325


NODE_13887_length_1297_cov_2.905983
1297 nucleotides in sequence
Mean G+C content = 33.9%

Nothing found in NODE_13887_length_1297_cov_2.905983


NODE_13888_length_1297_cov_1.820513
1297 nucleotides in sequence
Mean G+C content = 28.2%

Nothing found in NODE_13888_length_1297_cov_1.820513


NODE_13889_length_1297_cov_0.770940
1297 nucleotides in sequence
Mean G+C content = 25.4%

Nothing found in NODE_13889_length_1297_cov_0.770940


NODE_13890_length_1296_cov_40.851155
1296 nucleotides in sequence
Mean G+C content = 34.7%

Nothing found in NODE_13890_length_1296_cov_40.851155


NODE_13891_length_1296_cov_39.605646
1296 nucleotides in sequence
Mean G+C content = 39.2%

Nothing found in NODE_13891_length_1296_cov_39.605646


NODE_13892_length_1296_cov_35.134303
1296 nucleotides in sequence
Mean G+C content = 35.5%

Nothing found in NODE_13892_length_1296_cov_35.134303


NODE_13893_length_1296_cov_23.268606
1296 nucleotides in sequence
Mean G+C content = 37.3%

Nothing found in NODE_13893_length_1296_cov_23.268606


NODE_13894_length_1296_cov_21.213858
1296 nucleotides in sequence
Mean G+C content = 40.2%

Nothing found in NODE_13894_length_1296_cov_21.213858


NODE_13895_length_1296_cov_19.424294
1296 nucleotides in sequence
Mean G+C content = 33.7%

Nothing found in NODE_13895_length_1296_cov_19.424294


NODE_13896_length_1296_cov_18.947819
1296 nucleotides in sequence
Mean G+C content = 31.9%

Nothing found in NODE_13896_length_1296_cov_18.947819


NODE_13897_length_1296_cov_13.022241
1296 nucleotides in sequence
Mean G+C content = 39.0%

Nothing found in NODE_13897_length_1296_cov_13.022241


NODE_13898_length_1296_cov_12.203593
1296 nucleotides in sequence
Mean G+C content = 32.6%

Nothing found in NODE_13898_length_1296_cov_12.203593


NODE_13899_length_1296_cov_11.228400
1296 nucleotides in sequence
Mean G+C content = 38.7%

Nothing found in NODE_13899_length_1296_cov_11.228400


NODE_13900_length_1296_cov_8.018820
1296 nucleotides in sequence
Mean G+C content = 31.9%

Nothing found in NODE_13900_length_1296_cov_8.018820


NODE_13901_length_1296_cov_0.472198
1296 nucleotides in sequence
Mean G+C content = 39.9%

Nothing found in NODE_13901_length_1296_cov_0.472198


NODE_13902_length_1295_cov_25.607021
1295 nucleotides in sequence
Mean G+C content = 32.2%

Nothing found in NODE_13902_length_1295_cov_25.607021


NODE_13903_length_1295_cov_24.819349
1295 nucleotides in sequence
Mean G+C content = 32.9%

Nothing found in NODE_13903_length_1295_cov_24.819349


NODE_13904_length_1295_cov_9.164384
1295 nucleotides in sequence
Mean G+C content = 32.8%

Nothing found in NODE_13904_length_1295_cov_9.164384


NODE_13905_length_1295_cov_5.920377
1295 nucleotides in sequence
Mean G+C content = 31.2%

Nothing found in NODE_13905_length_1295_cov_5.920377


NODE_13906_length_1295_cov_4.295377
1295 nucleotides in sequence
Mean G+C content = 34.1%

Nothing found in NODE_13906_length_1295_cov_4.295377


NODE_13907_length_1294_cov_32.881748
1294 nucleotides in sequence
Mean G+C content = 37.6%

Nothing found in NODE_13907_length_1294_cov_32.881748


NODE_13908_length_1294_cov_31.088260
1294 nucleotides in sequence
Mean G+C content = 32.7%

Nothing found in NODE_13908_length_1294_cov_31.088260


NODE_13909_length_1294_cov_18.608398
1294 nucleotides in sequence
Mean G+C content = 32.8%

Nothing found in NODE_13909_length_1294_cov_18.608398


NODE_13910_length_1294_cov_9.853470
1294 nucleotides in sequence
Mean G+C content = 32.2%

Nothing found in NODE_13910_length_1294_cov_9.853470


NODE_13911_length_1293_cov_32.679245
1293 nucleotides in sequence
Mean G+C content = 39.4%

Nothing found in NODE_13911_length_1293_cov_32.679245


NODE_13912_length_1293_cov_27.912521
1293 nucleotides in sequence
Mean G+C content = 27.1%

Nothing found in NODE_13912_length_1293_cov_27.912521


NODE_13913_length_1293_cov_19.720412
1293 nucleotides in sequence
Mean G+C content = 35.8%

Nothing found in NODE_13913_length_1293_cov_19.720412


NODE_13914_length_1293_cov_4.957118
1293 nucleotides in sequence
Mean G+C content = 37.4%

Nothing found in NODE_13914_length_1293_cov_4.957118


NODE_13915_length_1293_cov_4.479417
1293 nucleotides in sequence
Mean G+C content = 34.6%
 
1.
 
 
 
               c
             t-a
             c-g
             a-t
             g-c
             a-t
             g-c
             a-t     tg
            t   agtcc  a
     aa    a    !!!!!  a
    t  tgtg     tcagg  c
    g  +!!!     t    tt
    g  gcac     a
     ta    a    a
            g-ct
            c-g
            t-a
            g-c
            a.g
           g   a
           t    a
            tcca
 
 
 
    tRNA-?(Gly|Trp)(tcca)
    72 bases, %GC = 44.4
    Sequence c[1209,1280]
 


Number of tmRNA genes = 0


NODE_13916_length_1293_cov_2.008576
1293 nucleotides in sequence
Mean G+C content = 35.4%

Nothing found in NODE_13916_length_1293_cov_2.008576


NODE_13917_length_1293_cov_0.426244
1293 nucleotides in sequence
Mean G+C content = 27.8%

Nothing found in NODE_13917_length_1293_cov_0.426244


NODE_13918_length_1292_cov_31.245494
1292 nucleotides in sequence
Mean G+C content = 31.7%

Nothing found in NODE_13918_length_1292_cov_31.245494


NODE_13919_length_1292_cov_28.062661
1292 nucleotides in sequence
Mean G+C content = 38.2%

Nothing found in NODE_13919_length_1292_cov_28.062661


NODE_13920_length_1292_cov_21.774249
1292 nucleotides in sequence
Mean G+C content = 23.1%

Nothing found in NODE_13920_length_1292_cov_21.774249


NODE_13921_length_1292_cov_21.476395
1292 nucleotides in sequence
Mean G+C content = 37.8%

Nothing found in NODE_13921_length_1292_cov_21.476395


NODE_13922_length_1292_cov_21.411159
1292 nucleotides in sequence
Mean G+C content = 38.1%

Nothing found in NODE_13922_length_1292_cov_21.411159


NODE_13923_length_1292_cov_19.963090
1292 nucleotides in sequence
Mean G+C content = 30.4%

Nothing found in NODE_13923_length_1292_cov_19.963090


NODE_13924_length_1292_cov_11.209442
1292 nucleotides in sequence
Mean G+C content = 33.8%

Nothing found in NODE_13924_length_1292_cov_11.209442


NODE_13925_length_1291_cov_26.536942
1291 nucleotides in sequence
Mean G+C content = 29.8%

Nothing found in NODE_13925_length_1291_cov_26.536942


NODE_13926_length_1291_cov_23.463058
1291 nucleotides in sequence
Mean G+C content = 28.5%

Nothing found in NODE_13926_length_1291_cov_23.463058


NODE_13927_length_1291_cov_17.755155
1291 nucleotides in sequence
Mean G+C content = 32.6%

Nothing found in NODE_13927_length_1291_cov_17.755155


NODE_13928_length_1291_cov_12.626289
1291 nucleotides in sequence
Mean G+C content = 32.6%

Nothing found in NODE_13928_length_1291_cov_12.626289


NODE_13929_length_1291_cov_12.223368
1291 nucleotides in sequence
Mean G+C content = 30.5%

Nothing found in NODE_13929_length_1291_cov_12.223368


NODE_13930_length_1291_cov_6.773196
1291 nucleotides in sequence
Mean G+C content = 29.7%

Nothing found in NODE_13930_length_1291_cov_6.773196


NODE_13931_length_1290_cov_41.203783
1290 nucleotides in sequence
Mean G+C content = 35.0%

Nothing found in NODE_13931_length_1290_cov_41.203783


NODE_13932_length_1290_cov_23.340499
1290 nucleotides in sequence
Mean G+C content = 33.2%

Nothing found in NODE_13932_length_1290_cov_23.340499


NODE_13933_length_1290_cov_22.809974
1290 nucleotides in sequence
Mean G+C content = 35.8%

Nothing found in NODE_13933_length_1290_cov_22.809974


NODE_13934_length_1290_cov_18.567498
1290 nucleotides in sequence
Mean G+C content = 33.6%

Nothing found in NODE_13934_length_1290_cov_18.567498


NODE_13935_length_1290_cov_16.791058
1290 nucleotides in sequence
Mean G+C content = 26.8%

Nothing found in NODE_13935_length_1290_cov_16.791058


NODE_13936_length_1290_cov_15.271711
1290 nucleotides in sequence
Mean G+C content = 29.2%

Nothing found in NODE_13936_length_1290_cov_15.271711


NODE_13937_length_1290_cov_15.239897
1290 nucleotides in sequence
Mean G+C content = 37.0%

Nothing found in NODE_13937_length_1290_cov_15.239897


NODE_13938_length_1290_cov_14.099742
1290 nucleotides in sequence
Mean G+C content = 37.7%

Nothing found in NODE_13938_length_1290_cov_14.099742


NODE_13939_length_1290_cov_13.110060
1290 nucleotides in sequence
Mean G+C content = 33.6%

Nothing found in NODE_13939_length_1290_cov_13.110060


NODE_13940_length_1290_cov_13.000860
1290 nucleotides in sequence
Mean G+C content = 34.0%

Nothing found in NODE_13940_length_1290_cov_13.000860


NODE_13941_length_1290_cov_10.608770
1290 nucleotides in sequence
Mean G+C content = 33.6%

Nothing found in NODE_13941_length_1290_cov_10.608770


NODE_13942_length_1290_cov_9.697334
1290 nucleotides in sequence
Mean G+C content = 32.7%

Nothing found in NODE_13942_length_1290_cov_9.697334


NODE_13943_length_1290_cov_9.503009
1290 nucleotides in sequence
Mean G+C content = 37.2%

Nothing found in NODE_13943_length_1290_cov_9.503009


NODE_13944_length_1290_cov_8.423904
1290 nucleotides in sequence
Mean G+C content = 34.3%

Nothing found in NODE_13944_length_1290_cov_8.423904


NODE_13945_length_1290_cov_5.082545
1290 nucleotides in sequence
Mean G+C content = 30.9%

Nothing found in NODE_13945_length_1290_cov_5.082545


NODE_13946_length_1290_cov_2.445400
1290 nucleotides in sequence
Mean G+C content = 32.4%

Nothing found in NODE_13946_length_1290_cov_2.445400


NODE_13947_length_1290_cov_0.234738
1290 nucleotides in sequence
Mean G+C content = 29.4%

Nothing found in NODE_13947_length_1290_cov_0.234738


NODE_13948_length_1289_cov_49.388124
1289 nucleotides in sequence
Mean G+C content = 34.4%

Nothing found in NODE_13948_length_1289_cov_49.388124


NODE_13949_length_1289_cov_42.916523
1289 nucleotides in sequence
Mean G+C content = 35.4%

Nothing found in NODE_13949_length_1289_cov_42.916523


NODE_13950_length_1289_cov_41.938898
1289 nucleotides in sequence
Mean G+C content = 33.9%

Nothing found in NODE_13950_length_1289_cov_41.938898


NODE_13951_length_1289_cov_29.927711
1289 nucleotides in sequence
Mean G+C content = 30.3%

Nothing found in NODE_13951_length_1289_cov_29.927711


NODE_13952_length_1289_cov_24.302065
1289 nucleotides in sequence
Mean G+C content = 31.7%

Nothing found in NODE_13952_length_1289_cov_24.302065


NODE_13953_length_1289_cov_21.723752
1289 nucleotides in sequence
Mean G+C content = 30.2%

Nothing found in NODE_13953_length_1289_cov_21.723752


NODE_13954_length_1289_cov_8.604991
1289 nucleotides in sequence
Mean G+C content = 33.5%

Nothing found in NODE_13954_length_1289_cov_8.604991


NODE_13955_length_1289_cov_5.875215
1289 nucleotides in sequence
Mean G+C content = 33.7%

Nothing found in NODE_13955_length_1289_cov_5.875215


NODE_13956_length_1288_cov_16.943152
1288 nucleotides in sequence
Mean G+C content = 33.5%

Nothing found in NODE_13956_length_1288_cov_16.943152


NODE_13957_length_1288_cov_16.741602
1288 nucleotides in sequence
Mean G+C content = 26.6%

Nothing found in NODE_13957_length_1288_cov_16.741602


NODE_13958_length_1288_cov_13.485788
1288 nucleotides in sequence
Mean G+C content = 30.3%

Nothing found in NODE_13958_length_1288_cov_13.485788


NODE_13959_length_1288_cov_6.318691
1288 nucleotides in sequence
Mean G+C content = 28.4%

Nothing found in NODE_13959_length_1288_cov_6.318691


NODE_13960_length_1288_cov_4.578811
1288 nucleotides in sequence
Mean G+C content = 29.3%

Nothing found in NODE_13960_length_1288_cov_4.578811


NODE_13961_length_1288_cov_0.807924
1288 nucleotides in sequence
Mean G+C content = 33.9%

Nothing found in NODE_13961_length_1288_cov_0.807924


NODE_13962_length_1287_cov_42.713793
1287 nucleotides in sequence
Mean G+C content = 33.1%

Nothing found in NODE_13962_length_1287_cov_42.713793


NODE_13963_length_1287_cov_36.041379
1287 nucleotides in sequence
Mean G+C content = 32.2%

Nothing found in NODE_13963_length_1287_cov_36.041379


NODE_13964_length_1287_cov_26.097414
1287 nucleotides in sequence
Mean G+C content = 32.6%

Nothing found in NODE_13964_length_1287_cov_26.097414


NODE_13965_length_1287_cov_25.043103
1287 nucleotides in sequence
Mean G+C content = 33.0%

Nothing found in NODE_13965_length_1287_cov_25.043103


NODE_13966_length_1287_cov_22.068966
1287 nucleotides in sequence
Mean G+C content = 32.8%

Nothing found in NODE_13966_length_1287_cov_22.068966


NODE_13967_length_1287_cov_20.587069
1287 nucleotides in sequence
Mean G+C content = 29.4%

Nothing found in NODE_13967_length_1287_cov_20.587069


NODE_13968_length_1287_cov_10.402586
1287 nucleotides in sequence
Mean G+C content = 30.8%

Nothing found in NODE_13968_length_1287_cov_10.402586


NODE_13969_length_1287_cov_5.218103
1287 nucleotides in sequence
Mean G+C content = 33.7%

Nothing found in NODE_13969_length_1287_cov_5.218103


NODE_13970_length_1287_cov_0.681897
1287 nucleotides in sequence
Mean G+C content = 27.4%

Nothing found in NODE_13970_length_1287_cov_0.681897


NODE_13971_length_1286_cov_58.328732
1286 nucleotides in sequence
Mean G+C content = 26.7%

Nothing found in NODE_13971_length_1286_cov_58.328732


NODE_13972_length_1286_cov_34.182916
1286 nucleotides in sequence
Mean G+C content = 33.9%

Nothing found in NODE_13972_length_1286_cov_34.182916


NODE_13973_length_1286_cov_30.271786
1286 nucleotides in sequence
Mean G+C content = 37.7%

Nothing found in NODE_13973_length_1286_cov_30.271786


NODE_13974_length_1286_cov_27.355479
1286 nucleotides in sequence
Mean G+C content = 34.3%

Nothing found in NODE_13974_length_1286_cov_27.355479


NODE_13975_length_1286_cov_24.352028
1286 nucleotides in sequence
Mean G+C content = 27.4%

Nothing found in NODE_13975_length_1286_cov_24.352028


NODE_13976_length_1286_cov_23.878343
1286 nucleotides in sequence
Mean G+C content = 37.1%

Nothing found in NODE_13976_length_1286_cov_23.878343


NODE_13977_length_1286_cov_20.808456
1286 nucleotides in sequence
Mean G+C content = 33.4%

Nothing found in NODE_13977_length_1286_cov_20.808456


NODE_13978_length_1286_cov_18.633305
1286 nucleotides in sequence
Mean G+C content = 29.7%

Nothing found in NODE_13978_length_1286_cov_18.633305


NODE_13979_length_1286_cov_16.474547
1286 nucleotides in sequence
Mean G+C content = 33.0%

Nothing found in NODE_13979_length_1286_cov_16.474547


NODE_13980_length_1286_cov_13.842968
1286 nucleotides in sequence
Mean G+C content = 28.5%

Nothing found in NODE_13980_length_1286_cov_13.842968


NODE_13981_length_1286_cov_13.389129
1286 nucleotides in sequence
Mean G+C content = 34.3%

Nothing found in NODE_13981_length_1286_cov_13.389129


NODE_13982_length_1286_cov_13.196721
1286 nucleotides in sequence
Mean G+C content = 33.2%

Nothing found in NODE_13982_length_1286_cov_13.196721


NODE_13983_length_1286_cov_1.069025
1286 nucleotides in sequence
Mean G+C content = 25.2%

Nothing found in NODE_13983_length_1286_cov_1.069025


NODE_13984_length_1285_cov_43.959413
1285 nucleotides in sequence
Mean G+C content = 28.6%

Nothing found in NODE_13984_length_1285_cov_43.959413


NODE_13985_length_1285_cov_38.873921
1285 nucleotides in sequence
Mean G+C content = 37.9%

Nothing found in NODE_13985_length_1285_cov_38.873921


NODE_13986_length_1285_cov_26.062176
1285 nucleotides in sequence
Mean G+C content = 35.1%

Nothing found in NODE_13986_length_1285_cov_26.062176


NODE_13987_length_1285_cov_14.508636
1285 nucleotides in sequence
Mean G+C content = 29.1%

Nothing found in NODE_13987_length_1285_cov_14.508636


NODE_13988_length_1285_cov_13.310881
1285 nucleotides in sequence
Mean G+C content = 34.8%

Nothing found in NODE_13988_length_1285_cov_13.310881


NODE_13989_length_1285_cov_6.826425
1285 nucleotides in sequence
Mean G+C content = 29.4%

Nothing found in NODE_13989_length_1285_cov_6.826425


NODE_13990_length_1285_cov_1.357513
1285 nucleotides in sequence
Mean G+C content = 28.2%

Nothing found in NODE_13990_length_1285_cov_1.357513


NODE_13991_length_1285_cov_0.143351
1285 nucleotides in sequence
Mean G+C content = 40.3%

Nothing found in NODE_13991_length_1285_cov_0.143351


NODE_13992_length_1284_cov_47.740709
1284 nucleotides in sequence
Mean G+C content = 35.9%

Nothing found in NODE_13992_length_1284_cov_47.740709


NODE_13993_length_1284_cov_39.742437
1284 nucleotides in sequence
Mean G+C content = 30.8%

Nothing found in NODE_13993_length_1284_cov_39.742437


NODE_13994_length_1284_cov_28.776145
1284 nucleotides in sequence
Mean G+C content = 34.3%

Nothing found in NODE_13994_length_1284_cov_28.776145


NODE_13995_length_1284_cov_18.599827
1284 nucleotides in sequence
Mean G+C content = 34.0%

Nothing found in NODE_13995_length_1284_cov_18.599827


NODE_13996_length_1284_cov_11.859118
1284 nucleotides in sequence
Mean G+C content = 36.7%

Nothing found in NODE_13996_length_1284_cov_11.859118


NODE_13997_length_1284_cov_0.793431
1284 nucleotides in sequence
Mean G+C content = 25.8%

Nothing found in NODE_13997_length_1284_cov_0.793431


NODE_13998_length_1283_cov_26.030277
1283 nucleotides in sequence
Mean G+C content = 41.2%

Nothing found in NODE_13998_length_1283_cov_26.030277


NODE_13999_length_1283_cov_23.663495
1283 nucleotides in sequence
Mean G+C content = 31.7%

Nothing found in NODE_13999_length_1283_cov_23.663495


NODE_14000_length_1283_cov_23.482699
1283 nucleotides in sequence
Mean G+C content = 31.0%

Nothing found in NODE_14000_length_1283_cov_23.482699


NODE_14001_length_1283_cov_22.593426
1283 nucleotides in sequence
Mean G+C content = 32.0%

Nothing found in NODE_14001_length_1283_cov_22.593426


NODE_14002_length_1283_cov_17.326125
1283 nucleotides in sequence
Mean G+C content = 32.3%

Nothing found in NODE_14002_length_1283_cov_17.326125


NODE_14003_length_1283_cov_13.114187
1283 nucleotides in sequence
Mean G+C content = 31.1%

Nothing found in NODE_14003_length_1283_cov_13.114187


NODE_14004_length_1283_cov_0.689446
1283 nucleotides in sequence
Mean G+C content = 27.3%

Nothing found in NODE_14004_length_1283_cov_0.689446


NODE_14005_length_1283_cov_0.642734
1283 nucleotides in sequence
Mean G+C content = 28.1%

Nothing found in NODE_14005_length_1283_cov_0.642734


NODE_14006_length_1283_cov_0.613322
1283 nucleotides in sequence
Mean G+C content = 29.5%

Nothing found in NODE_14006_length_1283_cov_0.613322


NODE_14007_length_1282_cov_56.719481
1282 nucleotides in sequence
Mean G+C content = 36.3%

Nothing found in NODE_14007_length_1282_cov_56.719481


NODE_14008_length_1282_cov_47.703030
1282 nucleotides in sequence
Mean G+C content = 33.4%

Nothing found in NODE_14008_length_1282_cov_47.703030


NODE_14009_length_1282_cov_25.949784
1282 nucleotides in sequence
Mean G+C content = 32.8%

Nothing found in NODE_14009_length_1282_cov_25.949784


NODE_14010_length_1282_cov_22.132468
1282 nucleotides in sequence
Mean G+C content = 29.3%

Nothing found in NODE_14010_length_1282_cov_22.132468


NODE_14011_length_1282_cov_21.934199
1282 nucleotides in sequence
Mean G+C content = 31.7%

Nothing found in NODE_14011_length_1282_cov_21.934199


NODE_14012_length_1282_cov_7.018182
1282 nucleotides in sequence
Mean G+C content = 34.7%

Nothing found in NODE_14012_length_1282_cov_7.018182


NODE_14013_length_1282_cov_5.048485
1282 nucleotides in sequence
Mean G+C content = 33.6%

Nothing found in NODE_14013_length_1282_cov_5.048485


NODE_14014_length_1282_cov_0.975758
1282 nucleotides in sequence
Mean G+C content = 30.5%

Nothing found in NODE_14014_length_1282_cov_0.975758


NODE_14015_length_1282_cov_0.154113
1282 nucleotides in sequence
Mean G+C content = 22.0%

Nothing found in NODE_14015_length_1282_cov_0.154113


NODE_14016_length_1281_cov_37.423744
1281 nucleotides in sequence
Mean G+C content = 33.2%

Nothing found in NODE_14016_length_1281_cov_37.423744


NODE_14017_length_1281_cov_35.878683
1281 nucleotides in sequence
Mean G+C content = 36.9%

Nothing found in NODE_14017_length_1281_cov_35.878683


NODE_14018_length_1281_cov_31.610919
1281 nucleotides in sequence
Mean G+C content = 25.2%

Nothing found in NODE_14018_length_1281_cov_31.610919


NODE_14019_length_1281_cov_31.375217
1281 nucleotides in sequence
Mean G+C content = 32.5%

Nothing found in NODE_14019_length_1281_cov_31.375217


NODE_14020_length_1281_cov_16.389081
1281 nucleotides in sequence
Mean G+C content = 38.0%

Nothing found in NODE_14020_length_1281_cov_16.389081


NODE_14021_length_1281_cov_12.479203
1281 nucleotides in sequence
Mean G+C content = 34.3%

Nothing found in NODE_14021_length_1281_cov_12.479203


NODE_14022_length_1281_cov_7.911612
1281 nucleotides in sequence
Mean G+C content = 38.3%

Nothing found in NODE_14022_length_1281_cov_7.911612


NODE_14023_length_1281_cov_4.870884
1281 nucleotides in sequence
Mean G+C content = 36.1%

Nothing found in NODE_14023_length_1281_cov_4.870884


NODE_14024_length_1280_cov_29.861232
1280 nucleotides in sequence
Mean G+C content = 26.6%

Nothing found in NODE_14024_length_1280_cov_29.861232


NODE_14025_length_1280_cov_26.428448
1280 nucleotides in sequence
Mean G+C content = 37.0%

Nothing found in NODE_14025_length_1280_cov_26.428448


NODE_14026_length_1280_cov_15.495230
1280 nucleotides in sequence
Mean G+C content = 29.6%

Nothing found in NODE_14026_length_1280_cov_15.495230


NODE_14027_length_1280_cov_13.071119
1280 nucleotides in sequence
Mean G+C content = 31.8%

Nothing found in NODE_14027_length_1280_cov_13.071119


NODE_14028_length_1280_cov_10.233304
1280 nucleotides in sequence
Mean G+C content = 34.3%

Nothing found in NODE_14028_length_1280_cov_10.233304


NODE_14029_length_1280_cov_9.481353
1280 nucleotides in sequence
Mean G+C content = 34.5%

Nothing found in NODE_14029_length_1280_cov_9.481353


NODE_14030_length_1279_cov_41.297743
1279 nucleotides in sequence
Mean G+C content = 28.6%

Nothing found in NODE_14030_length_1279_cov_41.297743


NODE_14031_length_1279_cov_30.960069
1279 nucleotides in sequence
Mean G+C content = 32.5%

Nothing found in NODE_14031_length_1279_cov_30.960069


NODE_14032_length_1279_cov_29.726562
1279 nucleotides in sequence
Mean G+C content = 33.4%

Nothing found in NODE_14032_length_1279_cov_29.726562


NODE_14033_length_1279_cov_25.359375
1279 nucleotides in sequence
Mean G+C content = 32.1%

Nothing found in NODE_14033_length_1279_cov_25.359375


NODE_14034_length_1279_cov_16.276910
1279 nucleotides in sequence
Mean G+C content = 29.8%

Nothing found in NODE_14034_length_1279_cov_16.276910


NODE_14035_length_1279_cov_5.953125
1279 nucleotides in sequence
Mean G+C content = 35.7%

Nothing found in NODE_14035_length_1279_cov_5.953125


NODE_14036_length_1279_cov_2.982639
1279 nucleotides in sequence
Mean G+C content = 30.4%

Nothing found in NODE_14036_length_1279_cov_2.982639


NODE_14037_length_1279_cov_2.851562
1279 nucleotides in sequence
Mean G+C content = 33.5%

Nothing found in NODE_14037_length_1279_cov_2.851562


NODE_14038_length_1278_cov_39.556038
1278 nucleotides in sequence
Mean G+C content = 32.2%

Nothing found in NODE_14038_length_1278_cov_39.556038


NODE_14039_length_1278_cov_29.924414
1278 nucleotides in sequence
Mean G+C content = 34.4%

Nothing found in NODE_14039_length_1278_cov_29.924414


NODE_14040_length_1278_cov_25.190269
1278 nucleotides in sequence
Mean G+C content = 23.8%

Nothing found in NODE_14040_length_1278_cov_25.190269


NODE_14041_length_1278_cov_21.177237
1278 nucleotides in sequence
Mean G+C content = 36.9%

Nothing found in NODE_14041_length_1278_cov_21.177237


NODE_14042_length_1278_cov_17.682016
1278 nucleotides in sequence
Mean G+C content = 33.3%

Nothing found in NODE_14042_length_1278_cov_17.682016


NODE_14043_length_1278_cov_12.780191
1278 nucleotides in sequence
Mean G+C content = 36.2%

Nothing found in NODE_14043_length_1278_cov_12.780191


NODE_14044_length_1278_cov_4.855778
1278 nucleotides in sequence
Mean G+C content = 37.1%

Nothing found in NODE_14044_length_1278_cov_4.855778


NODE_14045_length_1278_cov_3.982624
1278 nucleotides in sequence
Mean G+C content = 28.8%

Nothing found in NODE_14045_length_1278_cov_3.982624


NODE_14046_length_1277_cov_41.747826
1277 nucleotides in sequence
Mean G+C content = 35.1%

Nothing found in NODE_14046_length_1277_cov_41.747826


NODE_14047_length_1277_cov_40.431304
1277 nucleotides in sequence
Mean G+C content = 34.8%

Nothing found in NODE_14047_length_1277_cov_40.431304


NODE_14048_length_1277_cov_39.373913
1277 nucleotides in sequence
Mean G+C content = 33.8%

Nothing found in NODE_14048_length_1277_cov_39.373913


NODE_14049_length_1277_cov_35.145217
1277 nucleotides in sequence
Mean G+C content = 34.9%

Nothing found in NODE_14049_length_1277_cov_35.145217


NODE_14050_length_1277_cov_27.433913
1277 nucleotides in sequence
Mean G+C content = 30.0%

Nothing found in NODE_14050_length_1277_cov_27.433913


NODE_14051_length_1277_cov_26.399130
1277 nucleotides in sequence
Mean G+C content = 32.2%

Nothing found in NODE_14051_length_1277_cov_26.399130


NODE_14052_length_1277_cov_25.479130
1277 nucleotides in sequence
Mean G+C content = 32.7%

Nothing found in NODE_14052_length_1277_cov_25.479130


NODE_14053_length_1277_cov_24.395652
1277 nucleotides in sequence
Mean G+C content = 29.0%

Nothing found in NODE_14053_length_1277_cov_24.395652


NODE_14054_length_1277_cov_15.985217
1277 nucleotides in sequence
Mean G+C content = 31.5%

Nothing found in NODE_14054_length_1277_cov_15.985217


NODE_14055_length_1277_cov_14.860870
1277 nucleotides in sequence
Mean G+C content = 34.5%

Nothing found in NODE_14055_length_1277_cov_14.860870


NODE_14056_length_1277_cov_14.841739
1277 nucleotides in sequence
Mean G+C content = 29.0%

Nothing found in NODE_14056_length_1277_cov_14.841739


NODE_14057_length_1277_cov_5.493913
1277 nucleotides in sequence
Mean G+C content = 37.3%

Nothing found in NODE_14057_length_1277_cov_5.493913


NODE_14058_length_1276_cov_40.236728
1276 nucleotides in sequence
Mean G+C content = 34.5%

Nothing found in NODE_14058_length_1276_cov_40.236728


NODE_14059_length_1276_cov_23.894691
1276 nucleotides in sequence
Mean G+C content = 32.1%

Nothing found in NODE_14059_length_1276_cov_23.894691


NODE_14060_length_1276_cov_19.711053
1276 nucleotides in sequence
Mean G+C content = 26.8%

Nothing found in NODE_14060_length_1276_cov_19.711053


NODE_14061_length_1276_cov_16.256745
1276 nucleotides in sequence
Mean G+C content = 37.4%

Nothing found in NODE_14061_length_1276_cov_16.256745


NODE_14062_length_1276_cov_12.329852
1276 nucleotides in sequence
Mean G+C content = 31.5%

Nothing found in NODE_14062_length_1276_cov_12.329852


NODE_14063_length_1276_cov_9.246301
1276 nucleotides in sequence
Mean G+C content = 35.1%

Nothing found in NODE_14063_length_1276_cov_9.246301


NODE_14064_length_1276_cov_0.127067
1276 nucleotides in sequence
Mean G+C content = 25.7%

Nothing found in NODE_14064_length_1276_cov_0.127067


NODE_14065_length_1275_cov_36.497387
1275 nucleotides in sequence
Mean G+C content = 38.0%

Nothing found in NODE_14065_length_1275_cov_36.497387


NODE_14066_length_1275_cov_34.940767
1275 nucleotides in sequence
Mean G+C content = 30.9%

Nothing found in NODE_14066_length_1275_cov_34.940767


NODE_14067_length_1275_cov_20.293554
1275 nucleotides in sequence
Mean G+C content = 39.6%

Nothing found in NODE_14067_length_1275_cov_20.293554


NODE_14068_length_1275_cov_15.692509
1275 nucleotides in sequence
Mean G+C content = 32.0%

Nothing found in NODE_14068_length_1275_cov_15.692509


NODE_14069_length_1275_cov_15.052265
1275 nucleotides in sequence
Mean G+C content = 30.8%

Nothing found in NODE_14069_length_1275_cov_15.052265


NODE_14070_length_1275_cov_13.682927
1275 nucleotides in sequence
Mean G+C content = 36.4%

Nothing found in NODE_14070_length_1275_cov_13.682927


NODE_14071_length_1275_cov_11.977352
1275 nucleotides in sequence
Mean G+C content = 34.3%

Nothing found in NODE_14071_length_1275_cov_11.977352


NODE_14072_length_1275_cov_11.567073
1275 nucleotides in sequence
Mean G+C content = 31.9%

Nothing found in NODE_14072_length_1275_cov_11.567073


NODE_14073_length_1275_cov_4.318815
1275 nucleotides in sequence
Mean G+C content = 27.3%

Nothing found in NODE_14073_length_1275_cov_4.318815


NODE_14074_length_1274_cov_37.754141
1274 nucleotides in sequence
Mean G+C content = 35.2%

Nothing found in NODE_14074_length_1274_cov_37.754141


NODE_14075_length_1274_cov_33.799477
1274 nucleotides in sequence
Mean G+C content = 34.3%

Nothing found in NODE_14075_length_1274_cov_33.799477


NODE_14076_length_1274_cov_33.211857
1274 nucleotides in sequence
Mean G+C content = 36.1%

Nothing found in NODE_14076_length_1274_cov_33.211857


NODE_14077_length_1274_cov_27.942459
1274 nucleotides in sequence
Mean G+C content = 32.7%

Nothing found in NODE_14077_length_1274_cov_27.942459


NODE_14078_length_1274_cov_11.928509
1274 nucleotides in sequence
Mean G+C content = 32.7%

Nothing found in NODE_14078_length_1274_cov_11.928509


NODE_14079_length_1274_cov_4.615519
1274 nucleotides in sequence
Mean G+C content = 33.0%

Nothing found in NODE_14079_length_1274_cov_4.615519


NODE_14080_length_1274_cov_0.438535
1274 nucleotides in sequence
Mean G+C content = 27.1%

Nothing found in NODE_14080_length_1274_cov_0.438535


NODE_14081_length_1273_cov_24.429319
1273 nucleotides in sequence
Mean G+C content = 33.3%

Nothing found in NODE_14081_length_1273_cov_24.429319


NODE_14082_length_1273_cov_21.697208
1273 nucleotides in sequence
Mean G+C content = 32.8%

Nothing found in NODE_14082_length_1273_cov_21.697208


NODE_14083_length_1273_cov_20.018325
1273 nucleotides in sequence
Mean G+C content = 29.0%

Nothing found in NODE_14083_length_1273_cov_20.018325


NODE_14084_length_1273_cov_12.801047
1273 nucleotides in sequence
Mean G+C content = 24.7%

Nothing found in NODE_14084_length_1273_cov_12.801047


NODE_14085_length_1273_cov_8.626527
1273 nucleotides in sequence
Mean G+C content = 31.1%

Nothing found in NODE_14085_length_1273_cov_8.626527


NODE_14086_length_1273_cov_7.387435
1273 nucleotides in sequence
Mean G+C content = 23.3%

Nothing found in NODE_14086_length_1273_cov_7.387435


NODE_14087_length_1273_cov_0.286213
1273 nucleotides in sequence
Mean G+C content = 55.9%

Nothing found in NODE_14087_length_1273_cov_0.286213


NODE_14088_length_1272_cov_25.019214
1272 nucleotides in sequence
Mean G+C content = 38.8%

Nothing found in NODE_14088_length_1272_cov_25.019214


NODE_14089_length_1272_cov_20.575546
1272 nucleotides in sequence
Mean G+C content = 38.8%

Nothing found in NODE_14089_length_1272_cov_20.575546


NODE_14090_length_1272_cov_17.858515
1272 nucleotides in sequence
Mean G+C content = 38.7%

Nothing found in NODE_14090_length_1272_cov_17.858515


NODE_14091_length_1272_cov_15.062009
1272 nucleotides in sequence
Mean G+C content = 39.6%

Nothing found in NODE_14091_length_1272_cov_15.062009


NODE_14092_length_1272_cov_13.351965
1272 nucleotides in sequence
Mean G+C content = 38.8%

Nothing found in NODE_14092_length_1272_cov_13.351965


NODE_14093_length_1272_cov_11.834061
1272 nucleotides in sequence
Mean G+C content = 34.4%

Nothing found in NODE_14093_length_1272_cov_11.834061


NODE_14094_length_1272_cov_11.300437
1272 nucleotides in sequence
Mean G+C content = 27.1%

Nothing found in NODE_14094_length_1272_cov_11.300437


NODE_14095_length_1272_cov_4.534498
1272 nucleotides in sequence
Mean G+C content = 39.4%

Nothing found in NODE_14095_length_1272_cov_4.534498


NODE_14096_length_1272_cov_3.508297
1272 nucleotides in sequence
Mean G+C content = 35.0%

Nothing found in NODE_14096_length_1272_cov_3.508297


NODE_14097_length_1271_cov_15.400350
1271 nucleotides in sequence
Mean G+C content = 33.8%

Nothing found in NODE_14097_length_1271_cov_15.400350


NODE_14098_length_1271_cov_13.368881
1271 nucleotides in sequence
Mean G+C content = 30.0%

Nothing found in NODE_14098_length_1271_cov_13.368881


NODE_14099_length_1271_cov_11.652972
1271 nucleotides in sequence
Mean G+C content = 27.4%

Nothing found in NODE_14099_length_1271_cov_11.652972


NODE_14100_length_1270_cov_19.387577
1270 nucleotides in sequence
Mean G+C content = 36.1%

Nothing found in NODE_14100_length_1270_cov_19.387577


NODE_14101_length_1269_cov_27.221541
1269 nucleotides in sequence
Mean G+C content = 30.3%

Nothing found in NODE_14101_length_1269_cov_27.221541


NODE_14102_length_1269_cov_23.753065
1269 nucleotides in sequence
Mean G+C content = 35.1%

Nothing found in NODE_14102_length_1269_cov_23.753065


NODE_14103_length_1269_cov_20.225919
1269 nucleotides in sequence
Mean G+C content = 29.5%

Nothing found in NODE_14103_length_1269_cov_20.225919


NODE_14104_length_1269_cov_18.236427
1269 nucleotides in sequence
Mean G+C content = 39.8%

Nothing found in NODE_14104_length_1269_cov_18.236427


NODE_14105_length_1269_cov_16.673380
1269 nucleotides in sequence
Mean G+C content = 37.3%

Nothing found in NODE_14105_length_1269_cov_16.673380


NODE_14106_length_1269_cov_12.721541
1269 nucleotides in sequence
Mean G+C content = 33.3%

Nothing found in NODE_14106_length_1269_cov_12.721541


NODE_14107_length_1269_cov_10.990368
1269 nucleotides in sequence
Mean G+C content = 33.9%

Nothing found in NODE_14107_length_1269_cov_10.990368


NODE_14108_length_1269_cov_10.400175
1269 nucleotides in sequence
Mean G+C content = 39.7%

Nothing found in NODE_14108_length_1269_cov_10.400175


NODE_14109_length_1269_cov_9.756567
1269 nucleotides in sequence
Mean G+C content = 37.0%

Nothing found in NODE_14109_length_1269_cov_9.756567


NODE_14110_length_1269_cov_8.866025
1269 nucleotides in sequence
Mean G+C content = 37.3%

Nothing found in NODE_14110_length_1269_cov_8.866025


NODE_14111_length_1269_cov_6.380911
1269 nucleotides in sequence
Mean G+C content = 30.1%

Nothing found in NODE_14111_length_1269_cov_6.380911


NODE_14112_length_1269_cov_0.559545
1269 nucleotides in sequence
Mean G+C content = 28.4%

Nothing found in NODE_14112_length_1269_cov_0.559545


NODE_14113_length_1268_cov_36.985977
1268 nucleotides in sequence
Mean G+C content = 38.1%

Nothing found in NODE_14113_length_1268_cov_36.985977


NODE_14114_length_1268_cov_22.230500
1268 nucleotides in sequence
Mean G+C content = 34.1%

Nothing found in NODE_14114_length_1268_cov_22.230500


NODE_14115_length_1268_cov_21.729185
1268 nucleotides in sequence
Mean G+C content = 28.1%

Nothing found in NODE_14115_length_1268_cov_21.729185


NODE_14116_length_1268_cov_16.041192
1268 nucleotides in sequence
Mean G+C content = 30.7%

Nothing found in NODE_14116_length_1268_cov_16.041192


NODE_14117_length_1268_cov_1.186678
1268 nucleotides in sequence
Mean G+C content = 28.7%

Nothing found in NODE_14117_length_1268_cov_1.186678


NODE_14118_length_1267_cov_15.759649
1267 nucleotides in sequence
Mean G+C content = 30.8%

Nothing found in NODE_14118_length_1267_cov_15.759649


NODE_14119_length_1267_cov_14.478070
1267 nucleotides in sequence
Mean G+C content = 33.9%

Nothing found in NODE_14119_length_1267_cov_14.478070


NODE_14120_length_1267_cov_13.805263
1267 nucleotides in sequence
Mean G+C content = 31.1%

Nothing found in NODE_14120_length_1267_cov_13.805263


NODE_14121_length_1267_cov_3.334211
1267 nucleotides in sequence
Mean G+C content = 33.6%

Nothing found in NODE_14121_length_1267_cov_3.334211


NODE_14122_length_1266_cov_29.453029
1266 nucleotides in sequence
Mean G+C content = 34.0%

Nothing found in NODE_14122_length_1266_cov_29.453029


NODE_14123_length_1266_cov_12.234416
1266 nucleotides in sequence
Mean G+C content = 37.0%

Nothing found in NODE_14123_length_1266_cov_12.234416


NODE_14124_length_1266_cov_12.057946
1266 nucleotides in sequence
Mean G+C content = 32.3%

Nothing found in NODE_14124_length_1266_cov_12.057946


NODE_14125_length_1266_cov_5.510975
1266 nucleotides in sequence
Mean G+C content = 31.9%

Nothing found in NODE_14125_length_1266_cov_5.510975


NODE_14126_length_1266_cov_5.172081
1266 nucleotides in sequence
Mean G+C content = 37.3%

Nothing found in NODE_14126_length_1266_cov_5.172081


NODE_14127_length_1265_cov_16.161687
1265 nucleotides in sequence
Mean G+C content = 34.1%

Nothing found in NODE_14127_length_1265_cov_16.161687


NODE_14128_length_1265_cov_15.568541
1265 nucleotides in sequence
Mean G+C content = 34.2%

Nothing found in NODE_14128_length_1265_cov_15.568541


NODE_14129_length_1265_cov_13.622144
1265 nucleotides in sequence
Mean G+C content = 30.8%

Nothing found in NODE_14129_length_1265_cov_13.622144


NODE_14130_length_1265_cov_9.750439
1265 nucleotides in sequence
Mean G+C content = 33.8%

Nothing found in NODE_14130_length_1265_cov_9.750439


NODE_14131_length_1265_cov_2.739895
1265 nucleotides in sequence
Mean G+C content = 33.8%

Nothing found in NODE_14131_length_1265_cov_2.739895


NODE_14132_length_1265_cov_0.585237
1265 nucleotides in sequence
Mean G+C content = 33.7%

Nothing found in NODE_14132_length_1265_cov_0.585237


NODE_14133_length_1264_cov_45.311346
1264 nucleotides in sequence
Mean G+C content = 37.3%

Nothing found in NODE_14133_length_1264_cov_45.311346


NODE_14134_length_1264_cov_33.350044
1264 nucleotides in sequence
Mean G+C content = 34.3%

Nothing found in NODE_14134_length_1264_cov_33.350044


NODE_14135_length_1264_cov_23.967458
1264 nucleotides in sequence
Mean G+C content = 32.0%

Nothing found in NODE_14135_length_1264_cov_23.967458


NODE_14136_length_1264_cov_23.292876
1264 nucleotides in sequence
Mean G+C content = 34.9%

Nothing found in NODE_14136_length_1264_cov_23.292876


NODE_14137_length_1264_cov_20.901495
1264 nucleotides in sequence
Mean G+C content = 31.2%

Nothing found in NODE_14137_length_1264_cov_20.901495


NODE_14138_length_1264_cov_18.906772
1264 nucleotides in sequence
Mean G+C content = 33.4%

Nothing found in NODE_14138_length_1264_cov_18.906772


NODE_14139_length_1264_cov_14.094107
1264 nucleotides in sequence
Mean G+C content = 33.1%

Nothing found in NODE_14139_length_1264_cov_14.094107


NODE_14140_length_1264_cov_11.164468
1264 nucleotides in sequence
Mean G+C content = 37.4%

Nothing found in NODE_14140_length_1264_cov_11.164468


NODE_14141_length_1264_cov_7.310466
1264 nucleotides in sequence
Mean G+C content = 38.0%

Nothing found in NODE_14141_length_1264_cov_7.310466


NODE_14142_length_1264_cov_3.965699
1264 nucleotides in sequence
Mean G+C content = 30.1%

Nothing found in NODE_14142_length_1264_cov_3.965699


NODE_14143_length_1264_cov_3.912929
1264 nucleotides in sequence
Mean G+C content = 32.3%

Nothing found in NODE_14143_length_1264_cov_3.912929


NODE_14144_length_1264_cov_0.985928
1264 nucleotides in sequence
Mean G+C content = 31.2%

Nothing found in NODE_14144_length_1264_cov_0.985928


NODE_14145_length_1263_cov_31.285211
1263 nucleotides in sequence
Mean G+C content = 44.9%

Nothing found in NODE_14145_length_1263_cov_31.285211


NODE_14146_length_1263_cov_24.090669
1263 nucleotides in sequence
Mean G+C content = 25.9%

Nothing found in NODE_14146_length_1263_cov_24.090669


NODE_14147_length_1263_cov_10.595951
1263 nucleotides in sequence
Mean G+C content = 34.3%

Nothing found in NODE_14147_length_1263_cov_10.595951


NODE_14148_length_1263_cov_10.117958
1263 nucleotides in sequence
Mean G+C content = 36.9%

Nothing found in NODE_14148_length_1263_cov_10.117958


NODE_14149_length_1263_cov_9.051056
1263 nucleotides in sequence
Mean G+C content = 32.4%

Nothing found in NODE_14149_length_1263_cov_9.051056


NODE_14150_length_1263_cov_2.130282
1263 nucleotides in sequence
Mean G+C content = 30.8%

Nothing found in NODE_14150_length_1263_cov_2.130282


NODE_14151_length_1263_cov_0.492077
1263 nucleotides in sequence
Mean G+C content = 28.8%

Nothing found in NODE_14151_length_1263_cov_0.492077


NODE_14152_length_1262_cov_40.309251
1262 nucleotides in sequence
Mean G+C content = 35.0%

Nothing found in NODE_14152_length_1262_cov_40.309251


NODE_14153_length_1262_cov_37.017621
1262 nucleotides in sequence
Mean G+C content = 33.5%

Nothing found in NODE_14153_length_1262_cov_37.017621


NODE_14154_length_1262_cov_30.651982
1262 nucleotides in sequence
Mean G+C content = 29.2%

Nothing found in NODE_14154_length_1262_cov_30.651982


NODE_14155_length_1262_cov_22.711013
1262 nucleotides in sequence
Mean G+C content = 35.7%

Nothing found in NODE_14155_length_1262_cov_22.711013


NODE_14156_length_1262_cov_3.888106
1262 nucleotides in sequence
Mean G+C content = 31.0%

Nothing found in NODE_14156_length_1262_cov_3.888106


NODE_14157_length_1261_cov_21.208995
1261 nucleotides in sequence
Mean G+C content = 40.8%

Nothing found in NODE_14157_length_1261_cov_21.208995


NODE_14158_length_1261_cov_14.145503
1261 nucleotides in sequence
Mean G+C content = 30.5%

Nothing found in NODE_14158_length_1261_cov_14.145503


NODE_14159_length_1261_cov_12.865961
1261 nucleotides in sequence
Mean G+C content = 38.9%

Nothing found in NODE_14159_length_1261_cov_12.865961


NODE_14160_length_1261_cov_8.577601
1261 nucleotides in sequence
Mean G+C content = 29.1%

Nothing found in NODE_14160_length_1261_cov_8.577601


NODE_14161_length_1261_cov_1.523810
1261 nucleotides in sequence
Mean G+C content = 33.1%

Nothing found in NODE_14161_length_1261_cov_1.523810


NODE_14162_length_1260_cov_32.541924
1260 nucleotides in sequence
Mean G+C content = 27.7%

Nothing found in NODE_14162_length_1260_cov_32.541924


NODE_14163_length_1260_cov_31.404237
1260 nucleotides in sequence
Mean G+C content = 36.4%

Nothing found in NODE_14163_length_1260_cov_31.404237


NODE_14164_length_1260_cov_26.964695
1260 nucleotides in sequence
Mean G+C content = 31.3%

Nothing found in NODE_14164_length_1260_cov_26.964695


NODE_14165_length_1260_cov_26.163283
1260 nucleotides in sequence
Mean G+C content = 31.7%

Nothing found in NODE_14165_length_1260_cov_26.163283


NODE_14166_length_1260_cov_20.454545
1260 nucleotides in sequence
Mean G+C content = 29.9%

Nothing found in NODE_14166_length_1260_cov_20.454545


NODE_14167_length_1260_cov_19.290380
1260 nucleotides in sequence
Mean G+C content = 36.6%

Nothing found in NODE_14167_length_1260_cov_19.290380


NODE_14168_length_1260_cov_19.038835
1260 nucleotides in sequence
Mean G+C content = 31.6%

Nothing found in NODE_14168_length_1260_cov_19.038835


NODE_14169_length_1260_cov_15.822595
1260 nucleotides in sequence
Mean G+C content = 30.3%

Nothing found in NODE_14169_length_1260_cov_15.822595


NODE_14170_length_1260_cov_15.451898
1260 nucleotides in sequence
Mean G+C content = 37.9%

Nothing found in NODE_14170_length_1260_cov_15.451898


NODE_14171_length_1260_cov_14.754634
1260 nucleotides in sequence
Mean G+C content = 35.6%

Nothing found in NODE_14171_length_1260_cov_14.754634


NODE_14172_length_1260_cov_10.526920
1260 nucleotides in sequence
Mean G+C content = 38.5%

Nothing found in NODE_14172_length_1260_cov_10.526920


NODE_14173_length_1260_cov_9.641659
1260 nucleotides in sequence
Mean G+C content = 36.3%

Nothing found in NODE_14173_length_1260_cov_9.641659


NODE_14174_length_1260_cov_7.448367
1260 nucleotides in sequence
Mean G+C content = 35.4%

Nothing found in NODE_14174_length_1260_cov_7.448367


NODE_14175_length_1260_cov_7.223301
1260 nucleotides in sequence
Mean G+C content = 31.4%

Nothing found in NODE_14175_length_1260_cov_7.223301


NODE_14176_length_1260_cov_4.818182
1260 nucleotides in sequence
Mean G+C content = 36.6%

Nothing found in NODE_14176_length_1260_cov_4.818182


NODE_14177_length_1260_cov_3.994704
1260 nucleotides in sequence
Mean G+C content = 37.3%

Nothing found in NODE_14177_length_1260_cov_3.994704


NODE_14178_length_1259_cov_27.908127
1259 nucleotides in sequence
Mean G+C content = 38.4%

Nothing found in NODE_14178_length_1259_cov_27.908127


NODE_14179_length_1259_cov_22.805654
1259 nucleotides in sequence
Mean G+C content = 30.3%

Nothing found in NODE_14179_length_1259_cov_22.805654


NODE_14180_length_1259_cov_22.366608
1259 nucleotides in sequence
Mean G+C content = 35.9%

Nothing found in NODE_14180_length_1259_cov_22.366608


NODE_14181_length_1259_cov_19.149293
1259 nucleotides in sequence
Mean G+C content = 29.1%

Nothing found in NODE_14181_length_1259_cov_19.149293


NODE_14182_length_1259_cov_16.863958
1259 nucleotides in sequence
Mean G+C content = 34.9%

Nothing found in NODE_14182_length_1259_cov_16.863958


NODE_14183_length_1259_cov_10.757951
1259 nucleotides in sequence
Mean G+C content = 27.2%

Nothing found in NODE_14183_length_1259_cov_10.757951


NODE_14184_length_1259_cov_8.106890
1259 nucleotides in sequence
Mean G+C content = 27.5%

Nothing found in NODE_14184_length_1259_cov_8.106890


NODE_14185_length_1259_cov_6.700530
1259 nucleotides in sequence
Mean G+C content = 36.5%

Nothing found in NODE_14185_length_1259_cov_6.700530


NODE_14186_length_1259_cov_4.277385
1259 nucleotides in sequence
Mean G+C content = 30.9%

Nothing found in NODE_14186_length_1259_cov_4.277385


NODE_14187_length_1259_cov_3.187279
1259 nucleotides in sequence
Mean G+C content = 30.4%

Nothing found in NODE_14187_length_1259_cov_3.187279


NODE_14188_length_1258_cov_27.670203
1258 nucleotides in sequence
Mean G+C content = 25.0%

Nothing found in NODE_14188_length_1258_cov_27.670203


NODE_14189_length_1258_cov_20.801061
1258 nucleotides in sequence
Mean G+C content = 33.6%

Nothing found in NODE_14189_length_1258_cov_20.801061


NODE_14190_length_1258_cov_17.147657
1258 nucleotides in sequence
Mean G+C content = 33.0%

Nothing found in NODE_14190_length_1258_cov_17.147657


NODE_14191_length_1258_cov_16.925729
1258 nucleotides in sequence
Mean G+C content = 32.6%

Nothing found in NODE_14191_length_1258_cov_16.925729


NODE_14192_length_1258_cov_5.580018
1258 nucleotides in sequence
Mean G+C content = 32.3%

Nothing found in NODE_14192_length_1258_cov_5.580018


NODE_14193_length_1258_cov_0.718833
1258 nucleotides in sequence
Mean G+C content = 29.5%

Nothing found in NODE_14193_length_1258_cov_0.718833


NODE_14194_length_1258_cov_0.271441
1258 nucleotides in sequence
Mean G+C content = 26.3%

Nothing found in NODE_14194_length_1258_cov_0.271441


NODE_14195_length_1257_cov_47.664602
1257 nucleotides in sequence
Mean G+C content = 37.3%

Nothing found in NODE_14195_length_1257_cov_47.664602


NODE_14196_length_1257_cov_39.223009
1257 nucleotides in sequence
Mean G+C content = 33.5%

Nothing found in NODE_14196_length_1257_cov_39.223009


NODE_14197_length_1257_cov_30.550442
1257 nucleotides in sequence
Mean G+C content = 34.8%

Nothing found in NODE_14197_length_1257_cov_30.550442


NODE_14198_length_1257_cov_22.598230
1257 nucleotides in sequence
Mean G+C content = 34.4%

Nothing found in NODE_14198_length_1257_cov_22.598230


NODE_14199_length_1257_cov_22.576991
1257 nucleotides in sequence
Mean G+C content = 32.1%

Nothing found in NODE_14199_length_1257_cov_22.576991


NODE_14200_length_1257_cov_21.542478
1257 nucleotides in sequence
Mean G+C content = 39.6%

Nothing found in NODE_14200_length_1257_cov_21.542478


NODE_14201_length_1257_cov_21.069912
1257 nucleotides in sequence
Mean G+C content = 40.0%

Nothing found in NODE_14201_length_1257_cov_21.069912


NODE_14202_length_1257_cov_19.801770
1257 nucleotides in sequence
Mean G+C content = 34.6%

Nothing found in NODE_14202_length_1257_cov_19.801770


NODE_14203_length_1257_cov_13.055752
1257 nucleotides in sequence
Mean G+C content = 40.5%

Nothing found in NODE_14203_length_1257_cov_13.055752


NODE_14204_length_1257_cov_11.926549
1257 nucleotides in sequence
Mean G+C content = 34.3%

Nothing found in NODE_14204_length_1257_cov_11.926549


NODE_14205_length_1257_cov_10.201770
1257 nucleotides in sequence
Mean G+C content = 33.6%

Nothing found in NODE_14205_length_1257_cov_10.201770


NODE_14206_length_1257_cov_8.847788
1257 nucleotides in sequence
Mean G+C content = 33.4%

Nothing found in NODE_14206_length_1257_cov_8.847788


NODE_14207_length_1257_cov_6.478761
1257 nucleotides in sequence
Mean G+C content = 29.9%

Nothing found in NODE_14207_length_1257_cov_6.478761


NODE_14208_length_1256_cov_23.927369
1256 nucleotides in sequence
Mean G+C content = 35.6%

Nothing found in NODE_14208_length_1256_cov_23.927369


NODE_14209_length_1256_cov_23.449956
1256 nucleotides in sequence
Mean G+C content = 34.9%

Nothing found in NODE_14209_length_1256_cov_23.449956


NODE_14210_length_1256_cov_22.497786
1256 nucleotides in sequence
Mean G+C content = 33.0%

Nothing found in NODE_14210_length_1256_cov_22.497786


NODE_14211_length_1256_cov_21.582817
1256 nucleotides in sequence
Mean G+C content = 35.4%

Nothing found in NODE_14211_length_1256_cov_21.582817


NODE_14212_length_1256_cov_18.579274
1256 nucleotides in sequence
Mean G+C content = 29.5%

Nothing found in NODE_14212_length_1256_cov_18.579274


NODE_14213_length_1256_cov_17.299380
1256 nucleotides in sequence
Mean G+C content = 29.2%

Nothing found in NODE_14213_length_1256_cov_17.299380


NODE_14214_length_1256_cov_16.962799
1256 nucleotides in sequence
Mean G+C content = 33.9%

Nothing found in NODE_14214_length_1256_cov_16.962799


NODE_14215_length_1256_cov_14.949513
1256 nucleotides in sequence
Mean G+C content = 33.1%

Nothing found in NODE_14215_length_1256_cov_14.949513


NODE_14216_length_1255_cov_47.554078
1255 nucleotides in sequence
Mean G+C content = 31.2%

Nothing found in NODE_14216_length_1255_cov_47.554078


NODE_14217_length_1255_cov_25.086879
1255 nucleotides in sequence
Mean G+C content = 36.6%

Nothing found in NODE_14217_length_1255_cov_25.086879


NODE_14218_length_1255_cov_18.712766
1255 nucleotides in sequence
Mean G+C content = 32.9%

Nothing found in NODE_14218_length_1255_cov_18.712766


NODE_14219_length_1255_cov_18.442376
1255 nucleotides in sequence
Mean G+C content = 34.8%

Nothing found in NODE_14219_length_1255_cov_18.442376


NODE_14220_length_1255_cov_15.788121
1255 nucleotides in sequence
Mean G+C content = 33.1%

Nothing found in NODE_14220_length_1255_cov_15.788121


NODE_14221_length_1255_cov_7.502660
1255 nucleotides in sequence
Mean G+C content = 37.5%

Nothing found in NODE_14221_length_1255_cov_7.502660


NODE_14222_length_1255_cov_1.189716
1255 nucleotides in sequence
Mean G+C content = 24.5%

Nothing found in NODE_14222_length_1255_cov_1.189716


NODE_14223_length_1254_cov_54.992014
1254 nucleotides in sequence
Mean G+C content = 31.7%

Nothing found in NODE_14223_length_1254_cov_54.992014


NODE_14224_length_1254_cov_16.440106
1254 nucleotides in sequence
Mean G+C content = 33.7%

Nothing found in NODE_14224_length_1254_cov_16.440106


NODE_14225_length_1254_cov_11.650399
1254 nucleotides in sequence
Mean G+C content = 35.2%

Nothing found in NODE_14225_length_1254_cov_11.650399


NODE_14226_length_1254_cov_10.078971
1254 nucleotides in sequence
Mean G+C content = 32.3%

Nothing found in NODE_14226_length_1254_cov_10.078971


NODE_14227_length_1254_cov_0.643301
1254 nucleotides in sequence
Mean G+C content = 28.9%

Nothing found in NODE_14227_length_1254_cov_0.643301


NODE_14228_length_1253_cov_46.342806
1253 nucleotides in sequence
Mean G+C content = 33.0%

Nothing found in NODE_14228_length_1253_cov_46.342806


NODE_14229_length_1253_cov_39.354352
1253 nucleotides in sequence
Mean G+C content = 28.9%

Nothing found in NODE_14229_length_1253_cov_39.354352


NODE_14230_length_1253_cov_33.915631
1253 nucleotides in sequence
Mean G+C content = 35.2%

Nothing found in NODE_14230_length_1253_cov_33.915631


NODE_14231_length_1253_cov_24.134103
1253 nucleotides in sequence
Mean G+C content = 28.7%

Nothing found in NODE_14231_length_1253_cov_24.134103


NODE_14232_length_1253_cov_18.666075
1253 nucleotides in sequence
Mean G+C content = 32.8%

Nothing found in NODE_14232_length_1253_cov_18.666075


NODE_14233_length_1253_cov_17.771758
1253 nucleotides in sequence
Mean G+C content = 31.4%

Nothing found in NODE_14233_length_1253_cov_17.771758


NODE_14234_length_1253_cov_11.274423
1253 nucleotides in sequence
Mean G+C content = 35.8%

Nothing found in NODE_14234_length_1253_cov_11.274423


NODE_14235_length_1253_cov_11.218472
1253 nucleotides in sequence
Mean G+C content = 34.0%

Nothing found in NODE_14235_length_1253_cov_11.218472


NODE_14236_length_1253_cov_10.517762
1253 nucleotides in sequence
Mean G+C content = 29.8%

Nothing found in NODE_14236_length_1253_cov_10.517762


NODE_14237_length_1253_cov_6.975133
1253 nucleotides in sequence
Mean G+C content = 33.9%

Nothing found in NODE_14237_length_1253_cov_6.975133


NODE_14238_length_1253_cov_6.605684
1253 nucleotides in sequence
Mean G+C content = 35.7%

Nothing found in NODE_14238_length_1253_cov_6.605684


NODE_14239_length_1253_cov_0.932504
1253 nucleotides in sequence
Mean G+C content = 29.7%

Nothing found in NODE_14239_length_1253_cov_0.932504


NODE_14240_length_1252_cov_56.629333
1252 nucleotides in sequence
Mean G+C content = 35.5%

Nothing found in NODE_14240_length_1252_cov_56.629333


NODE_14241_length_1252_cov_48.432000
1252 nucleotides in sequence
Mean G+C content = 31.9%

Nothing found in NODE_14241_length_1252_cov_48.432000


NODE_14242_length_1252_cov_33.533333
1252 nucleotides in sequence
Mean G+C content = 31.3%

Nothing found in NODE_14242_length_1252_cov_33.533333


NODE_14243_length_1252_cov_32.124444
1252 nucleotides in sequence
Mean G+C content = 35.9%

Nothing found in NODE_14243_length_1252_cov_32.124444


NODE_14244_length_1252_cov_29.038222
1252 nucleotides in sequence
Mean G+C content = 28.8%

Nothing found in NODE_14244_length_1252_cov_29.038222


NODE_14245_length_1252_cov_27.558222
1252 nucleotides in sequence
Mean G+C content = 34.5%

Nothing found in NODE_14245_length_1252_cov_27.558222


NODE_14246_length_1252_cov_25.967111
1252 nucleotides in sequence
Mean G+C content = 30.0%

Nothing found in NODE_14246_length_1252_cov_25.967111


NODE_14247_length_1252_cov_22.807111
1252 nucleotides in sequence
Mean G+C content = 29.2%

Nothing found in NODE_14247_length_1252_cov_22.807111


NODE_14248_length_1252_cov_19.312000
1252 nucleotides in sequence
Mean G+C content = 33.0%

Nothing found in NODE_14248_length_1252_cov_19.312000


NODE_14249_length_1252_cov_10.911111
1252 nucleotides in sequence
Mean G+C content = 35.5%

Nothing found in NODE_14249_length_1252_cov_10.911111


NODE_14250_length_1252_cov_0.548444
1252 nucleotides in sequence
Mean G+C content = 25.2%

Nothing found in NODE_14250_length_1252_cov_0.548444


NODE_14251_length_1251_cov_29.563167
1251 nucleotides in sequence
Mean G+C content = 33.9%

Nothing found in NODE_14251_length_1251_cov_29.563167


NODE_14252_length_1251_cov_26.783808
1251 nucleotides in sequence
Mean G+C content = 28.5%

Nothing found in NODE_14252_length_1251_cov_26.783808


NODE_14253_length_1251_cov_18.518683
1251 nucleotides in sequence
Mean G+C content = 36.5%

Nothing found in NODE_14253_length_1251_cov_18.518683


NODE_14254_length_1251_cov_14.201957
1251 nucleotides in sequence
Mean G+C content = 33.8%

Nothing found in NODE_14254_length_1251_cov_14.201957


NODE_14255_length_1251_cov_6.858541
1251 nucleotides in sequence
Mean G+C content = 32.2%

Nothing found in NODE_14255_length_1251_cov_6.858541


NODE_14256_length_1251_cov_1.497331
1251 nucleotides in sequence
Mean G+C content = 33.7%

Nothing found in NODE_14256_length_1251_cov_1.497331


NODE_14257_length_1250_cov_41.450579
1250 nucleotides in sequence
Mean G+C content = 30.6%

Nothing found in NODE_14257_length_1250_cov_41.450579


NODE_14258_length_1250_cov_38.099733
1250 nucleotides in sequence
Mean G+C content = 27.8%

Nothing found in NODE_14258_length_1250_cov_38.099733


NODE_14259_length_1250_cov_29.295637
1250 nucleotides in sequence
Mean G+C content = 27.4%

Nothing found in NODE_14259_length_1250_cov_29.295637


NODE_14260_length_1250_cov_21.994657
1250 nucleotides in sequence
Mean G+C content = 29.7%

Nothing found in NODE_14260_length_1250_cov_21.994657


NODE_14261_length_1250_cov_20.544969
1250 nucleotides in sequence
Mean G+C content = 28.2%

Nothing found in NODE_14261_length_1250_cov_20.544969


NODE_14262_length_1250_cov_11.531612
1250 nucleotides in sequence
Mean G+C content = 36.2%

Nothing found in NODE_14262_length_1250_cov_11.531612


NODE_14263_length_1250_cov_8.213713
1250 nucleotides in sequence
Mean G+C content = 27.5%

Nothing found in NODE_14263_length_1250_cov_8.213713


NODE_14264_length_1249_cov_42.862745
1249 nucleotides in sequence
Mean G+C content = 33.1%

Nothing found in NODE_14264_length_1249_cov_42.862745


NODE_14265_length_1249_cov_14.238859
1249 nucleotides in sequence
Mean G+C content = 27.7%

Nothing found in NODE_14265_length_1249_cov_14.238859


NODE_14266_length_1249_cov_14.233512
1249 nucleotides in sequence
Mean G+C content = 34.3%

Nothing found in NODE_14266_length_1249_cov_14.233512


NODE_14267_length_1249_cov_10.947415
1249 nucleotides in sequence
Mean G+C content = 35.8%

Nothing found in NODE_14267_length_1249_cov_10.947415


NODE_14268_length_1249_cov_5.483066
1249 nucleotides in sequence
Mean G+C content = 32.6%

Nothing found in NODE_14268_length_1249_cov_5.483066


NODE_14269_length_1249_cov_0.422460
1249 nucleotides in sequence
Mean G+C content = 27.2%

Nothing found in NODE_14269_length_1249_cov_0.422460


NODE_14270_length_1248_cov_18.065120
1248 nucleotides in sequence
Mean G+C content = 38.9%

Nothing found in NODE_14270_length_1248_cov_18.065120


NODE_14271_length_1248_cov_13.719001
1248 nucleotides in sequence
Mean G+C content = 32.0%

Nothing found in NODE_14271_length_1248_cov_13.719001


NODE_14272_length_1248_cov_9.355932
1248 nucleotides in sequence
Mean G+C content = 38.5%

Nothing found in NODE_14272_length_1248_cov_9.355932


NODE_14273_length_1248_cov_2.181980
1248 nucleotides in sequence
Mean G+C content = 31.7%

Nothing found in NODE_14273_length_1248_cov_2.181980


NODE_14274_length_1248_cov_1.554862
1248 nucleotides in sequence
Mean G+C content = 28.4%

Nothing found in NODE_14274_length_1248_cov_1.554862


NODE_14275_length_1247_cov_38.298214
1247 nucleotides in sequence
Mean G+C content = 30.3%

Nothing found in NODE_14275_length_1247_cov_38.298214


NODE_14276_length_1247_cov_29.005357
1247 nucleotides in sequence
Mean G+C content = 31.9%

Nothing found in NODE_14276_length_1247_cov_29.005357


NODE_14277_length_1247_cov_20.554464
1247 nucleotides in sequence
Mean G+C content = 30.2%

Nothing found in NODE_14277_length_1247_cov_20.554464


NODE_14278_length_1247_cov_2.549107
1247 nucleotides in sequence
Mean G+C content = 31.3%

Nothing found in NODE_14278_length_1247_cov_2.549107


NODE_14279_length_1247_cov_0.786607
1247 nucleotides in sequence
Mean G+C content = 29.8%

Nothing found in NODE_14279_length_1247_cov_0.786607


NODE_14280_length_1247_cov_0.274107
1247 nucleotides in sequence
Mean G+C content = 71.9%

Nothing found in NODE_14280_length_1247_cov_0.274107


NODE_14281_length_1246_cov_35.865058
1246 nucleotides in sequence
Mean G+C content = 41.4%

Nothing found in NODE_14281_length_1246_cov_35.865058


NODE_14282_length_1246_cov_34.167113
1246 nucleotides in sequence
Mean G+C content = 28.3%

Nothing found in NODE_14282_length_1246_cov_34.167113


NODE_14283_length_1246_cov_13.740840
1246 nucleotides in sequence
Mean G+C content = 34.8%

Nothing found in NODE_14283_length_1246_cov_13.740840


NODE_14284_length_1246_cov_4.792672
1246 nucleotides in sequence
Mean G+C content = 34.8%

Nothing found in NODE_14284_length_1246_cov_4.792672


NODE_14285_length_1246_cov_1.498660
1246 nucleotides in sequence
Mean G+C content = 40.9%

Nothing found in NODE_14285_length_1246_cov_1.498660


NODE_14286_length_1246_cov_0.651475
1246 nucleotides in sequence
Mean G+C content = 27.2%

Nothing found in NODE_14286_length_1246_cov_0.651475


NODE_14287_length_1245_cov_45.539356
1245 nucleotides in sequence
Mean G+C content = 37.7%

Nothing found in NODE_14287_length_1245_cov_45.539356


NODE_14288_length_1245_cov_40.338104
1245 nucleotides in sequence
Mean G+C content = 38.0%

Nothing found in NODE_14288_length_1245_cov_40.338104


NODE_14289_length_1245_cov_30.393560
1245 nucleotides in sequence
Mean G+C content = 32.6%

Nothing found in NODE_14289_length_1245_cov_30.393560


NODE_14290_length_1245_cov_30.000000
1245 nucleotides in sequence
Mean G+C content = 37.3%

Nothing found in NODE_14290_length_1245_cov_30.000000


NODE_14291_length_1245_cov_23.137746
1245 nucleotides in sequence
Mean G+C content = 31.1%

Nothing found in NODE_14291_length_1245_cov_23.137746


NODE_14292_length_1245_cov_18.295170
1245 nucleotides in sequence
Mean G+C content = 30.1%

Nothing found in NODE_14292_length_1245_cov_18.295170


NODE_14293_length_1245_cov_17.211091
1245 nucleotides in sequence
Mean G+C content = 38.0%

Nothing found in NODE_14293_length_1245_cov_17.211091


NODE_14294_length_1245_cov_10.507156
1245 nucleotides in sequence
Mean G+C content = 36.2%

Nothing found in NODE_14294_length_1245_cov_10.507156


NODE_14295_length_1245_cov_4.436494
1245 nucleotides in sequence
Mean G+C content = 28.2%

Nothing found in NODE_14295_length_1245_cov_4.436494


NODE_14296_length_1244_cov_35.042077
1244 nucleotides in sequence
Mean G+C content = 35.9%

Nothing found in NODE_14296_length_1244_cov_35.042077


NODE_14297_length_1244_cov_21.349150
1244 nucleotides in sequence
Mean G+C content = 36.5%

Nothing found in NODE_14297_length_1244_cov_21.349150


NODE_14298_length_1244_cov_17.946285
1244 nucleotides in sequence
Mean G+C content = 33.4%

Nothing found in NODE_14298_length_1244_cov_17.946285


NODE_14299_length_1243_cov_41.228495
1243 nucleotides in sequence
Mean G+C content = 36.4%

Nothing found in NODE_14299_length_1243_cov_41.228495


NODE_14300_length_1243_cov_33.413978
1243 nucleotides in sequence
Mean G+C content = 33.8%

Nothing found in NODE_14300_length_1243_cov_33.413978


NODE_14301_length_1243_cov_29.443548
1243 nucleotides in sequence
Mean G+C content = 35.6%

Nothing found in NODE_14301_length_1243_cov_29.443548


NODE_14302_length_1243_cov_29.379032
1243 nucleotides in sequence
Mean G+C content = 29.8%

Nothing found in NODE_14302_length_1243_cov_29.379032


NODE_14303_length_1243_cov_28.792115
1243 nucleotides in sequence
Mean G+C content = 32.7%

Nothing found in NODE_14303_length_1243_cov_28.792115


NODE_14304_length_1243_cov_25.113799
1243 nucleotides in sequence
Mean G+C content = 32.3%

Nothing found in NODE_14304_length_1243_cov_25.113799


NODE_14305_length_1243_cov_18.987455
1243 nucleotides in sequence
Mean G+C content = 36.2%

Nothing found in NODE_14305_length_1243_cov_18.987455


NODE_14306_length_1243_cov_15.491935
1243 nucleotides in sequence
Mean G+C content = 42.2%

Nothing found in NODE_14306_length_1243_cov_15.491935


NODE_14307_length_1243_cov_13.507168
1243 nucleotides in sequence
Mean G+C content = 29.0%

Nothing found in NODE_14307_length_1243_cov_13.507168


NODE_14308_length_1243_cov_3.599462
1243 nucleotides in sequence
Mean G+C content = 26.5%

Nothing found in NODE_14308_length_1243_cov_3.599462


NODE_14309_length_1243_cov_1.134409
1243 nucleotides in sequence
Mean G+C content = 35.7%

Nothing found in NODE_14309_length_1243_cov_1.134409


NODE_14310_length_1243_cov_0.468638
1243 nucleotides in sequence
Mean G+C content = 38.5%

Nothing found in NODE_14310_length_1243_cov_0.468638


NODE_14311_length_1242_cov_33.330045
1242 nucleotides in sequence
Mean G+C content = 35.1%

Nothing found in NODE_14311_length_1242_cov_33.330045


NODE_14312_length_1242_cov_27.406278
1242 nucleotides in sequence
Mean G+C content = 35.1%

Nothing found in NODE_14312_length_1242_cov_27.406278


NODE_14313_length_1242_cov_27.104036
1242 nucleotides in sequence
Mean G+C content = 32.4%

Nothing found in NODE_14313_length_1242_cov_27.104036


NODE_14314_length_1242_cov_20.139910
1242 nucleotides in sequence
Mean G+C content = 27.4%

Nothing found in NODE_14314_length_1242_cov_20.139910


NODE_14315_length_1242_cov_17.673543
1242 nucleotides in sequence
Mean G+C content = 40.1%

Nothing found in NODE_14315_length_1242_cov_17.673543


NODE_14316_length_1242_cov_14.236771
1242 nucleotides in sequence
Mean G+C content = 33.3%

Nothing found in NODE_14316_length_1242_cov_14.236771


NODE_14317_length_1242_cov_14.217040
1242 nucleotides in sequence
Mean G+C content = 25.0%

Nothing found in NODE_14317_length_1242_cov_14.217040


NODE_14318_length_1242_cov_11.392825
1242 nucleotides in sequence
Mean G+C content = 25.7%

Nothing found in NODE_14318_length_1242_cov_11.392825


NODE_14319_length_1242_cov_11.230493
1242 nucleotides in sequence
Mean G+C content = 26.2%

Nothing found in NODE_14319_length_1242_cov_11.230493


NODE_14320_length_1242_cov_10.739910
1242 nucleotides in sequence
Mean G+C content = 33.3%

Nothing found in NODE_14320_length_1242_cov_10.739910


NODE_14321_length_1242_cov_9.472646
1242 nucleotides in sequence
Mean G+C content = 32.9%

Nothing found in NODE_14321_length_1242_cov_9.472646


NODE_14322_length_1242_cov_5.504036
1242 nucleotides in sequence
Mean G+C content = 36.9%

Nothing found in NODE_14322_length_1242_cov_5.504036


NODE_14323_length_1241_cov_36.495512
1241 nucleotides in sequence
Mean G+C content = 33.2%

Nothing found in NODE_14323_length_1241_cov_36.495512


NODE_14324_length_1241_cov_30.717235
1241 nucleotides in sequence
Mean G+C content = 30.9%

Nothing found in NODE_14324_length_1241_cov_30.717235


NODE_14325_length_1241_cov_22.952424
1241 nucleotides in sequence
Mean G+C content = 35.4%

Nothing found in NODE_14325_length_1241_cov_22.952424


NODE_14326_length_1241_cov_19.481149
1241 nucleotides in sequence
Mean G+C content = 38.8%

Nothing found in NODE_14326_length_1241_cov_19.481149


NODE_14327_length_1241_cov_18.906643
1241 nucleotides in sequence
Mean G+C content = 31.6%

Nothing found in NODE_14327_length_1241_cov_18.906643


NODE_14328_length_1241_cov_14.611311
1241 nucleotides in sequence
Mean G+C content = 33.3%

Nothing found in NODE_14328_length_1241_cov_14.611311


NODE_14329_length_1241_cov_13.167864
1241 nucleotides in sequence
Mean G+C content = 31.7%

Nothing found in NODE_14329_length_1241_cov_13.167864


NODE_14330_length_1241_cov_11.896768
1241 nucleotides in sequence
Mean G+C content = 35.3%

Nothing found in NODE_14330_length_1241_cov_11.896768


NODE_14331_length_1241_cov_11.720826
1241 nucleotides in sequence
Mean G+C content = 36.7%

Nothing found in NODE_14331_length_1241_cov_11.720826


NODE_14332_length_1241_cov_10.026032
1241 nucleotides in sequence
Mean G+C content = 33.8%

Nothing found in NODE_14332_length_1241_cov_10.026032


NODE_14333_length_1241_cov_6.814183
1241 nucleotides in sequence
Mean G+C content = 31.6%

Nothing found in NODE_14333_length_1241_cov_6.814183


NODE_14334_length_1241_cov_0.640036
1241 nucleotides in sequence
Mean G+C content = 31.3%

Nothing found in NODE_14334_length_1241_cov_0.640036


NODE_14335_length_1241_cov_0.500898
1241 nucleotides in sequence
Mean G+C content = 28.4%

Nothing found in NODE_14335_length_1241_cov_0.500898


NODE_14336_length_1240_cov_26.178796
1240 nucleotides in sequence
Mean G+C content = 36.5%

Nothing found in NODE_14336_length_1240_cov_26.178796


NODE_14337_length_1240_cov_18.863432
1240 nucleotides in sequence
Mean G+C content = 33.7%

Nothing found in NODE_14337_length_1240_cov_18.863432


NODE_14338_length_1240_cov_15.452830
1240 nucleotides in sequence
Mean G+C content = 36.9%

Nothing found in NODE_14338_length_1240_cov_15.452830


NODE_14339_length_1240_cov_2.305481
1240 nucleotides in sequence
Mean G+C content = 31.0%

Nothing found in NODE_14339_length_1240_cov_2.305481


NODE_14340_length_1240_cov_0.951482
1240 nucleotides in sequence
Mean G+C content = 31.2%

Nothing found in NODE_14340_length_1240_cov_0.951482


NODE_14341_length_1240_cov_0.406110
1240 nucleotides in sequence
Mean G+C content = 25.7%

Nothing found in NODE_14341_length_1240_cov_0.406110


NODE_14342_length_1239_cov_35.071043
1239 nucleotides in sequence
Mean G+C content = 30.3%

Nothing found in NODE_14342_length_1239_cov_35.071043


NODE_14343_length_1239_cov_29.932554
1239 nucleotides in sequence
Mean G+C content = 47.4%

Nothing found in NODE_14343_length_1239_cov_29.932554


NODE_14344_length_1239_cov_27.603417
1239 nucleotides in sequence
Mean G+C content = 33.4%

Nothing found in NODE_14344_length_1239_cov_27.603417


NODE_14345_length_1239_cov_24.362410
1239 nucleotides in sequence
Mean G+C content = 31.5%

Nothing found in NODE_14345_length_1239_cov_24.362410


NODE_14346_length_1239_cov_20.236511
1239 nucleotides in sequence
Mean G+C content = 36.2%

Nothing found in NODE_14346_length_1239_cov_20.236511


NODE_14347_length_1239_cov_15.560252
1239 nucleotides in sequence
Mean G+C content = 36.9%

Nothing found in NODE_14347_length_1239_cov_15.560252


NODE_14348_length_1239_cov_12.329137
1239 nucleotides in sequence
Mean G+C content = 32.8%

Nothing found in NODE_14348_length_1239_cov_12.329137


NODE_14349_length_1239_cov_10.581835
1239 nucleotides in sequence
Mean G+C content = 37.5%

Nothing found in NODE_14349_length_1239_cov_10.581835


NODE_14350_length_1239_cov_8.810252
1239 nucleotides in sequence
Mean G+C content = 36.6%

Nothing found in NODE_14350_length_1239_cov_8.810252


NODE_14351_length_1239_cov_2.373201
1239 nucleotides in sequence
Mean G+C content = 36.6%

Nothing found in NODE_14351_length_1239_cov_2.373201


NODE_14352_length_1238_cov_52.782178
1238 nucleotides in sequence
Mean G+C content = 36.4%

Nothing found in NODE_14352_length_1238_cov_52.782178


NODE_14353_length_1238_cov_42.355536
1238 nucleotides in sequence
Mean G+C content = 32.8%

Nothing found in NODE_14353_length_1238_cov_42.355536


NODE_14354_length_1238_cov_34.171917
1238 nucleotides in sequence
Mean G+C content = 38.9%

Nothing found in NODE_14354_length_1238_cov_34.171917


NODE_14355_length_1238_cov_32.414041
1238 nucleotides in sequence
Mean G+C content = 33.0%

Nothing found in NODE_14355_length_1238_cov_32.414041


NODE_14356_length_1238_cov_20.179118
1238 nucleotides in sequence
Mean G+C content = 29.7%

Nothing found in NODE_14356_length_1238_cov_20.179118


NODE_14357_length_1238_cov_14.810981
1238 nucleotides in sequence
Mean G+C content = 41.0%

Nothing found in NODE_14357_length_1238_cov_14.810981


NODE_14358_length_1238_cov_4.233123
1238 nucleotides in sequence
Mean G+C content = 37.5%

Nothing found in NODE_14358_length_1238_cov_4.233123


NODE_14359_length_1237_cov_35.518018
1237 nucleotides in sequence
Mean G+C content = 37.8%

Nothing found in NODE_14359_length_1237_cov_35.518018


NODE_14360_length_1237_cov_30.517117
1237 nucleotides in sequence
Mean G+C content = 33.7%

Nothing found in NODE_14360_length_1237_cov_30.517117


NODE_14361_length_1237_cov_29.519820
1237 nucleotides in sequence
Mean G+C content = 31.0%

Nothing found in NODE_14361_length_1237_cov_29.519820


NODE_14362_length_1237_cov_28.389189
1237 nucleotides in sequence
Mean G+C content = 32.5%

Nothing found in NODE_14362_length_1237_cov_28.389189


NODE_14363_length_1237_cov_27.089189
1237 nucleotides in sequence
Mean G+C content = 34.0%

Nothing found in NODE_14363_length_1237_cov_27.089189


NODE_14364_length_1237_cov_22.469369
1237 nucleotides in sequence
Mean G+C content = 33.1%

Nothing found in NODE_14364_length_1237_cov_22.469369


NODE_14365_length_1237_cov_15.276577
1237 nucleotides in sequence
Mean G+C content = 40.5%

Nothing found in NODE_14365_length_1237_cov_15.276577


NODE_14366_length_1237_cov_13.809910
1237 nucleotides in sequence
Mean G+C content = 31.5%

Nothing found in NODE_14366_length_1237_cov_13.809910


NODE_14367_length_1237_cov_9.096396
1237 nucleotides in sequence
Mean G+C content = 25.1%

Nothing found in NODE_14367_length_1237_cov_9.096396


NODE_14368_length_1237_cov_8.884685
1237 nucleotides in sequence
Mean G+C content = 36.8%

Nothing found in NODE_14368_length_1237_cov_8.884685


NODE_14369_length_1237_cov_0.514414
1237 nucleotides in sequence
Mean G+C content = 34.7%

Nothing found in NODE_14369_length_1237_cov_0.514414


NODE_14370_length_1237_cov_0.427027
1237 nucleotides in sequence
Mean G+C content = 23.2%

Nothing found in NODE_14370_length_1237_cov_0.427027


NODE_14371_length_1236_cov_23.567178
1236 nucleotides in sequence
Mean G+C content = 37.1%

Nothing found in NODE_14371_length_1236_cov_23.567178


NODE_14372_length_1236_cov_17.311091
1236 nucleotides in sequence
Mean G+C content = 34.5%

Nothing found in NODE_14372_length_1236_cov_17.311091


NODE_14373_length_1236_cov_8.760144
1236 nucleotides in sequence
Mean G+C content = 32.6%

Nothing found in NODE_14373_length_1236_cov_8.760144


NODE_14374_length_1236_cov_8.653742
1236 nucleotides in sequence
Mean G+C content = 32.2%

Nothing found in NODE_14374_length_1236_cov_8.653742


NODE_14375_length_1236_cov_7.944995
1236 nucleotides in sequence
Mean G+C content = 25.2%

Nothing found in NODE_14375_length_1236_cov_7.944995


NODE_14376_length_1236_cov_7.467989
1236 nucleotides in sequence
Mean G+C content = 34.5%

Nothing found in NODE_14376_length_1236_cov_7.467989


NODE_14377_length_1235_cov_22.426895
1235 nucleotides in sequence
Mean G+C content = 40.7%

Nothing found in NODE_14377_length_1235_cov_22.426895


NODE_14378_length_1235_cov_19.168773
1235 nucleotides in sequence
Mean G+C content = 35.9%

Nothing found in NODE_14378_length_1235_cov_19.168773


NODE_14379_length_1235_cov_17.506318
1235 nucleotides in sequence
Mean G+C content = 36.6%

Nothing found in NODE_14379_length_1235_cov_17.506318


NODE_14380_length_1235_cov_17.445848
1235 nucleotides in sequence
Mean G+C content = 36.0%

Nothing found in NODE_14380_length_1235_cov_17.445848


NODE_14381_length_1235_cov_3.502708
1235 nucleotides in sequence
Mean G+C content = 36.9%

Nothing found in NODE_14381_length_1235_cov_3.502708


NODE_14382_length_1235_cov_1.416968
1235 nucleotides in sequence
Mean G+C content = 29.2%

Nothing found in NODE_14382_length_1235_cov_1.416968


NODE_14383_length_1234_cov_42.423668
1234 nucleotides in sequence
Mean G+C content = 31.2%

Nothing found in NODE_14383_length_1234_cov_42.423668


NODE_14384_length_1234_cov_26.528455
1234 nucleotides in sequence
Mean G+C content = 33.5%

Nothing found in NODE_14384_length_1234_cov_26.528455


NODE_14385_length_1234_cov_24.528455
1234 nucleotides in sequence
Mean G+C content = 35.3%

Nothing found in NODE_14385_length_1234_cov_24.528455


NODE_14386_length_1234_cov_22.531165
1234 nucleotides in sequence
Mean G+C content = 32.1%

Nothing found in NODE_14386_length_1234_cov_22.531165


NODE_14387_length_1233_cov_38.426763
1233 nucleotides in sequence
Mean G+C content = 33.7%

Nothing found in NODE_14387_length_1233_cov_38.426763


NODE_14388_length_1233_cov_31.411392
1233 nucleotides in sequence
Mean G+C content = 38.4%

Nothing found in NODE_14388_length_1233_cov_31.411392


NODE_14389_length_1233_cov_25.343580
1233 nucleotides in sequence
Mean G+C content = 34.6%

Nothing found in NODE_14389_length_1233_cov_25.343580


NODE_14390_length_1233_cov_24.884268
1233 nucleotides in sequence
Mean G+C content = 33.7%

Nothing found in NODE_14390_length_1233_cov_24.884268


NODE_14391_length_1233_cov_17.537071
1233 nucleotides in sequence
Mean G+C content = 34.1%

Nothing found in NODE_14391_length_1233_cov_17.537071


NODE_14392_length_1233_cov_17.347197
1233 nucleotides in sequence
Mean G+C content = 34.6%

Nothing found in NODE_14392_length_1233_cov_17.347197


NODE_14393_length_1233_cov_16.472875
1233 nucleotides in sequence
Mean G+C content = 28.5%

Nothing found in NODE_14393_length_1233_cov_16.472875


NODE_14394_length_1233_cov_16.236890
1233 nucleotides in sequence
Mean G+C content = 38.7%

Nothing found in NODE_14394_length_1233_cov_16.236890


NODE_14395_length_1233_cov_16.189873
1233 nucleotides in sequence
Mean G+C content = 34.4%

Nothing found in NODE_14395_length_1233_cov_16.189873


NODE_14396_length_1233_cov_15.726040
1233 nucleotides in sequence
Mean G+C content = 39.1%

Nothing found in NODE_14396_length_1233_cov_15.726040


NODE_14397_length_1233_cov_15.028933
1233 nucleotides in sequence
Mean G+C content = 36.0%

Nothing found in NODE_14397_length_1233_cov_15.028933


NODE_14398_length_1233_cov_14.732369
1233 nucleotides in sequence
Mean G+C content = 28.1%

Nothing found in NODE_14398_length_1233_cov_14.732369


NODE_14399_length_1233_cov_12.256781
1233 nucleotides in sequence
Mean G+C content = 33.5%

Nothing found in NODE_14399_length_1233_cov_12.256781


NODE_14400_length_1233_cov_9.575949
1233 nucleotides in sequence
Mean G+C content = 36.9%

Nothing found in NODE_14400_length_1233_cov_9.575949


NODE_14401_length_1233_cov_6.877034
1233 nucleotides in sequence
Mean G+C content = 31.8%

Nothing found in NODE_14401_length_1233_cov_6.877034


NODE_14402_length_1233_cov_5.598553
1233 nucleotides in sequence
Mean G+C content = 33.3%

Nothing found in NODE_14402_length_1233_cov_5.598553


NODE_14403_length_1232_cov_31.589140
1232 nucleotides in sequence
Mean G+C content = 31.0%

Nothing found in NODE_14403_length_1232_cov_31.589140


NODE_14404_length_1232_cov_14.268778
1232 nucleotides in sequence
Mean G+C content = 33.7%

Nothing found in NODE_14404_length_1232_cov_14.268778


NODE_14405_length_1232_cov_4.936652
1232 nucleotides in sequence
Mean G+C content = 24.2%

Nothing found in NODE_14405_length_1232_cov_4.936652


NODE_14406_length_1231_cov_1.879529
1231 nucleotides in sequence
Mean G+C content = 29.6%

Nothing found in NODE_14406_length_1231_cov_1.879529


NODE_14407_length_1231_cov_0.651268
1231 nucleotides in sequence
Mean G+C content = 29.5%

Nothing found in NODE_14407_length_1231_cov_0.651268


NODE_14408_length_1231_cov_0.308877
1231 nucleotides in sequence
Mean G+C content = 38.2%

Nothing found in NODE_14408_length_1231_cov_0.308877


NODE_14409_length_1230_cov_49.517679
1230 nucleotides in sequence
Mean G+C content = 32.5%

Nothing found in NODE_14409_length_1230_cov_49.517679


NODE_14410_length_1230_cov_37.828649
1230 nucleotides in sequence
Mean G+C content = 33.7%

Nothing found in NODE_14410_length_1230_cov_37.828649


NODE_14411_length_1230_cov_29.527652
1230 nucleotides in sequence
Mean G+C content = 32.4%

Nothing found in NODE_14411_length_1230_cov_29.527652


NODE_14412_length_1230_cov_25.150499
1230 nucleotides in sequence
Mean G+C content = 34.6%

Nothing found in NODE_14412_length_1230_cov_25.150499


NODE_14413_length_1230_cov_17.107888
1230 nucleotides in sequence
Mean G+C content = 31.4%

Nothing found in NODE_14413_length_1230_cov_17.107888


NODE_14414_length_1230_cov_15.500453
1230 nucleotides in sequence
Mean G+C content = 31.1%

Nothing found in NODE_14414_length_1230_cov_15.500453


NODE_14415_length_1230_cov_14.642792
1230 nucleotides in sequence
Mean G+C content = 31.9%

Nothing found in NODE_14415_length_1230_cov_14.642792


NODE_14416_length_1230_cov_7.792384
1230 nucleotides in sequence
Mean G+C content = 41.7%

Nothing found in NODE_14416_length_1230_cov_7.792384


NODE_14417_length_1230_cov_2.148685
1230 nucleotides in sequence
Mean G+C content = 27.4%

Nothing found in NODE_14417_length_1230_cov_2.148685


NODE_14418_length_1229_cov_26.037205
1229 nucleotides in sequence
Mean G+C content = 34.7%

Nothing found in NODE_14418_length_1229_cov_26.037205


NODE_14419_length_1229_cov_17.885662
1229 nucleotides in sequence
Mean G+C content = 31.1%

Nothing found in NODE_14419_length_1229_cov_17.885662


NODE_14420_length_1229_cov_17.731397
1229 nucleotides in sequence
Mean G+C content = 33.4%

Nothing found in NODE_14420_length_1229_cov_17.731397


NODE_14421_length_1229_cov_13.721416
1229 nucleotides in sequence
Mean G+C content = 36.2%

Nothing found in NODE_14421_length_1229_cov_13.721416


NODE_14422_length_1229_cov_3.480944
1229 nucleotides in sequence
Mean G+C content = 35.9%

Nothing found in NODE_14422_length_1229_cov_3.480944


NODE_14423_length_1228_cov_23.478656
1228 nucleotides in sequence
Mean G+C content = 30.5%

Nothing found in NODE_14423_length_1228_cov_23.478656


NODE_14424_length_1228_cov_21.341508
1228 nucleotides in sequence
Mean G+C content = 33.9%

Nothing found in NODE_14424_length_1228_cov_21.341508


NODE_14425_length_1228_cov_14.870118
1228 nucleotides in sequence
Mean G+C content = 30.7%

Nothing found in NODE_14425_length_1228_cov_14.870118


NODE_14426_length_1228_cov_4.197094
1228 nucleotides in sequence
Mean G+C content = 32.3%

Nothing found in NODE_14426_length_1228_cov_4.197094


NODE_14427_length_1228_cov_1.531335
1228 nucleotides in sequence
Mean G+C content = 28.7%

Nothing found in NODE_14427_length_1228_cov_1.531335


NODE_14428_length_1228_cov_0.680291
1228 nucleotides in sequence
Mean G+C content = 28.3%

Nothing found in NODE_14428_length_1228_cov_0.680291


NODE_14429_length_1228_cov_0.642144
1228 nucleotides in sequence
Mean G+C content = 33.6%

Nothing found in NODE_14429_length_1228_cov_0.642144


NODE_14430_length_1228_cov_0.516803
1228 nucleotides in sequence
Mean G+C content = 25.7%

Nothing found in NODE_14430_length_1228_cov_0.516803


NODE_14431_length_1227_cov_37.952727
1227 nucleotides in sequence
Mean G+C content = 38.7%

Nothing found in NODE_14431_length_1227_cov_37.952727


NODE_14432_length_1227_cov_19.797273
1227 nucleotides in sequence
Mean G+C content = 37.7%

Nothing found in NODE_14432_length_1227_cov_19.797273


NODE_14433_length_1227_cov_15.684545
1227 nucleotides in sequence
Mean G+C content = 36.6%

Nothing found in NODE_14433_length_1227_cov_15.684545


NODE_14434_length_1227_cov_13.816364
1227 nucleotides in sequence
Mean G+C content = 31.9%

Nothing found in NODE_14434_length_1227_cov_13.816364


NODE_14435_length_1227_cov_10.823636
1227 nucleotides in sequence
Mean G+C content = 31.6%

Nothing found in NODE_14435_length_1227_cov_10.823636


NODE_14436_length_1227_cov_5.113636
1227 nucleotides in sequence
Mean G+C content = 31.4%

Nothing found in NODE_14436_length_1227_cov_5.113636


NODE_14437_length_1226_cov_39.766151
1226 nucleotides in sequence
Mean G+C content = 46.2%

Nothing found in NODE_14437_length_1226_cov_39.766151


NODE_14438_length_1226_cov_38.908098
1226 nucleotides in sequence
Mean G+C content = 32.1%

Nothing found in NODE_14438_length_1226_cov_38.908098


NODE_14439_length_1226_cov_31.365787
1226 nucleotides in sequence
Mean G+C content = 31.2%

Nothing found in NODE_14439_length_1226_cov_31.365787


NODE_14440_length_1226_cov_27.640582
1226 nucleotides in sequence
Mean G+C content = 38.7%

Nothing found in NODE_14440_length_1226_cov_27.640582


NODE_14441_length_1226_cov_22.866242
1226 nucleotides in sequence
Mean G+C content = 31.9%

Nothing found in NODE_14441_length_1226_cov_22.866242


NODE_14442_length_1226_cov_20.193813
1226 nucleotides in sequence
Mean G+C content = 34.1%

Nothing found in NODE_14442_length_1226_cov_20.193813


NODE_14443_length_1226_cov_10.677889
1226 nucleotides in sequence
Mean G+C content = 34.5%

Nothing found in NODE_14443_length_1226_cov_10.677889


NODE_14444_length_1226_cov_7.252957
1226 nucleotides in sequence
Mean G+C content = 31.3%

Nothing found in NODE_14444_length_1226_cov_7.252957


NODE_14445_length_1226_cov_5.533212
1226 nucleotides in sequence
Mean G+C content = 33.8%

Nothing found in NODE_14445_length_1226_cov_5.533212


NODE_14446_length_1226_cov_3.387625
1226 nucleotides in sequence
Mean G+C content = 33.3%

Nothing found in NODE_14446_length_1226_cov_3.387625


NODE_14447_length_1226_cov_3.040946
1226 nucleotides in sequence
Mean G+C content = 35.0%

Nothing found in NODE_14447_length_1226_cov_3.040946


NODE_14448_length_1226_cov_0.355778
1226 nucleotides in sequence
Mean G+C content = 26.2%

Nothing found in NODE_14448_length_1226_cov_0.355778


NODE_14449_length_1225_cov_51.950820
1225 nucleotides in sequence
Mean G+C content = 33.7%

Nothing found in NODE_14449_length_1225_cov_51.950820


NODE_14450_length_1225_cov_38.743169
1225 nucleotides in sequence
Mean G+C content = 37.8%

Nothing found in NODE_14450_length_1225_cov_38.743169


NODE_14451_length_1225_cov_29.651184
1225 nucleotides in sequence
Mean G+C content = 28.9%

Nothing found in NODE_14451_length_1225_cov_29.651184


NODE_14452_length_1225_cov_22.508197
1225 nucleotides in sequence
Mean G+C content = 36.3%

Nothing found in NODE_14452_length_1225_cov_22.508197


NODE_14453_length_1225_cov_16.041894
1225 nucleotides in sequence
Mean G+C content = 36.9%

Nothing found in NODE_14453_length_1225_cov_16.041894


NODE_14454_length_1225_cov_15.235883
1225 nucleotides in sequence
Mean G+C content = 27.3%

Nothing found in NODE_14454_length_1225_cov_15.235883


NODE_14455_length_1225_cov_14.016393
1225 nucleotides in sequence
Mean G+C content = 28.4%

Nothing found in NODE_14455_length_1225_cov_14.016393


NODE_14456_length_1225_cov_10.562842
1225 nucleotides in sequence
Mean G+C content = 29.6%

Nothing found in NODE_14456_length_1225_cov_10.562842


NODE_14457_length_1225_cov_9.857923
1225 nucleotides in sequence
Mean G+C content = 33.1%

Nothing found in NODE_14457_length_1225_cov_9.857923


NODE_14458_length_1225_cov_8.217668
1225 nucleotides in sequence
Mean G+C content = 31.8%

Nothing found in NODE_14458_length_1225_cov_8.217668


NODE_14459_length_1225_cov_7.702186
1225 nucleotides in sequence
Mean G+C content = 28.7%

Nothing found in NODE_14459_length_1225_cov_7.702186


NODE_14460_length_1225_cov_1.887067
1225 nucleotides in sequence
Mean G+C content = 34.8%

Nothing found in NODE_14460_length_1225_cov_1.887067


NODE_14461_length_1224_cov_22.660893
1224 nucleotides in sequence
Mean G+C content = 34.4%

Nothing found in NODE_14461_length_1224_cov_22.660893


NODE_14462_length_1224_cov_22.647220
1224 nucleotides in sequence
Mean G+C content = 34.9%

Nothing found in NODE_14462_length_1224_cov_22.647220


NODE_14463_length_1224_cov_15.134002
1224 nucleotides in sequence
Mean G+C content = 31.3%

Nothing found in NODE_14463_length_1224_cov_15.134002


NODE_14464_length_1224_cov_10.779398
1224 nucleotides in sequence
Mean G+C content = 28.1%

Nothing found in NODE_14464_length_1224_cov_10.779398


NODE_14465_length_1224_cov_7.861440
1224 nucleotides in sequence
Mean G+C content = 34.0%

Nothing found in NODE_14465_length_1224_cov_7.861440


NODE_14466_length_1224_cov_3.059253
1224 nucleotides in sequence
Mean G+C content = 33.7%

Nothing found in NODE_14466_length_1224_cov_3.059253


NODE_14467_length_1224_cov_2.562443
1224 nucleotides in sequence
Mean G+C content = 26.2%

Nothing found in NODE_14467_length_1224_cov_2.562443


NODE_14468_length_1224_cov_0.930720
1224 nucleotides in sequence
Mean G+C content = 39.5%

Nothing found in NODE_14468_length_1224_cov_0.930720


NODE_14469_length_1223_cov_44.965328
1223 nucleotides in sequence
Mean G+C content = 33.0%

Nothing found in NODE_14469_length_1223_cov_44.965328


NODE_14470_length_1223_cov_43.158759
1223 nucleotides in sequence
Mean G+C content = 33.9%

Nothing found in NODE_14470_length_1223_cov_43.158759


NODE_14471_length_1223_cov_31.719891
1223 nucleotides in sequence
Mean G+C content = 30.7%

Nothing found in NODE_14471_length_1223_cov_31.719891


NODE_14472_length_1223_cov_19.355839
1223 nucleotides in sequence
Mean G+C content = 35.7%

Nothing found in NODE_14472_length_1223_cov_19.355839


NODE_14473_length_1223_cov_15.827555
1223 nucleotides in sequence
Mean G+C content = 31.2%

Nothing found in NODE_14473_length_1223_cov_15.827555


NODE_14474_length_1223_cov_13.686131
1223 nucleotides in sequence
Mean G+C content = 32.5%

Nothing found in NODE_14474_length_1223_cov_13.686131


NODE_14475_length_1223_cov_11.314781
1223 nucleotides in sequence
Mean G+C content = 32.5%

Nothing found in NODE_14475_length_1223_cov_11.314781


NODE_14476_length_1223_cov_4.658759
1223 nucleotides in sequence
Mean G+C content = 35.7%

Nothing found in NODE_14476_length_1223_cov_4.658759


NODE_14477_length_1223_cov_3.696168
1223 nucleotides in sequence
Mean G+C content = 25.6%

Nothing found in NODE_14477_length_1223_cov_3.696168


NODE_14478_length_1223_cov_3.360401
1223 nucleotides in sequence
Mean G+C content = 32.4%

Nothing found in NODE_14478_length_1223_cov_3.360401


NODE_14479_length_1223_cov_1.019161
1223 nucleotides in sequence
Mean G+C content = 23.3%

Nothing found in NODE_14479_length_1223_cov_1.019161


NODE_14480_length_1223_cov_0.843978
1223 nucleotides in sequence
Mean G+C content = 23.0%

Nothing found in NODE_14480_length_1223_cov_0.843978


NODE_14481_length_1223_cov_0.572993
1223 nucleotides in sequence
Mean G+C content = 26.6%

Nothing found in NODE_14481_length_1223_cov_0.572993


NODE_14482_length_1223_cov_0.177920
1223 nucleotides in sequence
Mean G+C content = 26.0%

Nothing found in NODE_14482_length_1223_cov_0.177920


NODE_14483_length_1222_cov_41.066667
1222 nucleotides in sequence
Mean G+C content = 32.8%

Nothing found in NODE_14483_length_1222_cov_41.066667


NODE_14484_length_1222_cov_17.849315
1222 nucleotides in sequence
Mean G+C content = 34.4%

Nothing found in NODE_14484_length_1222_cov_17.849315


NODE_14485_length_1222_cov_14.825571
1222 nucleotides in sequence
Mean G+C content = 37.2%

Nothing found in NODE_14485_length_1222_cov_14.825571


NODE_14486_length_1222_cov_13.361644
1222 nucleotides in sequence
Mean G+C content = 32.8%

Nothing found in NODE_14486_length_1222_cov_13.361644


NODE_14487_length_1222_cov_13.189041
1222 nucleotides in sequence
Mean G+C content = 31.2%

Nothing found in NODE_14487_length_1222_cov_13.189041


NODE_14488_length_1222_cov_6.860274
1222 nucleotides in sequence
Mean G+C content = 33.6%

Nothing found in NODE_14488_length_1222_cov_6.860274


NODE_14489_length_1222_cov_1.532420
1222 nucleotides in sequence
Mean G+C content = 32.4%

Nothing found in NODE_14489_length_1222_cov_1.532420


NODE_14490_length_1221_cov_41.254113
1221 nucleotides in sequence
Mean G+C content = 32.6%

Nothing found in NODE_14490_length_1221_cov_41.254113


NODE_14491_length_1221_cov_26.854662
1221 nucleotides in sequence
Mean G+C content = 34.4%

Nothing found in NODE_14491_length_1221_cov_26.854662


NODE_14492_length_1221_cov_26.081353
1221 nucleotides in sequence
Mean G+C content = 38.2%

Nothing found in NODE_14492_length_1221_cov_26.081353


NODE_14493_length_1221_cov_20.659049
1221 nucleotides in sequence
Mean G+C content = 32.1%

Nothing found in NODE_14493_length_1221_cov_20.659049


NODE_14494_length_1221_cov_14.962523
1221 nucleotides in sequence
Mean G+C content = 31.9%

Nothing found in NODE_14494_length_1221_cov_14.962523


NODE_14495_length_1221_cov_14.463437
1221 nucleotides in sequence
Mean G+C content = 30.3%

Nothing found in NODE_14495_length_1221_cov_14.463437


NODE_14496_length_1221_cov_13.642596
1221 nucleotides in sequence
Mean G+C content = 32.3%

Nothing found in NODE_14496_length_1221_cov_13.642596


NODE_14497_length_1221_cov_13.260512
1221 nucleotides in sequence
Mean G+C content = 34.2%

Nothing found in NODE_14497_length_1221_cov_13.260512


NODE_14498_length_1221_cov_10.360146
1221 nucleotides in sequence
Mean G+C content = 32.6%

Nothing found in NODE_14498_length_1221_cov_10.360146


NODE_14499_length_1221_cov_7.248629
1221 nucleotides in sequence
Mean G+C content = 33.3%

Nothing found in NODE_14499_length_1221_cov_7.248629


NODE_14500_length_1221_cov_7.096892
1221 nucleotides in sequence
Mean G+C content = 33.7%

Nothing found in NODE_14500_length_1221_cov_7.096892


NODE_14501_length_1221_cov_4.592322
1221 nucleotides in sequence
Mean G+C content = 32.4%

Nothing found in NODE_14501_length_1221_cov_4.592322


NODE_14502_length_1221_cov_1.642596
1221 nucleotides in sequence
Mean G+C content = 25.5%

Nothing found in NODE_14502_length_1221_cov_1.642596


NODE_14503_length_1220_cov_35.432754
1220 nucleotides in sequence
Mean G+C content = 33.5%

Nothing found in NODE_14503_length_1220_cov_35.432754


NODE_14504_length_1220_cov_32.975297
1220 nucleotides in sequence
Mean G+C content = 31.7%

Nothing found in NODE_14504_length_1220_cov_32.975297


NODE_14505_length_1220_cov_31.784081
1220 nucleotides in sequence
Mean G+C content = 39.6%

Nothing found in NODE_14505_length_1220_cov_31.784081


NODE_14506_length_1220_cov_31.031107
1220 nucleotides in sequence
Mean G+C content = 32.1%

Nothing found in NODE_14506_length_1220_cov_31.031107


NODE_14507_length_1220_cov_30.839890
1220 nucleotides in sequence
Mean G+C content = 38.0%

Nothing found in NODE_14507_length_1220_cov_30.839890


NODE_14508_length_1220_cov_30.600183
1220 nucleotides in sequence
Mean G+C content = 32.6%

Nothing found in NODE_14508_length_1220_cov_30.600183


NODE_14509_length_1220_cov_27.934126
1220 nucleotides in sequence
Mean G+C content = 31.6%

Nothing found in NODE_14509_length_1220_cov_27.934126


NODE_14510_length_1220_cov_27.043001
1220 nucleotides in sequence
Mean G+C content = 34.8%

Nothing found in NODE_14510_length_1220_cov_27.043001


NODE_14511_length_1220_cov_12.406221
1220 nucleotides in sequence
Mean G+C content = 27.9%

Nothing found in NODE_14511_length_1220_cov_12.406221


NODE_14512_length_1220_cov_11.707228
1220 nucleotides in sequence
Mean G+C content = 30.7%

Nothing found in NODE_14512_length_1220_cov_11.707228


NODE_14513_length_1220_cov_9.197621
1220 nucleotides in sequence
Mean G+C content = 31.2%

Nothing found in NODE_14513_length_1220_cov_9.197621


NODE_14514_length_1220_cov_1.263495
1220 nucleotides in sequence
Mean G+C content = 30.2%

Nothing found in NODE_14514_length_1220_cov_1.263495


NODE_14515_length_1220_cov_0.360476
1220 nucleotides in sequence
Mean G+C content = 18.0%

Nothing found in NODE_14515_length_1220_cov_0.360476


NODE_14516_length_1219_cov_30.690476
1219 nucleotides in sequence
Mean G+C content = 35.6%

Nothing found in NODE_14516_length_1219_cov_30.690476


NODE_14517_length_1219_cov_29.035714
1219 nucleotides in sequence
Mean G+C content = 36.7%

Nothing found in NODE_14517_length_1219_cov_29.035714


NODE_14518_length_1219_cov_28.897436
1219 nucleotides in sequence
Mean G+C content = 37.8%

Nothing found in NODE_14518_length_1219_cov_28.897436


NODE_14519_length_1219_cov_18.860806
1219 nucleotides in sequence
Mean G+C content = 37.2%

Nothing found in NODE_14519_length_1219_cov_18.860806


NODE_14520_length_1219_cov_17.328755
1219 nucleotides in sequence
Mean G+C content = 30.7%

Nothing found in NODE_14520_length_1219_cov_17.328755


NODE_14521_length_1219_cov_16.324176
1219 nucleotides in sequence
Mean G+C content = 33.6%

Nothing found in NODE_14521_length_1219_cov_16.324176


NODE_14522_length_1219_cov_11.770147
1219 nucleotides in sequence
Mean G+C content = 33.3%

Nothing found in NODE_14522_length_1219_cov_11.770147


NODE_14523_length_1219_cov_10.614469
1219 nucleotides in sequence
Mean G+C content = 34.0%

Nothing found in NODE_14523_length_1219_cov_10.614469


NODE_14524_length_1219_cov_9.836996
1219 nucleotides in sequence
Mean G+C content = 36.5%

Nothing found in NODE_14524_length_1219_cov_9.836996


NODE_14525_length_1219_cov_8.538462
1219 nucleotides in sequence
Mean G+C content = 34.0%

Nothing found in NODE_14525_length_1219_cov_8.538462


NODE_14526_length_1219_cov_0.248168
1219 nucleotides in sequence
Mean G+C content = 35.8%

Nothing found in NODE_14526_length_1219_cov_0.248168


NODE_14527_length_1218_cov_52.516957
1218 nucleotides in sequence
Mean G+C content = 32.7%

Nothing found in NODE_14527_length_1218_cov_52.516957


NODE_14528_length_1218_cov_24.565536
1218 nucleotides in sequence
Mean G+C content = 36.0%

Nothing found in NODE_14528_length_1218_cov_24.565536


NODE_14529_length_1218_cov_22.306141
1218 nucleotides in sequence
Mean G+C content = 37.2%

Nothing found in NODE_14529_length_1218_cov_22.306141


NODE_14530_length_1218_cov_19.118240
1218 nucleotides in sequence
Mean G+C content = 32.0%

Nothing found in NODE_14530_length_1218_cov_19.118240


NODE_14531_length_1218_cov_15.560037
1218 nucleotides in sequence
Mean G+C content = 36.2%

Nothing found in NODE_14531_length_1218_cov_15.560037


NODE_14532_length_1218_cov_15.334555
1218 nucleotides in sequence
Mean G+C content = 34.2%

Nothing found in NODE_14532_length_1218_cov_15.334555


NODE_14533_length_1218_cov_14.926673
1218 nucleotides in sequence
Mean G+C content = 35.3%

Nothing found in NODE_14533_length_1218_cov_14.926673


NODE_14534_length_1218_cov_14.418882
1218 nucleotides in sequence
Mean G+C content = 35.7%

Nothing found in NODE_14534_length_1218_cov_14.418882


NODE_14535_length_1218_cov_13.545371
1218 nucleotides in sequence
Mean G+C content = 35.1%

Nothing found in NODE_14535_length_1218_cov_13.545371


NODE_14536_length_1218_cov_12.998167
1218 nucleotides in sequence
Mean G+C content = 36.5%

Nothing found in NODE_14536_length_1218_cov_12.998167


NODE_14537_length_1218_cov_10.381302
1218 nucleotides in sequence
Mean G+C content = 36.0%

Nothing found in NODE_14537_length_1218_cov_10.381302


NODE_14538_length_1218_cov_4.524290
1218 nucleotides in sequence
Mean G+C content = 27.8%

Nothing found in NODE_14538_length_1218_cov_4.524290


NODE_14539_length_1218_cov_1.896425
1218 nucleotides in sequence
Mean G+C content = 25.9%

Nothing found in NODE_14539_length_1218_cov_1.896425


NODE_14540_length_1218_cov_0.993584
1218 nucleotides in sequence
Mean G+C content = 27.8%

Nothing found in NODE_14540_length_1218_cov_0.993584


NODE_14541_length_1218_cov_0.930339
1218 nucleotides in sequence
Mean G+C content = 30.4%

Nothing found in NODE_14541_length_1218_cov_0.930339


NODE_14542_length_1217_cov_41.263303
1217 nucleotides in sequence
Mean G+C content = 38.9%

Nothing found in NODE_14542_length_1217_cov_41.263303


NODE_14543_length_1217_cov_37.077064
1217 nucleotides in sequence
Mean G+C content = 30.4%

Nothing found in NODE_14543_length_1217_cov_37.077064


NODE_14544_length_1217_cov_33.339450
1217 nucleotides in sequence
Mean G+C content = 36.3%

Nothing found in NODE_14544_length_1217_cov_33.339450


NODE_14545_length_1217_cov_14.758716
1217 nucleotides in sequence
Mean G+C content = 32.4%

Nothing found in NODE_14545_length_1217_cov_14.758716


NODE_14546_length_1217_cov_11.586239
1217 nucleotides in sequence
Mean G+C content = 32.8%

Nothing found in NODE_14546_length_1217_cov_11.586239


NODE_14547_length_1217_cov_11.363303
1217 nucleotides in sequence
Mean G+C content = 34.9%

Nothing found in NODE_14547_length_1217_cov_11.363303


NODE_14548_length_1217_cov_10.311927
1217 nucleotides in sequence
Mean G+C content = 35.2%

Nothing found in NODE_14548_length_1217_cov_10.311927


NODE_14549_length_1217_cov_10.010092
1217 nucleotides in sequence
Mean G+C content = 35.3%

Nothing found in NODE_14549_length_1217_cov_10.010092


NODE_14550_length_1217_cov_2.564220
1217 nucleotides in sequence
Mean G+C content = 36.2%

Nothing found in NODE_14550_length_1217_cov_2.564220


NODE_14551_length_1217_cov_1.599083
1217 nucleotides in sequence
Mean G+C content = 35.1%

Nothing found in NODE_14551_length_1217_cov_1.599083


NODE_14552_length_1216_cov_36.153352
1216 nucleotides in sequence
Mean G+C content = 33.2%

Nothing found in NODE_14552_length_1216_cov_36.153352


NODE_14553_length_1216_cov_24.544536
1216 nucleotides in sequence
Mean G+C content = 37.2%

Nothing found in NODE_14553_length_1216_cov_24.544536


NODE_14554_length_1216_cov_22.984389
1216 nucleotides in sequence
Mean G+C content = 35.4%

Nothing found in NODE_14554_length_1216_cov_22.984389


NODE_14555_length_1216_cov_21.852158
1216 nucleotides in sequence
Mean G+C content = 35.1%

Nothing found in NODE_14555_length_1216_cov_21.852158


NODE_14556_length_1216_cov_16.729109
1216 nucleotides in sequence
Mean G+C content = 35.9%

Nothing found in NODE_14556_length_1216_cov_16.729109


NODE_14557_length_1216_cov_15.772268
1216 nucleotides in sequence
Mean G+C content = 35.0%

Nothing found in NODE_14557_length_1216_cov_15.772268


NODE_14558_length_1216_cov_12.669421
1216 nucleotides in sequence
Mean G+C content = 34.7%

Nothing found in NODE_14558_length_1216_cov_12.669421


NODE_14559_length_1216_cov_11.869605
1216 nucleotides in sequence
Mean G+C content = 36.2%

Nothing found in NODE_14559_length_1216_cov_11.869605


NODE_14560_length_1216_cov_11.728191
1216 nucleotides in sequence
Mean G+C content = 37.4%

Nothing found in NODE_14560_length_1216_cov_11.728191


NODE_14561_length_1216_cov_4.879706
1216 nucleotides in sequence
Mean G+C content = 27.5%

Nothing found in NODE_14561_length_1216_cov_4.879706


NODE_14562_length_1216_cov_3.629017
1216 nucleotides in sequence
Mean G+C content = 34.1%

Nothing found in NODE_14562_length_1216_cov_3.629017


NODE_14563_length_1216_cov_0.785124
1216 nucleotides in sequence
Mean G+C content = 36.0%

Nothing found in NODE_14563_length_1216_cov_0.785124


NODE_14564_length_1215_cov_28.209559
1215 nucleotides in sequence
Mean G+C content = 33.3%

Nothing found in NODE_14564_length_1215_cov_28.209559


NODE_14565_length_1215_cov_21.060662
1215 nucleotides in sequence
Mean G+C content = 36.5%

Nothing found in NODE_14565_length_1215_cov_21.060662


NODE_14566_length_1215_cov_20.306066
1215 nucleotides in sequence
Mean G+C content = 27.4%

Nothing found in NODE_14566_length_1215_cov_20.306066


NODE_14567_length_1215_cov_20.103860
1215 nucleotides in sequence
Mean G+C content = 31.7%

Nothing found in NODE_14567_length_1215_cov_20.103860


NODE_14568_length_1215_cov_18.960478
1215 nucleotides in sequence
Mean G+C content = 33.6%

Nothing found in NODE_14568_length_1215_cov_18.960478


NODE_14569_length_1215_cov_15.337316
1215 nucleotides in sequence
Mean G+C content = 35.9%

Nothing found in NODE_14569_length_1215_cov_15.337316


NODE_14570_length_1215_cov_15.224265
1215 nucleotides in sequence
Mean G+C content = 37.0%

Nothing found in NODE_14570_length_1215_cov_15.224265


NODE_14571_length_1215_cov_13.211397
1215 nucleotides in sequence
Mean G+C content = 35.6%

Nothing found in NODE_14571_length_1215_cov_13.211397


NODE_14572_length_1215_cov_10.377757
1215 nucleotides in sequence
Mean G+C content = 33.3%

Nothing found in NODE_14572_length_1215_cov_10.377757


NODE_14573_length_1215_cov_9.681985
1215 nucleotides in sequence
Mean G+C content = 37.0%

Nothing found in NODE_14573_length_1215_cov_9.681985


NODE_14574_length_1215_cov_7.605699
1215 nucleotides in sequence
Mean G+C content = 28.6%

Nothing found in NODE_14574_length_1215_cov_7.605699


NODE_14575_length_1215_cov_5.827206
1215 nucleotides in sequence
Mean G+C content = 31.8%

Nothing found in NODE_14575_length_1215_cov_5.827206


NODE_14576_length_1215_cov_5.784926
1215 nucleotides in sequence
Mean G+C content = 32.3%

Nothing found in NODE_14576_length_1215_cov_5.784926


NODE_14577_length_1215_cov_0.307904
1215 nucleotides in sequence
Mean G+C content = 25.0%

Nothing found in NODE_14577_length_1215_cov_0.307904


NODE_14578_length_1214_cov_42.877645
1214 nucleotides in sequence
Mean G+C content = 32.7%

Nothing found in NODE_14578_length_1214_cov_42.877645


NODE_14579_length_1214_cov_19.550138
1214 nucleotides in sequence
Mean G+C content = 28.1%

Nothing found in NODE_14579_length_1214_cov_19.550138


NODE_14580_length_1214_cov_18.047838
1214 nucleotides in sequence
Mean G+C content = 32.0%

Nothing found in NODE_14580_length_1214_cov_18.047838


NODE_14581_length_1214_cov_13.528979
1214 nucleotides in sequence
Mean G+C content = 28.6%

Nothing found in NODE_14581_length_1214_cov_13.528979


NODE_14582_length_1213_cov_33.974217
1213 nucleotides in sequence
Mean G+C content = 26.4%

Nothing found in NODE_14582_length_1213_cov_33.974217


NODE_14583_length_1213_cov_32.564457
1213 nucleotides in sequence
Mean G+C content = 37.5%

Nothing found in NODE_14583_length_1213_cov_32.564457


NODE_14584_length_1213_cov_24.792818
1213 nucleotides in sequence
Mean G+C content = 28.9%

Nothing found in NODE_14584_length_1213_cov_24.792818


NODE_14585_length_1213_cov_20.461326
1213 nucleotides in sequence
Mean G+C content = 31.3%

Nothing found in NODE_14585_length_1213_cov_20.461326


NODE_14586_length_1213_cov_19.724678
1213 nucleotides in sequence
Mean G+C content = 37.5%

Nothing found in NODE_14586_length_1213_cov_19.724678


NODE_14587_length_1213_cov_14.350829
1213 nucleotides in sequence
Mean G+C content = 35.0%

Nothing found in NODE_14587_length_1213_cov_14.350829


NODE_14588_length_1213_cov_12.321363
1213 nucleotides in sequence
Mean G+C content = 34.8%

Nothing found in NODE_14588_length_1213_cov_12.321363


NODE_14589_length_1213_cov_8.708103
1213 nucleotides in sequence
Mean G+C content = 25.9%

Nothing found in NODE_14589_length_1213_cov_8.708103


NODE_14590_length_1213_cov_4.877532
1213 nucleotides in sequence
Mean G+C content = 34.4%

Nothing found in NODE_14590_length_1213_cov_4.877532


NODE_14591_length_1213_cov_2.485267
1213 nucleotides in sequence
Mean G+C content = 27.1%

Nothing found in NODE_14591_length_1213_cov_2.485267


NODE_14592_length_1212_cov_35.294931
1212 nucleotides in sequence
Mean G+C content = 38.7%

Nothing found in NODE_14592_length_1212_cov_35.294931


NODE_14593_length_1212_cov_34.759447
1212 nucleotides in sequence
Mean G+C content = 35.0%

Nothing found in NODE_14593_length_1212_cov_34.759447


NODE_14594_length_1212_cov_23.148387
1212 nucleotides in sequence
Mean G+C content = 34.2%

Nothing found in NODE_14594_length_1212_cov_23.148387


NODE_14595_length_1212_cov_17.893088
1212 nucleotides in sequence
Mean G+C content = 31.9%

Nothing found in NODE_14595_length_1212_cov_17.893088


NODE_14596_length_1212_cov_14.164977
1212 nucleotides in sequence
Mean G+C content = 31.8%

Nothing found in NODE_14596_length_1212_cov_14.164977


NODE_14597_length_1212_cov_13.341014
1212 nucleotides in sequence
Mean G+C content = 30.9%

Nothing found in NODE_14597_length_1212_cov_13.341014


NODE_14598_length_1212_cov_12.456221
1212 nucleotides in sequence
Mean G+C content = 34.2%

Nothing found in NODE_14598_length_1212_cov_12.456221


NODE_14599_length_1212_cov_11.214747
1212 nucleotides in sequence
Mean G+C content = 29.0%

Nothing found in NODE_14599_length_1212_cov_11.214747


NODE_14600_length_1212_cov_9.368664
1212 nucleotides in sequence
Mean G+C content = 38.0%

Nothing found in NODE_14600_length_1212_cov_9.368664


NODE_14601_length_1212_cov_6.436866
1212 nucleotides in sequence
Mean G+C content = 30.6%

Nothing found in NODE_14601_length_1212_cov_6.436866


NODE_14602_length_1212_cov_5.298618
1212 nucleotides in sequence
Mean G+C content = 37.0%

Nothing found in NODE_14602_length_1212_cov_5.298618


NODE_14603_length_1212_cov_2.362212
1212 nucleotides in sequence
Mean G+C content = 34.0%

Nothing found in NODE_14603_length_1212_cov_2.362212


NODE_14604_length_1211_cov_26.459410
1211 nucleotides in sequence
Mean G+C content = 32.6%

Nothing found in NODE_14604_length_1211_cov_26.459410


NODE_14605_length_1211_cov_21.918819
1211 nucleotides in sequence
Mean G+C content = 30.6%

Nothing found in NODE_14605_length_1211_cov_21.918819


NODE_14606_length_1211_cov_20.324723
1211 nucleotides in sequence
Mean G+C content = 26.8%

Nothing found in NODE_14606_length_1211_cov_20.324723


NODE_14607_length_1211_cov_18.020295
1211 nucleotides in sequence
Mean G+C content = 27.0%

Nothing found in NODE_14607_length_1211_cov_18.020295


NODE_14608_length_1211_cov_16.309963
1211 nucleotides in sequence
Mean G+C content = 31.3%

Nothing found in NODE_14608_length_1211_cov_16.309963


NODE_14609_length_1211_cov_14.680812
1211 nucleotides in sequence
Mean G+C content = 32.2%

Nothing found in NODE_14609_length_1211_cov_14.680812


NODE_14610_length_1211_cov_11.780443
1211 nucleotides in sequence
Mean G+C content = 27.9%

Nothing found in NODE_14610_length_1211_cov_11.780443


NODE_14611_length_1211_cov_11.283210
1211 nucleotides in sequence
Mean G+C content = 31.0%

Nothing found in NODE_14611_length_1211_cov_11.283210


NODE_14612_length_1211_cov_5.754613
1211 nucleotides in sequence
Mean G+C content = 29.5%

Nothing found in NODE_14612_length_1211_cov_5.754613


NODE_14613_length_1211_cov_0.877306
1211 nucleotides in sequence
Mean G+C content = 25.8%

Nothing found in NODE_14613_length_1211_cov_0.877306


NODE_14614_length_1211_cov_0.834871
1211 nucleotides in sequence
Mean G+C content = 29.2%

Nothing found in NODE_14614_length_1211_cov_0.834871


NODE_14615_length_1210_cov_34.731302
1210 nucleotides in sequence
Mean G+C content = 35.6%

Nothing found in NODE_14615_length_1210_cov_34.731302


NODE_14616_length_1210_cov_22.026777
1210 nucleotides in sequence
Mean G+C content = 29.6%

Nothing found in NODE_14616_length_1210_cov_22.026777


NODE_14617_length_1210_cov_19.042475
1210 nucleotides in sequence
Mean G+C content = 31.7%

Nothing found in NODE_14617_length_1210_cov_19.042475


NODE_14618_length_1210_cov_16.558633
1210 nucleotides in sequence
Mean G+C content = 32.2%

Nothing found in NODE_14618_length_1210_cov_16.558633


NODE_14619_length_1210_cov_0.970452
1210 nucleotides in sequence
Mean G+C content = 27.4%

Nothing found in NODE_14619_length_1210_cov_0.970452


NODE_14620_length_1209_cov_49.055453
1209 nucleotides in sequence
Mean G+C content = 30.9%

Nothing found in NODE_14620_length_1209_cov_49.055453


NODE_14621_length_1209_cov_36.200555
1209 nucleotides in sequence
Mean G+C content = 36.9%

Nothing found in NODE_14621_length_1209_cov_36.200555


NODE_14622_length_1209_cov_28.553604
1209 nucleotides in sequence
Mean G+C content = 33.7%

Nothing found in NODE_14622_length_1209_cov_28.553604


NODE_14623_length_1209_cov_23.098891
1209 nucleotides in sequence
Mean G+C content = 34.7%

Nothing found in NODE_14623_length_1209_cov_23.098891


NODE_14624_length_1209_cov_21.167283
1209 nucleotides in sequence
Mean G+C content = 30.9%

Nothing found in NODE_14624_length_1209_cov_21.167283


NODE_14625_length_1209_cov_14.689464
1209 nucleotides in sequence
Mean G+C content = 26.3%

Nothing found in NODE_14625_length_1209_cov_14.689464


NODE_14626_length_1209_cov_8.306839
1209 nucleotides in sequence
Mean G+C content = 33.4%

Nothing found in NODE_14626_length_1209_cov_8.306839


NODE_14627_length_1209_cov_5.371534
1209 nucleotides in sequence
Mean G+C content = 29.9%

Nothing found in NODE_14627_length_1209_cov_5.371534


NODE_14628_length_1209_cov_3.566543
1209 nucleotides in sequence
Mean G+C content = 37.5%

Nothing found in NODE_14628_length_1209_cov_3.566543


NODE_14629_length_1209_cov_2.410351
1209 nucleotides in sequence
Mean G+C content = 25.1%

Nothing found in NODE_14629_length_1209_cov_2.410351


NODE_14630_length_1209_cov_1.297597
1209 nucleotides in sequence
Mean G+C content = 22.7%

Nothing found in NODE_14630_length_1209_cov_1.297597


NODE_14631_length_1209_cov_1.110906
1209 nucleotides in sequence
Mean G+C content = 31.2%

Nothing found in NODE_14631_length_1209_cov_1.110906


NODE_14632_length_1208_cov_46.497687
1208 nucleotides in sequence
Mean G+C content = 32.3%

Nothing found in NODE_14632_length_1208_cov_46.497687


NODE_14633_length_1208_cov_32.693802
1208 nucleotides in sequence
Mean G+C content = 29.1%

Nothing found in NODE_14633_length_1208_cov_32.693802


NODE_14634_length_1208_cov_31.257169
1208 nucleotides in sequence
Mean G+C content = 33.7%

Nothing found in NODE_14634_length_1208_cov_31.257169


NODE_14635_length_1208_cov_30.895467
1208 nucleotides in sequence
Mean G+C content = 29.9%

Nothing found in NODE_14635_length_1208_cov_30.895467


NODE_14636_length_1208_cov_20.672525
1208 nucleotides in sequence
Mean G+C content = 32.5%

Nothing found in NODE_14636_length_1208_cov_20.672525


NODE_14637_length_1208_cov_20.343201
1208 nucleotides in sequence
Mean G+C content = 32.0%

Nothing found in NODE_14637_length_1208_cov_20.343201


NODE_14638_length_1208_cov_14.728030
1208 nucleotides in sequence
Mean G+C content = 26.7%

Nothing found in NODE_14638_length_1208_cov_14.728030


NODE_14639_length_1208_cov_14.465310
1208 nucleotides in sequence
Mean G+C content = 32.2%

Nothing found in NODE_14639_length_1208_cov_14.465310


NODE_14640_length_1208_cov_11.037003
1208 nucleotides in sequence
Mean G+C content = 31.8%

Nothing found in NODE_14640_length_1208_cov_11.037003


NODE_14641_length_1208_cov_3.866790
1208 nucleotides in sequence
Mean G+C content = 31.8%

Nothing found in NODE_14641_length_1208_cov_3.866790


NODE_14642_length_1208_cov_0.709528
1208 nucleotides in sequence
Mean G+C content = 27.2%

Nothing found in NODE_14642_length_1208_cov_0.709528


NODE_14643_length_1207_cov_30.015741
1207 nucleotides in sequence
Mean G+C content = 35.0%

Nothing found in NODE_14643_length_1207_cov_30.015741


NODE_14644_length_1207_cov_29.558333
1207 nucleotides in sequence
Mean G+C content = 39.1%

Nothing found in NODE_14644_length_1207_cov_29.558333


NODE_14645_length_1207_cov_19.422222
1207 nucleotides in sequence
Mean G+C content = 38.8%

Nothing found in NODE_14645_length_1207_cov_19.422222


NODE_14646_length_1207_cov_16.628704
1207 nucleotides in sequence
Mean G+C content = 31.2%

Nothing found in NODE_14646_length_1207_cov_16.628704


NODE_14647_length_1207_cov_8.041667
1207 nucleotides in sequence
Mean G+C content = 34.6%

Nothing found in NODE_14647_length_1207_cov_8.041667


NODE_14648_length_1207_cov_0.600000
1207 nucleotides in sequence
Mean G+C content = 29.5%

Nothing found in NODE_14648_length_1207_cov_0.600000


NODE_14649_length_1206_cov_21.471733
1206 nucleotides in sequence
Mean G+C content = 33.7%

Nothing found in NODE_14649_length_1206_cov_21.471733


NODE_14650_length_1206_cov_14.802595
1206 nucleotides in sequence
Mean G+C content = 33.9%

Nothing found in NODE_14650_length_1206_cov_14.802595


NODE_14651_length_1206_cov_13.221501
1206 nucleotides in sequence
Mean G+C content = 38.8%

Nothing found in NODE_14651_length_1206_cov_13.221501


NODE_14652_length_1206_cov_7.907322
1206 nucleotides in sequence
Mean G+C content = 27.8%

Nothing found in NODE_14652_length_1206_cov_7.907322


NODE_14653_length_1206_cov_4.784059
1206 nucleotides in sequence
Mean G+C content = 36.0%

Nothing found in NODE_14653_length_1206_cov_4.784059


NODE_14654_length_1205_cov_35.491651
1205 nucleotides in sequence
Mean G+C content = 32.9%

Nothing found in NODE_14654_length_1205_cov_35.491651


NODE_14655_length_1205_cov_28.775510
1205 nucleotides in sequence
Mean G+C content = 31.6%

Nothing found in NODE_14655_length_1205_cov_28.775510


NODE_14656_length_1205_cov_12.589054
1205 nucleotides in sequence
Mean G+C content = 30.7%

Nothing found in NODE_14656_length_1205_cov_12.589054


NODE_14657_length_1205_cov_6.828386
1205 nucleotides in sequence
Mean G+C content = 29.5%

Nothing found in NODE_14657_length_1205_cov_6.828386


NODE_14658_length_1205_cov_6.543599
1205 nucleotides in sequence
Mean G+C content = 30.5%

Nothing found in NODE_14658_length_1205_cov_6.543599


NODE_14659_length_1205_cov_0.803340
1205 nucleotides in sequence
Mean G+C content = 32.6%

Nothing found in NODE_14659_length_1205_cov_0.803340


NODE_14660_length_1204_cov_29.577530
1204 nucleotides in sequence
Mean G+C content = 34.6%

Nothing found in NODE_14660_length_1204_cov_29.577530


NODE_14661_length_1204_cov_28.256267
1204 nucleotides in sequence
Mean G+C content = 27.2%

Nothing found in NODE_14661_length_1204_cov_28.256267


NODE_14662_length_1204_cov_16.967502
1204 nucleotides in sequence
Mean G+C content = 34.8%

Nothing found in NODE_14662_length_1204_cov_16.967502


NODE_14663_length_1204_cov_15.384401
1204 nucleotides in sequence
Mean G+C content = 32.4%

Nothing found in NODE_14663_length_1204_cov_15.384401


NODE_14664_length_1204_cov_10.115135
1204 nucleotides in sequence
Mean G+C content = 33.4%

Nothing found in NODE_14664_length_1204_cov_10.115135


NODE_14665_length_1204_cov_8.928505
1204 nucleotides in sequence
Mean G+C content = 31.8%

Nothing found in NODE_14665_length_1204_cov_8.928505


NODE_14666_length_1204_cov_8.854225
1204 nucleotides in sequence
Mean G+C content = 23.2%

Nothing found in NODE_14666_length_1204_cov_8.854225


NODE_14667_length_1204_cov_8.519963
1204 nucleotides in sequence
Mean G+C content = 31.1%

Nothing found in NODE_14667_length_1204_cov_8.519963


NODE_14668_length_1204_cov_7.137419
1204 nucleotides in sequence
Mean G+C content = 34.9%

Nothing found in NODE_14668_length_1204_cov_7.137419


NODE_14669_length_1204_cov_3.432683
1204 nucleotides in sequence
Mean G+C content = 27.7%

Nothing found in NODE_14669_length_1204_cov_3.432683


NODE_14670_length_1204_cov_1.017642
1204 nucleotides in sequence
Mean G+C content = 29.5%

Nothing found in NODE_14670_length_1204_cov_1.017642


NODE_14671_length_1204_cov_0.558032
1204 nucleotides in sequence
Mean G+C content = 26.5%

Nothing found in NODE_14671_length_1204_cov_0.558032


NODE_14672_length_1203_cov_44.362454
1203 nucleotides in sequence
Mean G+C content = 32.9%

Nothing found in NODE_14672_length_1203_cov_44.362454


NODE_14673_length_1203_cov_23.362454
1203 nucleotides in sequence
Mean G+C content = 36.1%

Nothing found in NODE_14673_length_1203_cov_23.362454


NODE_14674_length_1203_cov_22.198885
1203 nucleotides in sequence
Mean G+C content = 30.5%

Nothing found in NODE_14674_length_1203_cov_22.198885


NODE_14675_length_1203_cov_21.907063
1203 nucleotides in sequence
Mean G+C content = 33.4%

Nothing found in NODE_14675_length_1203_cov_21.907063


NODE_14676_length_1203_cov_15.687732
1203 nucleotides in sequence
Mean G+C content = 32.9%

Nothing found in NODE_14676_length_1203_cov_15.687732


NODE_14677_length_1203_cov_15.097584
1203 nucleotides in sequence
Mean G+C content = 35.8%

Nothing found in NODE_14677_length_1203_cov_15.097584


NODE_14678_length_1203_cov_0.506506
1203 nucleotides in sequence
Mean G+C content = 29.2%

Nothing found in NODE_14678_length_1203_cov_0.506506


NODE_14679_length_1203_cov_0.208178
1203 nucleotides in sequence
Mean G+C content = 30.8%

Nothing found in NODE_14679_length_1203_cov_0.208178


NODE_14680_length_1203_cov_0.111524
1203 nucleotides in sequence
Mean G+C content = 40.1%

Nothing found in NODE_14680_length_1203_cov_0.111524


NODE_14681_length_1202_cov_48.084651
1202 nucleotides in sequence
Mean G+C content = 35.9%

Nothing found in NODE_14681_length_1202_cov_48.084651


NODE_14682_length_1202_cov_35.477209
1202 nucleotides in sequence
Mean G+C content = 35.9%

Nothing found in NODE_14682_length_1202_cov_35.477209


NODE_14683_length_1202_cov_32.622326
1202 nucleotides in sequence
Mean G+C content = 33.0%

Nothing found in NODE_14683_length_1202_cov_32.622326


NODE_14684_length_1202_cov_29.651163
1202 nucleotides in sequence
Mean G+C content = 35.4%

Nothing found in NODE_14684_length_1202_cov_29.651163


NODE_14685_length_1202_cov_28.544186
1202 nucleotides in sequence
Mean G+C content = 34.5%

Nothing found in NODE_14685_length_1202_cov_28.544186


NODE_14686_length_1202_cov_17.877209
1202 nucleotides in sequence
Mean G+C content = 34.9%

Nothing found in NODE_14686_length_1202_cov_17.877209


NODE_14687_length_1202_cov_0.675349
1202 nucleotides in sequence
Mean G+C content = 29.3%

Nothing found in NODE_14687_length_1202_cov_0.675349


NODE_14688_length_1201_cov_35.352886
1201 nucleotides in sequence
Mean G+C content = 30.3%

Nothing found in NODE_14688_length_1201_cov_35.352886


NODE_14689_length_1201_cov_29.636872
1201 nucleotides in sequence
Mean G+C content = 37.0%

Nothing found in NODE_14689_length_1201_cov_29.636872


NODE_14690_length_1201_cov_28.893855
1201 nucleotides in sequence
Mean G+C content = 28.8%

Nothing found in NODE_14690_length_1201_cov_28.893855


NODE_14691_length_1201_cov_28.141527
1201 nucleotides in sequence
Mean G+C content = 33.2%

Nothing found in NODE_14691_length_1201_cov_28.141527


NODE_14692_length_1201_cov_25.180633
1201 nucleotides in sequence
Mean G+C content = 38.3%

Nothing found in NODE_14692_length_1201_cov_25.180633


NODE_14693_length_1201_cov_19.744879
1201 nucleotides in sequence
Mean G+C content = 27.6%

Nothing found in NODE_14693_length_1201_cov_19.744879


NODE_14694_length_1201_cov_15.250466
1201 nucleotides in sequence
Mean G+C content = 29.1%

Nothing found in NODE_14694_length_1201_cov_15.250466


NODE_14695_length_1201_cov_15.038175
1201 nucleotides in sequence
Mean G+C content = 24.0%

Nothing found in NODE_14695_length_1201_cov_15.038175


NODE_14696_length_1201_cov_3.081006
1201 nucleotides in sequence
Mean G+C content = 28.3%

Nothing found in NODE_14696_length_1201_cov_3.081006


NODE_14697_length_1201_cov_1.176909
1201 nucleotides in sequence
Mean G+C content = 30.2%

Nothing found in NODE_14697_length_1201_cov_1.176909


NODE_14698_length_1201_cov_0.805400
1201 nucleotides in sequence
Mean G+C content = 30.1%

Nothing found in NODE_14698_length_1201_cov_0.805400


NODE_14699_length_1201_cov_0.383613
1201 nucleotides in sequence
Mean G+C content = 15.9%

Nothing found in NODE_14699_length_1201_cov_0.383613


NODE_14700_length_1200_cov_24.697111
1200 nucleotides in sequence
Mean G+C content = 36.7%

Nothing found in NODE_14700_length_1200_cov_24.697111


NODE_14701_length_1200_cov_23.231128
1200 nucleotides in sequence
Mean G+C content = 34.6%

Nothing found in NODE_14701_length_1200_cov_23.231128


NODE_14702_length_1200_cov_14.367195
1200 nucleotides in sequence
Mean G+C content = 32.1%

Nothing found in NODE_14702_length_1200_cov_14.367195


NODE_14703_length_1200_cov_12.649581
1200 nucleotides in sequence
Mean G+C content = 30.8%

Nothing found in NODE_14703_length_1200_cov_12.649581


NODE_14704_length_1200_cov_7.939422
1200 nucleotides in sequence
Mean G+C content = 37.2%

Nothing found in NODE_14704_length_1200_cov_7.939422


NODE_14705_length_1200_cov_7.091333
1200 nucleotides in sequence
Mean G+C content = 31.0%

Nothing found in NODE_14705_length_1200_cov_7.091333


NODE_14706_length_1200_cov_0.857409
1200 nucleotides in sequence
Mean G+C content = 30.2%

Nothing found in NODE_14706_length_1200_cov_0.857409


NODE_14707_length_1199_cov_36.865672
1199 nucleotides in sequence
Mean G+C content = 35.9%

Nothing found in NODE_14707_length_1199_cov_36.865672


NODE_14708_length_1199_cov_36.853545
1199 nucleotides in sequence
Mean G+C content = 36.8%

Nothing found in NODE_14708_length_1199_cov_36.853545


NODE_14709_length_1199_cov_28.560634
1199 nucleotides in sequence
Mean G+C content = 32.9%

Nothing found in NODE_14709_length_1199_cov_28.560634


NODE_14710_length_1199_cov_20.470149
1199 nucleotides in sequence
Mean G+C content = 27.4%

Nothing found in NODE_14710_length_1199_cov_20.470149


NODE_14711_length_1199_cov_18.951493
1199 nucleotides in sequence
Mean G+C content = 34.9%

Nothing found in NODE_14711_length_1199_cov_18.951493


NODE_14712_length_1199_cov_14.026119
1199 nucleotides in sequence
Mean G+C content = 34.9%

Nothing found in NODE_14712_length_1199_cov_14.026119


NODE_14713_length_1199_cov_11.159515
1199 nucleotides in sequence
Mean G+C content = 36.4%

Nothing found in NODE_14713_length_1199_cov_11.159515


NODE_14714_length_1199_cov_8.750933
1199 nucleotides in sequence
Mean G+C content = 35.7%

Nothing found in NODE_14714_length_1199_cov_8.750933


NODE_14715_length_1199_cov_7.078358
1199 nucleotides in sequence
Mean G+C content = 30.4%

Nothing found in NODE_14715_length_1199_cov_7.078358


NODE_14716_length_1198_cov_38.578898
1198 nucleotides in sequence
Mean G+C content = 34.6%

Nothing found in NODE_14716_length_1198_cov_38.578898


NODE_14717_length_1198_cov_36.487395
1198 nucleotides in sequence
Mean G+C content = 31.4%

Nothing found in NODE_14717_length_1198_cov_36.487395


NODE_14718_length_1198_cov_19.030812
1198 nucleotides in sequence
Mean G+C content = 30.1%

Nothing found in NODE_14718_length_1198_cov_19.030812


NODE_14719_length_1198_cov_12.773109
1198 nucleotides in sequence
Mean G+C content = 30.5%

Nothing found in NODE_14719_length_1198_cov_12.773109


NODE_14720_length_1198_cov_4.199813
1198 nucleotides in sequence
Mean G+C content = 30.0%

Nothing found in NODE_14720_length_1198_cov_4.199813


NODE_14721_length_1197_cov_22.961682
1197 nucleotides in sequence
Mean G+C content = 35.8%

Nothing found in NODE_14721_length_1197_cov_22.961682


NODE_14722_length_1197_cov_21.913084
1197 nucleotides in sequence
Mean G+C content = 36.8%

Nothing found in NODE_14722_length_1197_cov_21.913084


NODE_14723_length_1197_cov_20.285981
1197 nucleotides in sequence
Mean G+C content = 36.2%

Nothing found in NODE_14723_length_1197_cov_20.285981


NODE_14724_length_1197_cov_19.730841
1197 nucleotides in sequence
Mean G+C content = 34.3%

Nothing found in NODE_14724_length_1197_cov_19.730841


NODE_14725_length_1197_cov_19.030841
1197 nucleotides in sequence
Mean G+C content = 38.5%

Nothing found in NODE_14725_length_1197_cov_19.030841


NODE_14726_length_1197_cov_17.400000
1197 nucleotides in sequence
Mean G+C content = 33.5%

Nothing found in NODE_14726_length_1197_cov_17.400000


NODE_14727_length_1197_cov_14.627103
1197 nucleotides in sequence
Mean G+C content = 33.7%

Nothing found in NODE_14727_length_1197_cov_14.627103


NODE_14728_length_1197_cov_10.343925
1197 nucleotides in sequence
Mean G+C content = 32.3%

Nothing found in NODE_14728_length_1197_cov_10.343925


NODE_14729_length_1197_cov_5.647664
1197 nucleotides in sequence
Mean G+C content = 33.8%

Nothing found in NODE_14729_length_1197_cov_5.647664


NODE_14730_length_1197_cov_3.848598
1197 nucleotides in sequence
Mean G+C content = 28.4%

Nothing found in NODE_14730_length_1197_cov_3.848598


NODE_14731_length_1196_cov_37.487371
1196 nucleotides in sequence
Mean G+C content = 32.9%

Nothing found in NODE_14731_length_1196_cov_37.487371


NODE_14732_length_1196_cov_37.444341
1196 nucleotides in sequence
Mean G+C content = 32.3%

Nothing found in NODE_14732_length_1196_cov_37.444341


NODE_14733_length_1196_cov_37.347989
1196 nucleotides in sequence
Mean G+C content = 32.4%

Nothing found in NODE_14733_length_1196_cov_37.347989


NODE_14734_length_1196_cov_32.695042
1196 nucleotides in sequence
Mean G+C content = 38.9%

Nothing found in NODE_14734_length_1196_cov_32.695042


NODE_14735_length_1196_cov_24.295603
1196 nucleotides in sequence
Mean G+C content = 32.2%

Nothing found in NODE_14735_length_1196_cov_24.295603


NODE_14736_length_1196_cov_18.373246
1196 nucleotides in sequence
Mean G+C content = 36.3%

Nothing found in NODE_14736_length_1196_cov_18.373246


NODE_14737_length_1196_cov_17.985968
1196 nucleotides in sequence
Mean G+C content = 31.9%

Nothing found in NODE_14737_length_1196_cov_17.985968


NODE_14738_length_1196_cov_17.819457
1196 nucleotides in sequence
Mean G+C content = 32.8%

Nothing found in NODE_14738_length_1196_cov_17.819457


NODE_14739_length_1196_cov_11.767072
1196 nucleotides in sequence
Mean G+C content = 36.9%

Nothing found in NODE_14739_length_1196_cov_11.767072


NODE_14740_length_1196_cov_4.153414
1196 nucleotides in sequence
Mean G+C content = 31.3%

Nothing found in NODE_14740_length_1196_cov_4.153414


NODE_14741_length_1196_cov_1.515435
1196 nucleotides in sequence
Mean G+C content = 29.7%

Nothing found in NODE_14741_length_1196_cov_1.515435


NODE_14742_length_1195_cov_36.881086
1195 nucleotides in sequence
Mean G+C content = 31.5%

Nothing found in NODE_14742_length_1195_cov_36.881086


NODE_14743_length_1195_cov_34.811798
1195 nucleotides in sequence
Mean G+C content = 29.3%

Nothing found in NODE_14743_length_1195_cov_34.811798


NODE_14744_length_1195_cov_14.207865
1195 nucleotides in sequence
Mean G+C content = 27.5%

Nothing found in NODE_14744_length_1195_cov_14.207865


NODE_14745_length_1195_cov_5.862360
1195 nucleotides in sequence
Mean G+C content = 28.1%

Nothing found in NODE_14745_length_1195_cov_5.862360


NODE_14746_length_1194_cov_33.324274
1194 nucleotides in sequence
Mean G+C content = 35.8%

Nothing found in NODE_14746_length_1194_cov_33.324274


NODE_14747_length_1194_cov_27.503280
1194 nucleotides in sequence
Mean G+C content = 35.7%

Nothing found in NODE_14747_length_1194_cov_27.503280


NODE_14748_length_1194_cov_26.934396
1194 nucleotides in sequence
Mean G+C content = 40.0%

Nothing found in NODE_14748_length_1194_cov_26.934396


NODE_14749_length_1194_cov_25.810684
1194 nucleotides in sequence
Mean G+C content = 35.9%

Nothing found in NODE_14749_length_1194_cov_25.810684


NODE_14750_length_1194_cov_14.976570
1194 nucleotides in sequence
Mean G+C content = 32.8%

Nothing found in NODE_14750_length_1194_cov_14.976570


NODE_14751_length_1194_cov_12.059044
1194 nucleotides in sequence
Mean G+C content = 39.4%

Nothing found in NODE_14751_length_1194_cov_12.059044


NODE_14752_length_1194_cov_12.050609
1194 nucleotides in sequence
Mean G+C content = 39.9%

Nothing found in NODE_14752_length_1194_cov_12.050609


NODE_14753_length_1194_cov_12.038425
1194 nucleotides in sequence
Mean G+C content = 32.3%

Nothing found in NODE_14753_length_1194_cov_12.038425


NODE_14754_length_1194_cov_3.253046
1194 nucleotides in sequence
Mean G+C content = 30.3%

Nothing found in NODE_14754_length_1194_cov_3.253046


NODE_14755_length_1193_cov_33.472795
1193 nucleotides in sequence
Mean G+C content = 29.9%

Nothing found in NODE_14755_length_1193_cov_33.472795


NODE_14756_length_1193_cov_30.643527
1193 nucleotides in sequence
Mean G+C content = 36.8%

Nothing found in NODE_14756_length_1193_cov_30.643527


NODE_14757_length_1193_cov_14.190432
1193 nucleotides in sequence
Mean G+C content = 32.9%

Nothing found in NODE_14757_length_1193_cov_14.190432


NODE_14758_length_1193_cov_4.696060
1193 nucleotides in sequence
Mean G+C content = 31.9%

Nothing found in NODE_14758_length_1193_cov_4.696060


NODE_14759_length_1193_cov_4.632270
1193 nucleotides in sequence
Mean G+C content = 30.8%

Nothing found in NODE_14759_length_1193_cov_4.632270


NODE_14760_length_1192_cov_13.764319
1192 nucleotides in sequence
Mean G+C content = 34.4%

Nothing found in NODE_14760_length_1192_cov_13.764319


NODE_14761_length_1192_cov_11.562441
1192 nucleotides in sequence
Mean G+C content = 30.7%

Nothing found in NODE_14761_length_1192_cov_11.562441


NODE_14762_length_1192_cov_8.088263
1192 nucleotides in sequence
Mean G+C content = 32.8%

Nothing found in NODE_14762_length_1192_cov_8.088263


NODE_14763_length_1191_cov_22.918233
1191 nucleotides in sequence
Mean G+C content = 36.3%

Nothing found in NODE_14763_length_1191_cov_22.918233


NODE_14764_length_1191_cov_18.398496
1191 nucleotides in sequence
Mean G+C content = 27.6%

Nothing found in NODE_14764_length_1191_cov_18.398496


NODE_14765_length_1191_cov_16.512218
1191 nucleotides in sequence
Mean G+C content = 34.9%

Nothing found in NODE_14765_length_1191_cov_16.512218


NODE_14766_length_1191_cov_13.782895
1191 nucleotides in sequence
Mean G+C content = 33.0%

Nothing found in NODE_14766_length_1191_cov_13.782895


NODE_14767_length_1191_cov_12.506579
1191 nucleotides in sequence
Mean G+C content = 30.6%

Nothing found in NODE_14767_length_1191_cov_12.506579


NODE_14768_length_1191_cov_11.226504
1191 nucleotides in sequence
Mean G+C content = 40.1%

Nothing found in NODE_14768_length_1191_cov_11.226504


NODE_14769_length_1191_cov_10.807331
1191 nucleotides in sequence
Mean G+C content = 33.8%

Nothing found in NODE_14769_length_1191_cov_10.807331


NODE_14770_length_1191_cov_9.217105
1191 nucleotides in sequence
Mean G+C content = 39.6%

Nothing found in NODE_14770_length_1191_cov_9.217105


NODE_14771_length_1191_cov_1.838346
1191 nucleotides in sequence
Mean G+C content = 35.2%

Nothing found in NODE_14771_length_1191_cov_1.838346


NODE_14772_length_1191_cov_0.958647
1191 nucleotides in sequence
Mean G+C content = 29.3%

Nothing found in NODE_14772_length_1191_cov_0.958647


NODE_14773_length_1190_cov_51.213547
1190 nucleotides in sequence
Mean G+C content = 30.3%

Nothing found in NODE_14773_length_1190_cov_51.213547


NODE_14774_length_1190_cov_37.051740
1190 nucleotides in sequence
Mean G+C content = 33.7%

Nothing found in NODE_14774_length_1190_cov_37.051740


NODE_14775_length_1190_cov_26.398871
1190 nucleotides in sequence
Mean G+C content = 32.5%

Nothing found in NODE_14775_length_1190_cov_26.398871


NODE_14776_length_1190_cov_25.523989
1190 nucleotides in sequence
Mean G+C content = 31.9%

Nothing found in NODE_14776_length_1190_cov_25.523989


NODE_14777_length_1189_cov_27.264595
1189 nucleotides in sequence
Mean G+C content = 36.1%

Nothing found in NODE_14777_length_1189_cov_27.264595


NODE_14778_length_1189_cov_26.641243
1189 nucleotides in sequence
Mean G+C content = 31.4%

Nothing found in NODE_14778_length_1189_cov_26.641243


NODE_14779_length_1189_cov_19.996234
1189 nucleotides in sequence
Mean G+C content = 34.2%

Nothing found in NODE_14779_length_1189_cov_19.996234


NODE_14780_length_1189_cov_18.027307
1189 nucleotides in sequence
Mean G+C content = 32.9%

Nothing found in NODE_14780_length_1189_cov_18.027307


NODE_14781_length_1189_cov_12.716573
1189 nucleotides in sequence
Mean G+C content = 36.2%

Nothing found in NODE_14781_length_1189_cov_12.716573


NODE_14782_length_1189_cov_10.801318
1189 nucleotides in sequence
Mean G+C content = 30.5%

Nothing found in NODE_14782_length_1189_cov_10.801318


NODE_14783_length_1189_cov_4.822034
1189 nucleotides in sequence
Mean G+C content = 31.0%

Nothing found in NODE_14783_length_1189_cov_4.822034


NODE_14784_length_1189_cov_4.147834
1189 nucleotides in sequence
Mean G+C content = 26.7%

Nothing found in NODE_14784_length_1189_cov_4.147834


NODE_14785_length_1188_cov_45.279925
1188 nucleotides in sequence
Mean G+C content = 37.0%

Nothing found in NODE_14785_length_1188_cov_45.279925


NODE_14786_length_1188_cov_44.789821
1188 nucleotides in sequence
Mean G+C content = 37.0%

Nothing found in NODE_14786_length_1188_cov_44.789821


NODE_14787_length_1188_cov_32.862394
1188 nucleotides in sequence
Mean G+C content = 36.4%

Nothing found in NODE_14787_length_1188_cov_32.862394


NODE_14788_length_1188_cov_29.261074
1188 nucleotides in sequence
Mean G+C content = 36.2%

Nothing found in NODE_14788_length_1188_cov_29.261074


NODE_14789_length_1188_cov_26.208294
1188 nucleotides in sequence
Mean G+C content = 36.4%

Nothing found in NODE_14789_length_1188_cov_26.208294


NODE_14790_length_1188_cov_21.924599
1188 nucleotides in sequence
Mean G+C content = 36.6%

Nothing found in NODE_14790_length_1188_cov_21.924599


NODE_14791_length_1188_cov_20.710650
1188 nucleotides in sequence
Mean G+C content = 34.3%

Nothing found in NODE_14791_length_1188_cov_20.710650


NODE_14792_length_1188_cov_18.466541
1188 nucleotides in sequence
Mean G+C content = 34.4%

Nothing found in NODE_14792_length_1188_cov_18.466541


NODE_14793_length_1188_cov_13.288407
1188 nucleotides in sequence
Mean G+C content = 35.9%

Nothing found in NODE_14793_length_1188_cov_13.288407


NODE_14794_length_1188_cov_12.112158
1188 nucleotides in sequence
Mean G+C content = 35.7%

Nothing found in NODE_14794_length_1188_cov_12.112158


NODE_14795_length_1188_cov_11.967955
1188 nucleotides in sequence
Mean G+C content = 30.0%

Nothing found in NODE_14795_length_1188_cov_11.967955


NODE_14796_length_1188_cov_10.508011
1188 nucleotides in sequence
Mean G+C content = 36.0%

Nothing found in NODE_14796_length_1188_cov_10.508011


NODE_14797_length_1188_cov_1.965127
1188 nucleotides in sequence
Mean G+C content = 33.3%

Nothing found in NODE_14797_length_1188_cov_1.965127


NODE_14798_length_1188_cov_0.958530
1188 nucleotides in sequence
Mean G+C content = 25.4%

Nothing found in NODE_14798_length_1188_cov_0.958530


NODE_14799_length_1188_cov_0.713478
1188 nucleotides in sequence
Mean G+C content = 34.8%

Nothing found in NODE_14799_length_1188_cov_0.713478


NODE_14800_length_1187_cov_38.926415
1187 nucleotides in sequence
Mean G+C content = 37.1%

Nothing found in NODE_14800_length_1187_cov_38.926415


NODE_14801_length_1187_cov_22.661321
1187 nucleotides in sequence
Mean G+C content = 31.6%

Nothing found in NODE_14801_length_1187_cov_22.661321


NODE_14802_length_1187_cov_22.308491
1187 nucleotides in sequence
Mean G+C content = 30.6%

Nothing found in NODE_14802_length_1187_cov_22.308491


NODE_14803_length_1187_cov_19.115094
1187 nucleotides in sequence
Mean G+C content = 31.0%

Nothing found in NODE_14803_length_1187_cov_19.115094


NODE_14804_length_1187_cov_18.082075
1187 nucleotides in sequence
Mean G+C content = 35.0%

Nothing found in NODE_14804_length_1187_cov_18.082075


NODE_14805_length_1187_cov_17.836792
1187 nucleotides in sequence
Mean G+C content = 28.1%

Nothing found in NODE_14805_length_1187_cov_17.836792


NODE_14806_length_1187_cov_8.443396
1187 nucleotides in sequence
Mean G+C content = 29.3%

Nothing found in NODE_14806_length_1187_cov_8.443396


NODE_14807_length_1187_cov_5.970755
1187 nucleotides in sequence
Mean G+C content = 37.7%

Nothing found in NODE_14807_length_1187_cov_5.970755


NODE_14808_length_1187_cov_5.118868
1187 nucleotides in sequence
Mean G+C content = 34.2%

Nothing found in NODE_14808_length_1187_cov_5.118868


NODE_14809_length_1186_cov_48.683664
1186 nucleotides in sequence
Mean G+C content = 30.6%

Nothing found in NODE_14809_length_1186_cov_48.683664


NODE_14810_length_1186_cov_36.254958
1186 nucleotides in sequence
Mean G+C content = 33.7%

Nothing found in NODE_14810_length_1186_cov_36.254958


NODE_14811_length_1186_cov_20.595845
1186 nucleotides in sequence
Mean G+C content = 32.5%

Nothing found in NODE_14811_length_1186_cov_20.595845


NODE_14812_length_1186_cov_20.144476
1186 nucleotides in sequence
Mean G+C content = 32.1%

Nothing found in NODE_14812_length_1186_cov_20.144476


NODE_14813_length_1186_cov_10.947120
1186 nucleotides in sequence
Mean G+C content = 32.0%

Nothing found in NODE_14813_length_1186_cov_10.947120


NODE_14814_length_1186_cov_9.719547
1186 nucleotides in sequence
Mean G+C content = 26.1%

Nothing found in NODE_14814_length_1186_cov_9.719547


NODE_14815_length_1186_cov_3.899906
1186 nucleotides in sequence
Mean G+C content = 28.6%

Nothing found in NODE_14815_length_1186_cov_3.899906


NODE_14816_length_1186_cov_0.850803
1186 nucleotides in sequence
Mean G+C content = 26.1%

Nothing found in NODE_14816_length_1186_cov_0.850803


NODE_14817_length_1185_cov_22.764650
1185 nucleotides in sequence
Mean G+C content = 27.7%

Nothing found in NODE_14817_length_1185_cov_22.764650


NODE_14818_length_1185_cov_21.376181
1185 nucleotides in sequence
Mean G+C content = 32.2%

Nothing found in NODE_14818_length_1185_cov_21.376181


NODE_14819_length_1185_cov_19.184310
1185 nucleotides in sequence
Mean G+C content = 36.5%

Nothing found in NODE_14819_length_1185_cov_19.184310


NODE_14820_length_1185_cov_14.683365
1185 nucleotides in sequence
Mean G+C content = 37.5%

Nothing found in NODE_14820_length_1185_cov_14.683365


NODE_14821_length_1185_cov_14.597353
1185 nucleotides in sequence
Mean G+C content = 38.1%

Nothing found in NODE_14821_length_1185_cov_14.597353


NODE_14822_length_1185_cov_12.819471
1185 nucleotides in sequence
Mean G+C content = 27.2%

Nothing found in NODE_14822_length_1185_cov_12.819471


NODE_14823_length_1185_cov_10.187146
1185 nucleotides in sequence
Mean G+C content = 38.0%

Nothing found in NODE_14823_length_1185_cov_10.187146


NODE_14824_length_1185_cov_9.162571
1185 nucleotides in sequence
Mean G+C content = 36.5%

Nothing found in NODE_14824_length_1185_cov_9.162571


NODE_14825_length_1185_cov_4.269376
1185 nucleotides in sequence
Mean G+C content = 39.2%

Nothing found in NODE_14825_length_1185_cov_4.269376


NODE_14826_length_1184_cov_28.668874
1184 nucleotides in sequence
Mean G+C content = 37.4%

Nothing found in NODE_14826_length_1184_cov_28.668874


NODE_14827_length_1184_cov_27.544939
1184 nucleotides in sequence
Mean G+C content = 34.4%

Nothing found in NODE_14827_length_1184_cov_27.544939


NODE_14828_length_1184_cov_27.382214
1184 nucleotides in sequence
Mean G+C content = 34.7%

Nothing found in NODE_14828_length_1184_cov_27.382214


NODE_14829_length_1184_cov_23.435194
1184 nucleotides in sequence
Mean G+C content = 33.2%

Nothing found in NODE_14829_length_1184_cov_23.435194


NODE_14830_length_1184_cov_17.566698
1184 nucleotides in sequence
Mean G+C content = 37.8%

Nothing found in NODE_14830_length_1184_cov_17.566698


NODE_14831_length_1184_cov_15.615894
1184 nucleotides in sequence
Mean G+C content = 24.7%

Nothing found in NODE_14831_length_1184_cov_15.615894


NODE_14832_length_1184_cov_15.312204
1184 nucleotides in sequence
Mean G+C content = 33.5%

Nothing found in NODE_14832_length_1184_cov_15.312204


NODE_14833_length_1184_cov_13.006623
1184 nucleotides in sequence
Mean G+C content = 38.2%

Nothing found in NODE_14833_length_1184_cov_13.006623


NODE_14834_length_1184_cov_11.865658
1184 nucleotides in sequence
Mean G+C content = 38.0%

Nothing found in NODE_14834_length_1184_cov_11.865658


NODE_14835_length_1184_cov_9.049196
1184 nucleotides in sequence
Mean G+C content = 27.2%

Nothing found in NODE_14835_length_1184_cov_9.049196


NODE_14836_length_1184_cov_8.931883
1184 nucleotides in sequence
Mean G+C content = 34.8%

Nothing found in NODE_14836_length_1184_cov_8.931883


NODE_14837_length_1184_cov_7.579943
1184 nucleotides in sequence
Mean G+C content = 38.2%

Nothing found in NODE_14837_length_1184_cov_7.579943


NODE_14838_length_1183_cov_31.754735
1183 nucleotides in sequence
Mean G+C content = 33.5%

Nothing found in NODE_14838_length_1183_cov_31.754735


NODE_14839_length_1183_cov_24.227273
1183 nucleotides in sequence
Mean G+C content = 39.8%

Nothing found in NODE_14839_length_1183_cov_24.227273


NODE_14840_length_1183_cov_22.902462
1183 nucleotides in sequence
Mean G+C content = 36.2%

Nothing found in NODE_14840_length_1183_cov_22.902462


NODE_14841_length_1183_cov_9.457386
1183 nucleotides in sequence
Mean G+C content = 43.6%

Nothing found in NODE_14841_length_1183_cov_9.457386


NODE_14842_length_1183_cov_4.541667
1183 nucleotides in sequence
Mean G+C content = 24.0%

Nothing found in NODE_14842_length_1183_cov_4.541667


NODE_14843_length_1183_cov_2.642992
1183 nucleotides in sequence
Mean G+C content = 38.7%

Nothing found in NODE_14843_length_1183_cov_2.642992


NODE_14844_length_1182_cov_41.352607
1182 nucleotides in sequence
Mean G+C content = 38.7%

Nothing found in NODE_14844_length_1182_cov_41.352607


NODE_14845_length_1182_cov_37.199052
1182 nucleotides in sequence
Mean G+C content = 37.8%

Nothing found in NODE_14845_length_1182_cov_37.199052


NODE_14846_length_1182_cov_29.234123
1182 nucleotides in sequence
Mean G+C content = 38.5%

Nothing found in NODE_14846_length_1182_cov_29.234123


NODE_14847_length_1182_cov_21.743128
1182 nucleotides in sequence
Mean G+C content = 38.2%

Nothing found in NODE_14847_length_1182_cov_21.743128


NODE_14848_length_1182_cov_16.969668
1182 nucleotides in sequence
Mean G+C content = 33.5%

Nothing found in NODE_14848_length_1182_cov_16.969668


NODE_14849_length_1182_cov_6.932701
1182 nucleotides in sequence
Mean G+C content = 32.7%

Nothing found in NODE_14849_length_1182_cov_6.932701


NODE_14850_length_1181_cov_25.285579
1181 nucleotides in sequence
Mean G+C content = 36.9%

Nothing found in NODE_14850_length_1181_cov_25.285579


NODE_14851_length_1181_cov_21.936433
1181 nucleotides in sequence
Mean G+C content = 34.9%

Nothing found in NODE_14851_length_1181_cov_21.936433


NODE_14852_length_1181_cov_21.086338
1181 nucleotides in sequence
Mean G+C content = 40.8%

Nothing found in NODE_14852_length_1181_cov_21.086338


NODE_14853_length_1181_cov_21.003795
1181 nucleotides in sequence
Mean G+C content = 29.8%

Nothing found in NODE_14853_length_1181_cov_21.003795


NODE_14854_length_1181_cov_18.430740
1181 nucleotides in sequence
Mean G+C content = 28.9%

Nothing found in NODE_14854_length_1181_cov_18.430740


NODE_14855_length_1181_cov_17.545541
1181 nucleotides in sequence
Mean G+C content = 25.1%

Nothing found in NODE_14855_length_1181_cov_17.545541


NODE_14856_length_1181_cov_13.688805
1181 nucleotides in sequence
Mean G+C content = 27.9%

Nothing found in NODE_14856_length_1181_cov_13.688805


NODE_14857_length_1181_cov_13.156546
1181 nucleotides in sequence
Mean G+C content = 36.9%

Nothing found in NODE_14857_length_1181_cov_13.156546


NODE_14858_length_1181_cov_4.456357
1181 nucleotides in sequence
Mean G+C content = 37.4%

Nothing found in NODE_14858_length_1181_cov_4.456357


NODE_14859_length_1181_cov_4.121442
1181 nucleotides in sequence
Mean G+C content = 27.3%

Nothing found in NODE_14859_length_1181_cov_4.121442


NODE_14860_length_1181_cov_0.867173
1181 nucleotides in sequence
Mean G+C content = 38.7%

Nothing found in NODE_14860_length_1181_cov_0.867173


NODE_14861_length_1180_cov_33.924027
1180 nucleotides in sequence
Mean G+C content = 32.0%

Nothing found in NODE_14861_length_1180_cov_33.924027


NODE_14862_length_1180_cov_22.724596
1180 nucleotides in sequence
Mean G+C content = 37.4%

Nothing found in NODE_14862_length_1180_cov_22.724596


NODE_14863_length_1180_cov_19.058879
1180 nucleotides in sequence
Mean G+C content = 37.6%

Nothing found in NODE_14863_length_1180_cov_19.058879


NODE_14864_length_1180_cov_18.577398
1180 nucleotides in sequence
Mean G+C content = 26.5%

Nothing found in NODE_14864_length_1180_cov_18.577398


NODE_14865_length_1180_cov_15.617284
1180 nucleotides in sequence
Mean G+C content = 31.2%

Nothing found in NODE_14865_length_1180_cov_15.617284


NODE_14866_length_1180_cov_13.186135
1180 nucleotides in sequence
Mean G+C content = 32.0%

Nothing found in NODE_14866_length_1180_cov_13.186135


NODE_14867_length_1180_cov_11.569801
1180 nucleotides in sequence
Mean G+C content = 24.2%

Nothing found in NODE_14867_length_1180_cov_11.569801


NODE_14868_length_1180_cov_7.457740
1180 nucleotides in sequence
Mean G+C content = 39.5%

Nothing found in NODE_14868_length_1180_cov_7.457740


NODE_14869_length_1180_cov_5.635328
1180 nucleotides in sequence
Mean G+C content = 39.9%

Nothing found in NODE_14869_length_1180_cov_5.635328


NODE_14870_length_1179_cov_40.226236
1179 nucleotides in sequence
Mean G+C content = 37.1%

Nothing found in NODE_14870_length_1179_cov_40.226236


NODE_14871_length_1179_cov_37.318441
1179 nucleotides in sequence
Mean G+C content = 30.7%

Nothing found in NODE_14871_length_1179_cov_37.318441


NODE_14872_length_1179_cov_34.502852
1179 nucleotides in sequence
Mean G+C content = 37.2%

Nothing found in NODE_14872_length_1179_cov_34.502852


NODE_14873_length_1179_cov_25.728137
1179 nucleotides in sequence
Mean G+C content = 31.4%

Nothing found in NODE_14873_length_1179_cov_25.728137


NODE_14874_length_1179_cov_22.746198
1179 nucleotides in sequence
Mean G+C content = 29.6%

Nothing found in NODE_14874_length_1179_cov_22.746198


NODE_14875_length_1179_cov_21.808935
1179 nucleotides in sequence
Mean G+C content = 40.0%

Nothing found in NODE_14875_length_1179_cov_21.808935


NODE_14876_length_1179_cov_17.879278
1179 nucleotides in sequence
Mean G+C content = 23.8%

Nothing found in NODE_14876_length_1179_cov_17.879278


NODE_14877_length_1179_cov_11.410646
1179 nucleotides in sequence
Mean G+C content = 29.9%

Nothing found in NODE_14877_length_1179_cov_11.410646


NODE_14878_length_1179_cov_10.557985
1179 nucleotides in sequence
Mean G+C content = 34.5%

Nothing found in NODE_14878_length_1179_cov_10.557985


NODE_14879_length_1179_cov_5.353612
1179 nucleotides in sequence
Mean G+C content = 29.2%

Nothing found in NODE_14879_length_1179_cov_5.353612


NODE_14880_length_1179_cov_2.655894
1179 nucleotides in sequence
Mean G+C content = 30.2%

Nothing found in NODE_14880_length_1179_cov_2.655894


NODE_14881_length_1178_cov_38.501427
1178 nucleotides in sequence
Mean G+C content = 42.4%

Nothing found in NODE_14881_length_1178_cov_38.501427


NODE_14882_length_1178_cov_33.757374
1178 nucleotides in sequence
Mean G+C content = 34.6%

Nothing found in NODE_14882_length_1178_cov_33.757374


NODE_14883_length_1178_cov_23.638440
1178 nucleotides in sequence
Mean G+C content = 26.9%

Nothing found in NODE_14883_length_1178_cov_23.638440


NODE_14884_length_1178_cov_4.986679
1178 nucleotides in sequence
Mean G+C content = 30.0%

Nothing found in NODE_14884_length_1178_cov_4.986679


NODE_14885_length_1177_cov_49.689524
1177 nucleotides in sequence
Mean G+C content = 36.2%

Nothing found in NODE_14885_length_1177_cov_49.689524


NODE_14886_length_1177_cov_26.671429
1177 nucleotides in sequence
Mean G+C content = 30.8%

Nothing found in NODE_14886_length_1177_cov_26.671429


NODE_14887_length_1177_cov_17.401905
1177 nucleotides in sequence
Mean G+C content = 32.4%

Nothing found in NODE_14887_length_1177_cov_17.401905


NODE_14888_length_1177_cov_12.216190
1177 nucleotides in sequence
Mean G+C content = 28.8%

Nothing found in NODE_14888_length_1177_cov_12.216190


NODE_14889_length_1177_cov_9.691429
1177 nucleotides in sequence
Mean G+C content = 46.6%

Nothing found in NODE_14889_length_1177_cov_9.691429


NODE_14890_length_1177_cov_5.211429
1177 nucleotides in sequence
Mean G+C content = 28.8%

Nothing found in NODE_14890_length_1177_cov_5.211429


NODE_14891_length_1177_cov_4.648571
1177 nucleotides in sequence
Mean G+C content = 30.4%

Nothing found in NODE_14891_length_1177_cov_4.648571


NODE_14892_length_1177_cov_2.459048
1177 nucleotides in sequence
Mean G+C content = 31.7%

Nothing found in NODE_14892_length_1177_cov_2.459048


NODE_14893_length_1176_cov_17.316492
1176 nucleotides in sequence
Mean G+C content = 33.2%

Nothing found in NODE_14893_length_1176_cov_17.316492


NODE_14894_length_1176_cov_12.499523
1176 nucleotides in sequence
Mean G+C content = 28.9%

Nothing found in NODE_14894_length_1176_cov_12.499523


NODE_14895_length_1176_cov_12.094376
1176 nucleotides in sequence
Mean G+C content = 33.6%

Nothing found in NODE_14895_length_1176_cov_12.094376


NODE_14896_length_1175_cov_29.446565
1175 nucleotides in sequence
Mean G+C content = 33.3%

Nothing found in NODE_14896_length_1175_cov_29.446565


NODE_14897_length_1175_cov_27.678435
1175 nucleotides in sequence
Mean G+C content = 37.8%

Nothing found in NODE_14897_length_1175_cov_27.678435


NODE_14898_length_1175_cov_24.328244
1175 nucleotides in sequence
Mean G+C content = 31.0%

Nothing found in NODE_14898_length_1175_cov_24.328244


NODE_14899_length_1175_cov_20.344466
1175 nucleotides in sequence
Mean G+C content = 30.6%

Nothing found in NODE_14899_length_1175_cov_20.344466


NODE_14900_length_1175_cov_3.562977
1175 nucleotides in sequence
Mean G+C content = 30.2%

Nothing found in NODE_14900_length_1175_cov_3.562977


NODE_14901_length_1174_cov_32.230181
1174 nucleotides in sequence
Mean G+C content = 28.7%

Nothing found in NODE_14901_length_1174_cov_32.230181


NODE_14902_length_1174_cov_26.409742
1174 nucleotides in sequence
Mean G+C content = 29.0%

Nothing found in NODE_14902_length_1174_cov_26.409742


NODE_14903_length_1174_cov_23.073543
1174 nucleotides in sequence
Mean G+C content = 37.6%

Nothing found in NODE_14903_length_1174_cov_23.073543


NODE_14904_length_1174_cov_18.065903
1174 nucleotides in sequence
Mean G+C content = 32.4%

Nothing found in NODE_14904_length_1174_cov_18.065903


NODE_14905_length_1174_cov_17.981853
1174 nucleotides in sequence
Mean G+C content = 25.6%

Nothing found in NODE_14905_length_1174_cov_17.981853


NODE_14906_length_1174_cov_17.074499
1174 nucleotides in sequence
Mean G+C content = 35.7%

Nothing found in NODE_14906_length_1174_cov_17.074499


NODE_14907_length_1174_cov_15.766953
1174 nucleotides in sequence
Mean G+C content = 32.1%

Nothing found in NODE_14907_length_1174_cov_15.766953


NODE_14908_length_1174_cov_10.111748
1174 nucleotides in sequence
Mean G+C content = 26.1%

Nothing found in NODE_14908_length_1174_cov_10.111748


NODE_14909_length_1174_cov_1.982808
1174 nucleotides in sequence
Mean G+C content = 30.6%

Nothing found in NODE_14909_length_1174_cov_1.982808


NODE_14910_length_1173_cov_22.173996
1173 nucleotides in sequence
Mean G+C content = 27.0%

Nothing found in NODE_14910_length_1173_cov_22.173996


NODE_14911_length_1173_cov_21.733270
1173 nucleotides in sequence
Mean G+C content = 27.1%

Nothing found in NODE_14911_length_1173_cov_21.733270


NODE_14912_length_1173_cov_19.634799
1173 nucleotides in sequence
Mean G+C content = 34.1%

Nothing found in NODE_14912_length_1173_cov_19.634799


NODE_14913_length_1173_cov_13.164436
1173 nucleotides in sequence
Mean G+C content = 27.4%

Nothing found in NODE_14913_length_1173_cov_13.164436


NODE_14914_length_1173_cov_12.828872
1173 nucleotides in sequence
Mean G+C content = 20.6%

Nothing found in NODE_14914_length_1173_cov_12.828872


NODE_14915_length_1173_cov_12.683556
1173 nucleotides in sequence
Mean G+C content = 34.4%

Nothing found in NODE_14915_length_1173_cov_12.683556


NODE_14916_length_1173_cov_12.000000
1173 nucleotides in sequence
Mean G+C content = 20.8%

Nothing found in NODE_14916_length_1173_cov_12.000000


NODE_14917_length_1173_cov_1.144359
1173 nucleotides in sequence
Mean G+C content = 29.2%

Nothing found in NODE_14917_length_1173_cov_1.144359


NODE_14918_length_1172_cov_41.567464
1172 nucleotides in sequence
Mean G+C content = 31.1%

Nothing found in NODE_14918_length_1172_cov_41.567464


NODE_14919_length_1172_cov_36.013397
1172 nucleotides in sequence
Mean G+C content = 34.7%

Nothing found in NODE_14919_length_1172_cov_36.013397


NODE_14920_length_1172_cov_25.194258
1172 nucleotides in sequence
Mean G+C content = 28.8%

Nothing found in NODE_14920_length_1172_cov_25.194258


NODE_14921_length_1172_cov_22.149282
1172 nucleotides in sequence
Mean G+C content = 36.5%

Nothing found in NODE_14921_length_1172_cov_22.149282


NODE_14922_length_1172_cov_18.747368
1172 nucleotides in sequence
Mean G+C content = 37.5%

Nothing found in NODE_14922_length_1172_cov_18.747368


NODE_14923_length_1172_cov_16.375120
1172 nucleotides in sequence
Mean G+C content = 37.6%

Nothing found in NODE_14923_length_1172_cov_16.375120


NODE_14924_length_1172_cov_11.002871
1172 nucleotides in sequence
Mean G+C content = 35.9%

Nothing found in NODE_14924_length_1172_cov_11.002871


NODE_14925_length_1172_cov_9.914833
1172 nucleotides in sequence
Mean G+C content = 35.7%

Nothing found in NODE_14925_length_1172_cov_9.914833


NODE_14926_length_1172_cov_0.145455
1172 nucleotides in sequence
Mean G+C content = 32.9%

Nothing found in NODE_14926_length_1172_cov_0.145455


NODE_14927_length_1171_cov_14.605364
1171 nucleotides in sequence
Mean G+C content = 25.2%

Nothing found in NODE_14927_length_1171_cov_14.605364


NODE_14928_length_1171_cov_9.645594
1171 nucleotides in sequence
Mean G+C content = 34.3%

Nothing found in NODE_14928_length_1171_cov_9.645594


NODE_14929_length_1171_cov_2.889847
1171 nucleotides in sequence
Mean G+C content = 30.1%

Nothing found in NODE_14929_length_1171_cov_2.889847


NODE_14930_length_1171_cov_1.425287
1171 nucleotides in sequence
Mean G+C content = 30.4%

Nothing found in NODE_14930_length_1171_cov_1.425287


NODE_14931_length_1171_cov_0.779693
1171 nucleotides in sequence
Mean G+C content = 30.1%

Nothing found in NODE_14931_length_1171_cov_0.779693


NODE_14932_length_1171_cov_0.419540
1171 nucleotides in sequence
Mean G+C content = 23.3%

Nothing found in NODE_14932_length_1171_cov_0.419540


NODE_14933_length_1170_cov_39.279003
1170 nucleotides in sequence
Mean G+C content = 36.2%

Nothing found in NODE_14933_length_1170_cov_39.279003


NODE_14934_length_1170_cov_29.443912
1170 nucleotides in sequence
Mean G+C content = 33.0%

Nothing found in NODE_14934_length_1170_cov_29.443912


NODE_14935_length_1170_cov_25.986577
1170 nucleotides in sequence
Mean G+C content = 32.1%

Nothing found in NODE_14935_length_1170_cov_25.986577


NODE_14936_length_1170_cov_23.331735
1170 nucleotides in sequence
Mean G+C content = 36.4%

Nothing found in NODE_14936_length_1170_cov_23.331735


NODE_14937_length_1170_cov_22.999041
1170 nucleotides in sequence
Mean G+C content = 30.9%

Nothing found in NODE_14937_length_1170_cov_22.999041


NODE_14938_length_1170_cov_22.647172
1170 nucleotides in sequence
Mean G+C content = 29.3%

Nothing found in NODE_14938_length_1170_cov_22.647172


NODE_14939_length_1170_cov_17.237776
1170 nucleotides in sequence
Mean G+C content = 35.6%

Nothing found in NODE_14939_length_1170_cov_17.237776


NODE_14940_length_1170_cov_14.430489
1170 nucleotides in sequence
Mean G+C content = 32.6%

Nothing found in NODE_14940_length_1170_cov_14.430489


NODE_14941_length_1170_cov_13.972196
1170 nucleotides in sequence
Mean G+C content = 36.4%

Nothing found in NODE_14941_length_1170_cov_13.972196


NODE_14942_length_1170_cov_7.977948
1170 nucleotides in sequence
Mean G+C content = 30.3%

Nothing found in NODE_14942_length_1170_cov_7.977948


NODE_14943_length_1169_cov_49.857006
1169 nucleotides in sequence
Mean G+C content = 30.5%

Nothing found in NODE_14943_length_1169_cov_49.857006


NODE_14944_length_1169_cov_28.171785
1169 nucleotides in sequence
Mean G+C content = 31.9%

Nothing found in NODE_14944_length_1169_cov_28.171785


NODE_14945_length_1169_cov_21.181382
1169 nucleotides in sequence
Mean G+C content = 40.4%

Nothing found in NODE_14945_length_1169_cov_21.181382


NODE_14946_length_1169_cov_9.278311
1169 nucleotides in sequence
Mean G+C content = 40.0%

Nothing found in NODE_14946_length_1169_cov_9.278311


NODE_14947_length_1169_cov_1.820537
1169 nucleotides in sequence
Mean G+C content = 33.7%

Nothing found in NODE_14947_length_1169_cov_1.820537


NODE_14948_length_1169_cov_1.190979
1169 nucleotides in sequence
Mean G+C content = 30.4%

Nothing found in NODE_14948_length_1169_cov_1.190979


NODE_14949_length_1168_cov_28.898175
1168 nucleotides in sequence
Mean G+C content = 34.8%

Nothing found in NODE_14949_length_1168_cov_28.898175


NODE_14950_length_1168_cov_16.930836
1168 nucleotides in sequence
Mean G+C content = 33.6%

Nothing found in NODE_14950_length_1168_cov_16.930836


NODE_14951_length_1168_cov_15.400576
1168 nucleotides in sequence
Mean G+C content = 38.4%

Nothing found in NODE_14951_length_1168_cov_15.400576


NODE_14952_length_1168_cov_11.557157
1168 nucleotides in sequence
Mean G+C content = 32.9%

Nothing found in NODE_14952_length_1168_cov_11.557157


NODE_14953_length_1168_cov_10.488953
1168 nucleotides in sequence
Mean G+C content = 28.8%

Nothing found in NODE_14953_length_1168_cov_10.488953


NODE_14954_length_1168_cov_1.119116
1168 nucleotides in sequence
Mean G+C content = 27.0%

Nothing found in NODE_14954_length_1168_cov_1.119116


NODE_14955_length_1167_cov_31.581731
1167 nucleotides in sequence
Mean G+C content = 36.4%

Nothing found in NODE_14955_length_1167_cov_31.581731


NODE_14956_length_1167_cov_25.836538
1167 nucleotides in sequence
Mean G+C content = 28.9%

Nothing found in NODE_14956_length_1167_cov_25.836538


NODE_14957_length_1167_cov_22.827885
1167 nucleotides in sequence
Mean G+C content = 39.3%

Nothing found in NODE_14957_length_1167_cov_22.827885


NODE_14958_length_1167_cov_21.254808
1167 nucleotides in sequence
Mean G+C content = 33.6%

Nothing found in NODE_14958_length_1167_cov_21.254808


NODE_14959_length_1167_cov_16.682692
1167 nucleotides in sequence
Mean G+C content = 32.8%

Nothing found in NODE_14959_length_1167_cov_16.682692


NODE_14960_length_1167_cov_14.607692
1167 nucleotides in sequence
Mean G+C content = 31.6%

Nothing found in NODE_14960_length_1167_cov_14.607692


NODE_14961_length_1167_cov_5.098077
1167 nucleotides in sequence
Mean G+C content = 36.1%

Nothing found in NODE_14961_length_1167_cov_5.098077


NODE_14962_length_1167_cov_3.579808
1167 nucleotides in sequence
Mean G+C content = 26.6%

Nothing found in NODE_14962_length_1167_cov_3.579808


NODE_14963_length_1166_cov_35.840231
1166 nucleotides in sequence
Mean G+C content = 37.0%

Nothing found in NODE_14963_length_1166_cov_35.840231


NODE_14964_length_1166_cov_35.835419
1166 nucleotides in sequence
Mean G+C content = 37.8%

Nothing found in NODE_14964_length_1166_cov_35.835419


NODE_14965_length_1166_cov_28.731473
1166 nucleotides in sequence
Mean G+C content = 31.4%

Nothing found in NODE_14965_length_1166_cov_28.731473


NODE_14966_length_1166_cov_21.522618
1166 nucleotides in sequence
Mean G+C content = 25.6%

Nothing found in NODE_14966_length_1166_cov_21.522618


NODE_14967_length_1166_cov_16.891242
1166 nucleotides in sequence
Mean G+C content = 30.8%

Nothing found in NODE_14967_length_1166_cov_16.891242


NODE_14968_length_1166_cov_14.487007
1166 nucleotides in sequence
Mean G+C content = 31.6%

Nothing found in NODE_14968_length_1166_cov_14.487007


NODE_14969_length_1166_cov_11.162656
1166 nucleotides in sequence
Mean G+C content = 22.4%

Nothing found in NODE_14969_length_1166_cov_11.162656


NODE_14970_length_1166_cov_10.081809
1166 nucleotides in sequence
Mean G+C content = 31.2%

Nothing found in NODE_14970_length_1166_cov_10.081809


NODE_14971_length_1166_cov_3.387873
1166 nucleotides in sequence
Mean G+C content = 32.2%

Nothing found in NODE_14971_length_1166_cov_3.387873


NODE_14972_length_1166_cov_3.333013
1166 nucleotides in sequence
Mean G+C content = 35.5%

Nothing found in NODE_14972_length_1166_cov_3.333013


NODE_14973_length_1166_cov_1.652551
1166 nucleotides in sequence
Mean G+C content = 35.7%

Nothing found in NODE_14973_length_1166_cov_1.652551


NODE_14974_length_1165_cov_61.889210
1165 nucleotides in sequence
Mean G+C content = 37.5%

Nothing found in NODE_14974_length_1165_cov_61.889210


NODE_14975_length_1165_cov_49.403661
1165 nucleotides in sequence
Mean G+C content = 37.3%

Nothing found in NODE_14975_length_1165_cov_49.403661


NODE_14976_length_1165_cov_36.318882
1165 nucleotides in sequence
Mean G+C content = 35.4%

Nothing found in NODE_14976_length_1165_cov_36.318882


NODE_14977_length_1165_cov_25.036609
1165 nucleotides in sequence
Mean G+C content = 34.5%

Nothing found in NODE_14977_length_1165_cov_25.036609


NODE_14978_length_1165_cov_20.526012
1165 nucleotides in sequence
Mean G+C content = 34.8%

Nothing found in NODE_14978_length_1165_cov_20.526012


NODE_14979_length_1165_cov_13.817919
1165 nucleotides in sequence
Mean G+C content = 31.7%

Nothing found in NODE_14979_length_1165_cov_13.817919


NODE_14980_length_1165_cov_13.717726
1165 nucleotides in sequence
Mean G+C content = 32.0%

Nothing found in NODE_14980_length_1165_cov_13.717726


NODE_14981_length_1165_cov_12.383430
1165 nucleotides in sequence
Mean G+C content = 30.1%

Nothing found in NODE_14981_length_1165_cov_12.383430


NODE_14982_length_1165_cov_8.579961
1165 nucleotides in sequence
Mean G+C content = 31.1%

Nothing found in NODE_14982_length_1165_cov_8.579961


NODE_14983_length_1165_cov_5.184971
1165 nucleotides in sequence
Mean G+C content = 26.7%

Nothing found in NODE_14983_length_1165_cov_5.184971


NODE_14984_length_1165_cov_4.063584
1165 nucleotides in sequence
Mean G+C content = 33.1%

Nothing found in NODE_14984_length_1165_cov_4.063584


NODE_14985_length_1164_cov_40.054966
1164 nucleotides in sequence
Mean G+C content = 31.2%

Nothing found in NODE_14985_length_1164_cov_40.054966


NODE_14986_length_1164_cov_36.089682
1164 nucleotides in sequence
Mean G+C content = 31.3%

Nothing found in NODE_14986_length_1164_cov_36.089682


NODE_14987_length_1164_cov_25.426230
1164 nucleotides in sequence
Mean G+C content = 32.2%

Nothing found in NODE_14987_length_1164_cov_25.426230


NODE_14988_length_1164_cov_21.809065
1164 nucleotides in sequence
Mean G+C content = 32.0%

Nothing found in NODE_14988_length_1164_cov_21.809065


NODE_14989_length_1164_cov_21.199614
1164 nucleotides in sequence
Mean G+C content = 29.6%

Nothing found in NODE_14989_length_1164_cov_21.199614


NODE_14990_length_1164_cov_20.985535
1164 nucleotides in sequence
Mean G+C content = 40.0%

Nothing found in NODE_14990_length_1164_cov_20.985535


NODE_14991_length_1164_cov_19.393443
1164 nucleotides in sequence
Mean G+C content = 31.4%

Nothing found in NODE_14991_length_1164_cov_19.393443


NODE_14992_length_1164_cov_15.964320
1164 nucleotides in sequence
Mean G+C content = 34.4%

Nothing found in NODE_14992_length_1164_cov_15.964320


NODE_14993_length_1164_cov_15.075217
1164 nucleotides in sequence
Mean G+C content = 33.8%

Nothing found in NODE_14993_length_1164_cov_15.075217


NODE_14994_length_1164_cov_14.830280
1164 nucleotides in sequence
Mean G+C content = 31.9%

Nothing found in NODE_14994_length_1164_cov_14.830280


NODE_14995_length_1164_cov_14.687560
1164 nucleotides in sequence
Mean G+C content = 32.0%

Nothing found in NODE_14995_length_1164_cov_14.687560


NODE_14996_length_1164_cov_13.137898
1164 nucleotides in sequence
Mean G+C content = 26.3%

Nothing found in NODE_14996_length_1164_cov_13.137898


NODE_14997_length_1164_cov_12.053038
1164 nucleotides in sequence
Mean G+C content = 33.8%

Nothing found in NODE_14997_length_1164_cov_12.053038


NODE_14998_length_1164_cov_11.346191
1164 nucleotides in sequence
Mean G+C content = 22.7%

Nothing found in NODE_14998_length_1164_cov_11.346191


NODE_14999_length_1164_cov_8.782064
1164 nucleotides in sequence
Mean G+C content = 32.2%

Nothing found in NODE_14999_length_1164_cov_8.782064


NODE_15000_length_1164_cov_8.342334
1164 nucleotides in sequence
Mean G+C content = 29.6%

Nothing found in NODE_15000_length_1164_cov_8.342334


NODE_15001_length_1164_cov_8.108968
1164 nucleotides in sequence
Mean G+C content = 33.5%

Nothing found in NODE_15001_length_1164_cov_8.108968


NODE_15002_length_1164_cov_8.103182
1164 nucleotides in sequence
Mean G+C content = 29.6%

Nothing found in NODE_15002_length_1164_cov_8.103182


NODE_15003_length_1164_cov_7.094503
1164 nucleotides in sequence
Mean G+C content = 35.0%

Nothing found in NODE_15003_length_1164_cov_7.094503


NODE_15004_length_1163_cov_33.832046
1163 nucleotides in sequence
Mean G+C content = 26.7%

Nothing found in NODE_15004_length_1163_cov_33.832046


NODE_15005_length_1163_cov_27.119691
1163 nucleotides in sequence
Mean G+C content = 28.2%

Nothing found in NODE_15005_length_1163_cov_27.119691


NODE_15006_length_1163_cov_24.145753
1163 nucleotides in sequence
Mean G+C content = 33.0%

Nothing found in NODE_15006_length_1163_cov_24.145753


NODE_15007_length_1163_cov_23.512548
1163 nucleotides in sequence
Mean G+C content = 33.3%

Nothing found in NODE_15007_length_1163_cov_23.512548


NODE_15008_length_1163_cov_19.274131
1163 nucleotides in sequence
Mean G+C content = 35.0%

Nothing found in NODE_15008_length_1163_cov_19.274131


NODE_15009_length_1163_cov_13.475869
1163 nucleotides in sequence
Mean G+C content = 31.7%

Nothing found in NODE_15009_length_1163_cov_13.475869


NODE_15010_length_1163_cov_4.656371
1163 nucleotides in sequence
Mean G+C content = 37.0%

Nothing found in NODE_15010_length_1163_cov_4.656371


NODE_15011_length_1163_cov_0.637066
1163 nucleotides in sequence
Mean G+C content = 30.7%

Nothing found in NODE_15011_length_1163_cov_0.637066


NODE_15012_length_1162_cov_42.051208
1162 nucleotides in sequence
Mean G+C content = 31.7%

Nothing found in NODE_15012_length_1162_cov_42.051208


NODE_15013_length_1162_cov_32.538164
1162 nucleotides in sequence
Mean G+C content = 34.7%

Nothing found in NODE_15013_length_1162_cov_32.538164


NODE_15014_length_1162_cov_24.645411
1162 nucleotides in sequence
Mean G+C content = 38.0%

Nothing found in NODE_15014_length_1162_cov_24.645411


NODE_15015_length_1162_cov_23.661836
1162 nucleotides in sequence
Mean G+C content = 38.4%

Nothing found in NODE_15015_length_1162_cov_23.661836


NODE_15016_length_1162_cov_9.569082
1162 nucleotides in sequence
Mean G+C content = 24.7%

Nothing found in NODE_15016_length_1162_cov_9.569082


NODE_15017_length_1162_cov_1.589372
1162 nucleotides in sequence
Mean G+C content = 29.1%

Nothing found in NODE_15017_length_1162_cov_1.589372


NODE_15018_length_1162_cov_0.158454
1162 nucleotides in sequence
Mean G+C content = 28.1%

Nothing found in NODE_15018_length_1162_cov_0.158454


NODE_15019_length_1161_cov_46.223404
1161 nucleotides in sequence
Mean G+C content = 30.4%

Nothing found in NODE_15019_length_1161_cov_46.223404


NODE_15020_length_1161_cov_33.706963
1161 nucleotides in sequence
Mean G+C content = 38.2%

Nothing found in NODE_15020_length_1161_cov_33.706963


NODE_15021_length_1161_cov_33.001934
1161 nucleotides in sequence
Mean G+C content = 33.0%

Nothing found in NODE_15021_length_1161_cov_33.001934


NODE_15022_length_1161_cov_28.500000
1161 nucleotides in sequence
Mean G+C content = 35.9%

Nothing found in NODE_15022_length_1161_cov_28.500000


NODE_15023_length_1161_cov_18.382979
1161 nucleotides in sequence
Mean G+C content = 36.6%

Nothing found in NODE_15023_length_1161_cov_18.382979


NODE_15024_length_1161_cov_10.147002
1161 nucleotides in sequence
Mean G+C content = 33.8%

Nothing found in NODE_15024_length_1161_cov_10.147002


NODE_15025_length_1161_cov_8.653772
1161 nucleotides in sequence
Mean G+C content = 33.9%

Nothing found in NODE_15025_length_1161_cov_8.653772


NODE_15026_length_1161_cov_7.767892
1161 nucleotides in sequence
Mean G+C content = 30.2%

Nothing found in NODE_15026_length_1161_cov_7.767892


NODE_15027_length_1161_cov_3.410058
1161 nucleotides in sequence
Mean G+C content = 30.5%

Nothing found in NODE_15027_length_1161_cov_3.410058


NODE_15028_length_1161_cov_1.574468
1161 nucleotides in sequence
Mean G+C content = 27.1%

Nothing found in NODE_15028_length_1161_cov_1.574468


NODE_15029_length_1160_cov_39.056147
1160 nucleotides in sequence
Mean G+C content = 35.7%

Nothing found in NODE_15029_length_1160_cov_39.056147


NODE_15030_length_1160_cov_30.143272
1160 nucleotides in sequence
Mean G+C content = 32.8%

Nothing found in NODE_15030_length_1160_cov_30.143272


NODE_15031_length_1160_cov_27.742498
1160 nucleotides in sequence
Mean G+C content = 34.2%

Nothing found in NODE_15031_length_1160_cov_27.742498


NODE_15032_length_1160_cov_26.280736
1160 nucleotides in sequence
Mean G+C content = 27.2%

Nothing found in NODE_15032_length_1160_cov_26.280736


NODE_15033_length_1160_cov_19.464666
1160 nucleotides in sequence
Mean G+C content = 32.2%
 
1.
 
 
 
               t
             t-a
             g-c
             c-g
             a-t
             t-a
             c-g
             a-t
             t-a     tg
            t   ggccc  a
     ga    a    !!!!!  g
    a  tctg     ccggg  c
   g   +!!+     c    tt
   g   ggat    a
    tta        g
            g-c
            g+t
            t+g
            t-a
            g-c
            c-g
           c   a
           t   a
            tcc
 
    tRNA-Gly(tcc)
    74 bases, %GC = 52.7
    Sequence [756,829]
 


Number of tmRNA genes = 0


NODE_15034_length_1160_cov_19.231365
1160 nucleotides in sequence
Mean G+C content = 36.0%

Nothing found in NODE_15034_length_1160_cov_19.231365


NODE_15035_length_1160_cov_18.309777
1160 nucleotides in sequence
Mean G+C content = 29.2%

Nothing found in NODE_15035_length_1160_cov_18.309777


NODE_15036_length_1160_cov_10.816070
1160 nucleotides in sequence
Mean G+C content = 28.3%

Nothing found in NODE_15036_length_1160_cov_10.816070


NODE_15037_length_1160_cov_3.350436
1160 nucleotides in sequence
Mean G+C content = 35.6%

Nothing found in NODE_15037_length_1160_cov_3.350436


NODE_15038_length_1159_cov_20.752907
1159 nucleotides in sequence
Mean G+C content = 36.2%

Nothing found in NODE_15038_length_1159_cov_20.752907


NODE_15039_length_1159_cov_16.312016
1159 nucleotides in sequence
Mean G+C content = 31.8%
 
1.
 
 
 
               t
             t-a
             g-c
             c-g
             a-t
             t-a
             c-g
             a-t
             t-a     tg
            t   ggccc  a
     ga    a    !!!!!  g
    a  tctg     ccggg  c
   g   +!!+     c    tt
   g   ggat    a
    tta        g
            g-c
            g+t
            t+g
            t-a
            g-c
            c-g
           c   a
           t   a
            tcc
 
    tRNA-Gly(tcc)
    74 bases, %GC = 52.7
    Sequence [756,829]
 


Number of tmRNA genes = 0


NODE_15040_length_1159_cov_16.238372
1159 nucleotides in sequence
Mean G+C content = 34.0%

Nothing found in NODE_15040_length_1159_cov_16.238372


NODE_15041_length_1159_cov_14.644380
1159 nucleotides in sequence
Mean G+C content = 36.7%

Nothing found in NODE_15041_length_1159_cov_14.644380


NODE_15042_length_1159_cov_12.662791
1159 nucleotides in sequence
Mean G+C content = 32.9%

Nothing found in NODE_15042_length_1159_cov_12.662791


NODE_15043_length_1159_cov_0.362403
1159 nucleotides in sequence
Mean G+C content = 23.5%

Nothing found in NODE_15043_length_1159_cov_0.362403


NODE_15044_length_1159_cov_0.253876
1159 nucleotides in sequence
Mean G+C content = 67.7%

Nothing found in NODE_15044_length_1159_cov_0.253876


NODE_15045_length_1158_cov_25.959263
1158 nucleotides in sequence
Mean G+C content = 28.2%

Nothing found in NODE_15045_length_1158_cov_25.959263


NODE_15046_length_1158_cov_23.960233
1158 nucleotides in sequence
Mean G+C content = 28.9%

Nothing found in NODE_15046_length_1158_cov_23.960233


NODE_15047_length_1158_cov_23.099903
1158 nucleotides in sequence
Mean G+C content = 40.3%

Nothing found in NODE_15047_length_1158_cov_23.099903


NODE_15048_length_1158_cov_16.436469
1158 nucleotides in sequence
Mean G+C content = 34.0%

Nothing found in NODE_15048_length_1158_cov_16.436469


NODE_15049_length_1158_cov_16.335597
1158 nucleotides in sequence
Mean G+C content = 28.2%

Nothing found in NODE_15049_length_1158_cov_16.335597


NODE_15050_length_1158_cov_14.845781
1158 nucleotides in sequence
Mean G+C content = 33.9%

Nothing found in NODE_15050_length_1158_cov_14.845781


NODE_15051_length_1158_cov_13.062076
1158 nucleotides in sequence
Mean G+C content = 27.8%

Nothing found in NODE_15051_length_1158_cov_13.062076


NODE_15052_length_1158_cov_11.655674
1158 nucleotides in sequence
Mean G+C content = 39.3%

Nothing found in NODE_15052_length_1158_cov_11.655674


NODE_15053_length_1157_cov_26.246602
1157 nucleotides in sequence
Mean G+C content = 38.0%

Nothing found in NODE_15053_length_1157_cov_26.246602


NODE_15054_length_1157_cov_23.023301
1157 nucleotides in sequence
Mean G+C content = 33.4%

Nothing found in NODE_15054_length_1157_cov_23.023301


NODE_15055_length_1157_cov_21.958252
1157 nucleotides in sequence
Mean G+C content = 25.8%

Nothing found in NODE_15055_length_1157_cov_21.958252


NODE_15056_length_1157_cov_10.356311
1157 nucleotides in sequence
Mean G+C content = 37.7%

Nothing found in NODE_15056_length_1157_cov_10.356311


NODE_15057_length_1157_cov_9.687379
1157 nucleotides in sequence
Mean G+C content = 26.4%

Nothing found in NODE_15057_length_1157_cov_9.687379


NODE_15058_length_1157_cov_9.373786
1157 nucleotides in sequence
Mean G+C content = 26.8%

Nothing found in NODE_15058_length_1157_cov_9.373786


NODE_15059_length_1156_cov_34.753158
1156 nucleotides in sequence
Mean G+C content = 32.5%

Nothing found in NODE_15059_length_1156_cov_34.753158


NODE_15060_length_1156_cov_29.655005
1156 nucleotides in sequence
Mean G+C content = 36.0%

Nothing found in NODE_15060_length_1156_cov_29.655005


NODE_15061_length_1156_cov_27.586006
1156 nucleotides in sequence
Mean G+C content = 34.9%

Nothing found in NODE_15061_length_1156_cov_27.586006


NODE_15062_length_1156_cov_22.124393
1156 nucleotides in sequence
Mean G+C content = 29.7%

Nothing found in NODE_15062_length_1156_cov_22.124393


NODE_15063_length_1156_cov_16.627794
1156 nucleotides in sequence
Mean G+C content = 35.0%

Nothing found in NODE_15063_length_1156_cov_16.627794


NODE_15064_length_1156_cov_12.171040
1156 nucleotides in sequence
Mean G+C content = 33.1%

Nothing found in NODE_15064_length_1156_cov_12.171040


NODE_15065_length_1156_cov_4.945578
1156 nucleotides in sequence
Mean G+C content = 29.2%

Nothing found in NODE_15065_length_1156_cov_4.945578


NODE_15066_length_1156_cov_0.136054
1156 nucleotides in sequence
Mean G+C content = 28.4%

Nothing found in NODE_15066_length_1156_cov_0.136054


NODE_15067_length_1155_cov_41.148833
1155 nucleotides in sequence
Mean G+C content = 35.8%
 
1.
 
 
 
               g
             g+t
             c-g
             c-g
             c-g
             g-c
             t.t
             g-c     tg
            t   taccc  a
     aa    a    +!!!!  a
    c  tccg     gtggg  c
   g   !!!!    t     tt
   g   aggc     c
    ata    g     a
            c-gag
            t-a
            t-a
            c-g
            c-g
           c   a
           t   a
            cct
 
 
 
    tRNA-Arg(cct)
    73 bases, %GC = 57.5
    Sequence [19,91]
 


Number of tmRNA genes = 0


NODE_15068_length_1155_cov_32.038911
1155 nucleotides in sequence
Mean G+C content = 37.1%

Nothing found in NODE_15068_length_1155_cov_32.038911


NODE_15069_length_1155_cov_30.067121
1155 nucleotides in sequence
Mean G+C content = 30.7%

Nothing found in NODE_15069_length_1155_cov_30.067121


NODE_15070_length_1155_cov_26.515564
1155 nucleotides in sequence
Mean G+C content = 31.5%

Nothing found in NODE_15070_length_1155_cov_26.515564


NODE_15071_length_1155_cov_23.218872
1155 nucleotides in sequence
Mean G+C content = 34.9%

Nothing found in NODE_15071_length_1155_cov_23.218872


NODE_15072_length_1155_cov_15.626459
1155 nucleotides in sequence
Mean G+C content = 29.4%

Nothing found in NODE_15072_length_1155_cov_15.626459


NODE_15073_length_1155_cov_15.285019
1155 nucleotides in sequence
Mean G+C content = 32.3%

Nothing found in NODE_15073_length_1155_cov_15.285019


NODE_15074_length_1155_cov_14.238327
1155 nucleotides in sequence
Mean G+C content = 26.1%

Nothing found in NODE_15074_length_1155_cov_14.238327


NODE_15075_length_1155_cov_13.027237
1155 nucleotides in sequence
Mean G+C content = 31.8%

Nothing found in NODE_15075_length_1155_cov_13.027237


NODE_15076_length_1155_cov_12.205253
1155 nucleotides in sequence
Mean G+C content = 29.5%

Nothing found in NODE_15076_length_1155_cov_12.205253


NODE_15077_length_1155_cov_10.024319
1155 nucleotides in sequence
Mean G+C content = 35.0%

Nothing found in NODE_15077_length_1155_cov_10.024319


NODE_15078_length_1155_cov_9.815175
1155 nucleotides in sequence
Mean G+C content = 28.0%

Nothing found in NODE_15078_length_1155_cov_9.815175


NODE_15079_length_1155_cov_7.260700
1155 nucleotides in sequence
Mean G+C content = 23.0%

Nothing found in NODE_15079_length_1155_cov_7.260700


NODE_15080_length_1155_cov_2.121595
1155 nucleotides in sequence
Mean G+C content = 34.9%

Nothing found in NODE_15080_length_1155_cov_2.121595


NODE_15081_length_1155_cov_1.009728
1155 nucleotides in sequence
Mean G+C content = 27.3%

Nothing found in NODE_15081_length_1155_cov_1.009728


NODE_15082_length_1155_cov_0.249027
1155 nucleotides in sequence
Mean G+C content = 31.7%

Nothing found in NODE_15082_length_1155_cov_0.249027


NODE_15083_length_1154_cov_49.500487
1154 nucleotides in sequence
Mean G+C content = 24.7%

Nothing found in NODE_15083_length_1154_cov_49.500487


NODE_15084_length_1154_cov_46.533593
1154 nucleotides in sequence
Mean G+C content = 30.7%

Nothing found in NODE_15084_length_1154_cov_46.533593


NODE_15085_length_1154_cov_30.983447
1154 nucleotides in sequence
Mean G+C content = 35.3%

Nothing found in NODE_15085_length_1154_cov_30.983447


NODE_15086_length_1154_cov_14.253165
1154 nucleotides in sequence
Mean G+C content = 34.6%

Nothing found in NODE_15086_length_1154_cov_14.253165


NODE_15087_length_1153_cov_38.243665
1153 nucleotides in sequence
Mean G+C content = 37.3%

Nothing found in NODE_15087_length_1153_cov_38.243665


NODE_15088_length_1153_cov_35.912281
1153 nucleotides in sequence
Mean G+C content = 35.4%

Nothing found in NODE_15088_length_1153_cov_35.912281


NODE_15089_length_1153_cov_29.961988
1153 nucleotides in sequence
Mean G+C content = 31.2%

Nothing found in NODE_15089_length_1153_cov_29.961988


NODE_15090_length_1153_cov_29.032164
1153 nucleotides in sequence
Mean G+C content = 31.0%

Nothing found in NODE_15090_length_1153_cov_29.032164


NODE_15091_length_1153_cov_4.672515
1153 nucleotides in sequence
Mean G+C content = 32.7%

Nothing found in NODE_15091_length_1153_cov_4.672515


NODE_15092_length_1152_cov_33.363902
1152 nucleotides in sequence
Mean G+C content = 40.5%

Nothing found in NODE_15092_length_1152_cov_33.363902


NODE_15093_length_1152_cov_29.690732
1152 nucleotides in sequence
Mean G+C content = 35.0%

Nothing found in NODE_15093_length_1152_cov_29.690732


NODE_15094_length_1152_cov_27.584390
1152 nucleotides in sequence
Mean G+C content = 37.6%

Nothing found in NODE_15094_length_1152_cov_27.584390


NODE_15095_length_1152_cov_22.389268
1152 nucleotides in sequence
Mean G+C content = 35.0%

Nothing found in NODE_15095_length_1152_cov_22.389268


NODE_15096_length_1152_cov_21.103415
1152 nucleotides in sequence
Mean G+C content = 29.9%

Nothing found in NODE_15096_length_1152_cov_21.103415


NODE_15097_length_1152_cov_18.703415
1152 nucleotides in sequence
Mean G+C content = 35.2%

Nothing found in NODE_15097_length_1152_cov_18.703415


NODE_15098_length_1152_cov_15.905366
1152 nucleotides in sequence
Mean G+C content = 34.5%

Nothing found in NODE_15098_length_1152_cov_15.905366


NODE_15099_length_1152_cov_12.391220
1152 nucleotides in sequence
Mean G+C content = 32.4%

Nothing found in NODE_15099_length_1152_cov_12.391220


NODE_15100_length_1152_cov_9.935610
1152 nucleotides in sequence
Mean G+C content = 32.3%

Nothing found in NODE_15100_length_1152_cov_9.935610


NODE_15101_length_1152_cov_4.768780
1152 nucleotides in sequence
Mean G+C content = 32.8%

Nothing found in NODE_15101_length_1152_cov_4.768780


NODE_15102_length_1152_cov_3.293659
1152 nucleotides in sequence
Mean G+C content = 35.5%

Nothing found in NODE_15102_length_1152_cov_3.293659


NODE_15103_length_1152_cov_0.900488
1152 nucleotides in sequence
Mean G+C content = 32.6%

Nothing found in NODE_15103_length_1152_cov_0.900488


NODE_15104_length_1151_cov_15.793945
1151 nucleotides in sequence
Mean G+C content = 32.3%

Nothing found in NODE_15104_length_1151_cov_15.793945


NODE_15105_length_1151_cov_14.484375
1151 nucleotides in sequence
Mean G+C content = 38.1%

Nothing found in NODE_15105_length_1151_cov_14.484375


NODE_15106_length_1151_cov_1.265625
1151 nucleotides in sequence
Mean G+C content = 30.1%

Nothing found in NODE_15106_length_1151_cov_1.265625


NODE_15107_length_1151_cov_0.877930
1151 nucleotides in sequence
Mean G+C content = 27.1%

Nothing found in NODE_15107_length_1151_cov_0.877930


NODE_15108_length_1151_cov_0.735352
1151 nucleotides in sequence
Mean G+C content = 26.5%

Nothing found in NODE_15108_length_1151_cov_0.735352


NODE_15109_length_1150_cov_38.592375
1150 nucleotides in sequence
Mean G+C content = 30.3%

Nothing found in NODE_15109_length_1150_cov_38.592375


NODE_15110_length_1150_cov_36.836755
1150 nucleotides in sequence
Mean G+C content = 34.6%

Nothing found in NODE_15110_length_1150_cov_36.836755


NODE_15111_length_1150_cov_34.839687
1150 nucleotides in sequence
Mean G+C content = 26.0%

Nothing found in NODE_15111_length_1150_cov_34.839687


NODE_15112_length_1150_cov_25.685239
1150 nucleotides in sequence
Mean G+C content = 38.3%

Nothing found in NODE_15112_length_1150_cov_25.685239


NODE_15113_length_1150_cov_17.965787
1150 nucleotides in sequence
Mean G+C content = 37.0%

Nothing found in NODE_15113_length_1150_cov_17.965787


NODE_15114_length_1150_cov_1.233627
1150 nucleotides in sequence
Mean G+C content = 27.3%

Nothing found in NODE_15114_length_1150_cov_1.233627


NODE_15115_length_1150_cov_0.471163
1150 nucleotides in sequence
Mean G+C content = 31.7%

Nothing found in NODE_15115_length_1150_cov_0.471163


NODE_15116_length_1149_cov_30.778865
1149 nucleotides in sequence
Mean G+C content = 35.7%

Nothing found in NODE_15116_length_1149_cov_30.778865


NODE_15117_length_1149_cov_30.211350
1149 nucleotides in sequence
Mean G+C content = 31.2%

Nothing found in NODE_15117_length_1149_cov_30.211350


NODE_15118_length_1149_cov_27.418787
1149 nucleotides in sequence
Mean G+C content = 38.9%

Nothing found in NODE_15118_length_1149_cov_27.418787


NODE_15119_length_1149_cov_22.585127
1149 nucleotides in sequence
Mean G+C content = 39.9%

Nothing found in NODE_15119_length_1149_cov_22.585127


NODE_15120_length_1149_cov_21.128180
1149 nucleotides in sequence
Mean G+C content = 26.7%

Nothing found in NODE_15120_length_1149_cov_21.128180


NODE_15121_length_1149_cov_19.086106
1149 nucleotides in sequence
Mean G+C content = 31.7%

Nothing found in NODE_15121_length_1149_cov_19.086106


NODE_15122_length_1149_cov_17.970646
1149 nucleotides in sequence
Mean G+C content = 35.0%

Nothing found in NODE_15122_length_1149_cov_17.970646


NODE_15123_length_1149_cov_15.971624
1149 nucleotides in sequence
Mean G+C content = 27.6%

Nothing found in NODE_15123_length_1149_cov_15.971624


NODE_15124_length_1149_cov_10.753425
1149 nucleotides in sequence
Mean G+C content = 35.5%

Nothing found in NODE_15124_length_1149_cov_10.753425


NODE_15125_length_1149_cov_9.477495
1149 nucleotides in sequence
Mean G+C content = 40.3%

Nothing found in NODE_15125_length_1149_cov_9.477495


NODE_15126_length_1149_cov_4.635029
1149 nucleotides in sequence
Mean G+C content = 30.5%

Nothing found in NODE_15126_length_1149_cov_4.635029


NODE_15127_length_1149_cov_0.250489
1149 nucleotides in sequence
Mean G+C content = 34.0%

Nothing found in NODE_15127_length_1149_cov_0.250489


NODE_15128_length_1148_cov_44.576885
1148 nucleotides in sequence
Mean G+C content = 39.0%

Nothing found in NODE_15128_length_1148_cov_44.576885


NODE_15129_length_1148_cov_37.950049
1148 nucleotides in sequence
Mean G+C content = 33.3%

Nothing found in NODE_15129_length_1148_cov_37.950049


NODE_15130_length_1148_cov_37.733595
1148 nucleotides in sequence
Mean G+C content = 32.4%

Nothing found in NODE_15130_length_1148_cov_37.733595


NODE_15131_length_1148_cov_34.868756
1148 nucleotides in sequence
Mean G+C content = 36.7%

Nothing found in NODE_15131_length_1148_cov_34.868756


NODE_15132_length_1148_cov_34.247796
1148 nucleotides in sequence
Mean G+C content = 31.4%

Nothing found in NODE_15132_length_1148_cov_34.247796


NODE_15133_length_1148_cov_34.193928
1148 nucleotides in sequence
Mean G+C content = 36.8%

Nothing found in NODE_15133_length_1148_cov_34.193928


NODE_15134_length_1148_cov_30.500490
1148 nucleotides in sequence
Mean G+C content = 30.4%

Nothing found in NODE_15134_length_1148_cov_30.500490


NODE_15135_length_1148_cov_28.759060
1148 nucleotides in sequence
Mean G+C content = 34.1%

Nothing found in NODE_15135_length_1148_cov_28.759060


NODE_15136_length_1148_cov_22.628795
1148 nucleotides in sequence
Mean G+C content = 30.4%

Nothing found in NODE_15136_length_1148_cov_22.628795


NODE_15137_length_1148_cov_21.238002
1148 nucleotides in sequence
Mean G+C content = 29.4%

Nothing found in NODE_15137_length_1148_cov_21.238002


NODE_15138_length_1148_cov_20.854065
1148 nucleotides in sequence
Mean G+C content = 36.0%

Nothing found in NODE_15138_length_1148_cov_20.854065


NODE_15139_length_1148_cov_12.201763
1148 nucleotides in sequence
Mean G+C content = 32.1%

Nothing found in NODE_15139_length_1148_cov_12.201763


NODE_15140_length_1148_cov_12.083252
1148 nucleotides in sequence
Mean G+C content = 28.0%

Nothing found in NODE_15140_length_1148_cov_12.083252


NODE_15141_length_1148_cov_9.582762
1148 nucleotides in sequence
Mean G+C content = 36.8%

Nothing found in NODE_15141_length_1148_cov_9.582762


NODE_15142_length_1148_cov_3.865818
1148 nucleotides in sequence
Mean G+C content = 26.8%

Nothing found in NODE_15142_length_1148_cov_3.865818


NODE_15143_length_1147_cov_42.250980
1147 nucleotides in sequence
Mean G+C content = 30.6%

Nothing found in NODE_15143_length_1147_cov_42.250980


NODE_15144_length_1147_cov_36.413725
1147 nucleotides in sequence
Mean G+C content = 34.6%

Nothing found in NODE_15144_length_1147_cov_36.413725


NODE_15145_length_1147_cov_31.982353
1147 nucleotides in sequence
Mean G+C content = 34.5%

Nothing found in NODE_15145_length_1147_cov_31.982353


NODE_15146_length_1147_cov_23.712745
1147 nucleotides in sequence
Mean G+C content = 31.8%

Nothing found in NODE_15146_length_1147_cov_23.712745


NODE_15147_length_1147_cov_19.021569
1147 nucleotides in sequence
Mean G+C content = 29.3%

Nothing found in NODE_15147_length_1147_cov_19.021569


NODE_15148_length_1147_cov_10.449020
1147 nucleotides in sequence
Mean G+C content = 23.5%

Nothing found in NODE_15148_length_1147_cov_10.449020


NODE_15149_length_1147_cov_9.285294
1147 nucleotides in sequence
Mean G+C content = 26.3%

Nothing found in NODE_15149_length_1147_cov_9.285294


NODE_15150_length_1146_cov_59.407262
1146 nucleotides in sequence
Mean G+C content = 32.7%

Nothing found in NODE_15150_length_1146_cov_59.407262


NODE_15151_length_1146_cov_40.829244
1146 nucleotides in sequence
Mean G+C content = 34.7%

Nothing found in NODE_15151_length_1146_cov_40.829244


NODE_15152_length_1146_cov_23.783121
1146 nucleotides in sequence
Mean G+C content = 25.6%

Nothing found in NODE_15152_length_1146_cov_23.783121


NODE_15153_length_1146_cov_17.840039
1146 nucleotides in sequence
Mean G+C content = 23.9%

Nothing found in NODE_15153_length_1146_cov_17.840039


NODE_15154_length_1146_cov_17.117763
1146 nucleotides in sequence
Mean G+C content = 30.1%

Nothing found in NODE_15154_length_1146_cov_17.117763


NODE_15155_length_1146_cov_13.772326
1146 nucleotides in sequence
Mean G+C content = 31.0%

Nothing found in NODE_15155_length_1146_cov_13.772326


NODE_15156_length_1146_cov_11.368008
1146 nucleotides in sequence
Mean G+C content = 25.7%

Nothing found in NODE_15156_length_1146_cov_11.368008


NODE_15157_length_1146_cov_8.465162
1146 nucleotides in sequence
Mean G+C content = 34.7%

Nothing found in NODE_15157_length_1146_cov_8.465162


NODE_15158_length_1145_cov_45.334971
1145 nucleotides in sequence
Mean G+C content = 27.7%

Nothing found in NODE_15158_length_1145_cov_45.334971


NODE_15159_length_1145_cov_42.959725
1145 nucleotides in sequence
Mean G+C content = 31.7%

Nothing found in NODE_15159_length_1145_cov_42.959725


NODE_15160_length_1145_cov_20.574656
1145 nucleotides in sequence
Mean G+C content = 31.8%

Nothing found in NODE_15160_length_1145_cov_20.574656


NODE_15161_length_1145_cov_17.686640
1145 nucleotides in sequence
Mean G+C content = 37.5%

Nothing found in NODE_15161_length_1145_cov_17.686640


NODE_15162_length_1145_cov_16.643418
1145 nucleotides in sequence
Mean G+C content = 36.1%

Nothing found in NODE_15162_length_1145_cov_16.643418


NODE_15163_length_1145_cov_15.065815
1145 nucleotides in sequence
Mean G+C content = 36.5%

Nothing found in NODE_15163_length_1145_cov_15.065815


NODE_15164_length_1145_cov_13.733792
1145 nucleotides in sequence
Mean G+C content = 37.7%

Nothing found in NODE_15164_length_1145_cov_13.733792


NODE_15165_length_1145_cov_13.160118
1145 nucleotides in sequence
Mean G+C content = 36.2%

Nothing found in NODE_15165_length_1145_cov_13.160118


NODE_15166_length_1145_cov_12.545187
1145 nucleotides in sequence
Mean G+C content = 34.1%

Nothing found in NODE_15166_length_1145_cov_12.545187


NODE_15167_length_1145_cov_8.674853
1145 nucleotides in sequence
Mean G+C content = 34.1%

Nothing found in NODE_15167_length_1145_cov_8.674853


NODE_15168_length_1145_cov_6.638507
1145 nucleotides in sequence
Mean G+C content = 29.4%

Nothing found in NODE_15168_length_1145_cov_6.638507


NODE_15169_length_1145_cov_3.689587
1145 nucleotides in sequence
Mean G+C content = 38.2%

Nothing found in NODE_15169_length_1145_cov_3.689587


NODE_15170_length_1144_cov_47.461160
1144 nucleotides in sequence
Mean G+C content = 35.8%

Nothing found in NODE_15170_length_1144_cov_47.461160


NODE_15171_length_1144_cov_16.032448
1144 nucleotides in sequence
Mean G+C content = 37.2%

Nothing found in NODE_15171_length_1144_cov_16.032448


NODE_15172_length_1144_cov_15.771878
1144 nucleotides in sequence
Mean G+C content = 33.3%

Nothing found in NODE_15172_length_1144_cov_15.771878


NODE_15173_length_1144_cov_3.585054
1144 nucleotides in sequence
Mean G+C content = 36.1%

Nothing found in NODE_15173_length_1144_cov_3.585054


NODE_15174_length_1144_cov_3.117011
1144 nucleotides in sequence
Mean G+C content = 28.2%

Nothing found in NODE_15174_length_1144_cov_3.117011


NODE_15175_length_1143_cov_44.992126
1143 nucleotides in sequence
Mean G+C content = 36.2%

Nothing found in NODE_15175_length_1143_cov_44.992126


NODE_15176_length_1143_cov_23.579724
1143 nucleotides in sequence
Mean G+C content = 34.9%

Nothing found in NODE_15176_length_1143_cov_23.579724


NODE_15177_length_1143_cov_16.792323
1143 nucleotides in sequence
Mean G+C content = 35.4%

Nothing found in NODE_15177_length_1143_cov_16.792323


NODE_15178_length_1143_cov_13.952756
1143 nucleotides in sequence
Mean G+C content = 32.3%

Nothing found in NODE_15178_length_1143_cov_13.952756


NODE_15179_length_1143_cov_10.270669
1143 nucleotides in sequence
Mean G+C content = 33.3%

Nothing found in NODE_15179_length_1143_cov_10.270669


NODE_15180_length_1143_cov_9.574803
1143 nucleotides in sequence
Mean G+C content = 33.6%

Nothing found in NODE_15180_length_1143_cov_9.574803


NODE_15181_length_1143_cov_7.794291
1143 nucleotides in sequence
Mean G+C content = 35.3%

Nothing found in NODE_15181_length_1143_cov_7.794291


NODE_15182_length_1142_cov_36.737931
1142 nucleotides in sequence
Mean G+C content = 38.3%

Nothing found in NODE_15182_length_1142_cov_36.737931


NODE_15183_length_1142_cov_28.697537
1142 nucleotides in sequence
Mean G+C content = 34.2%

Nothing found in NODE_15183_length_1142_cov_28.697537


NODE_15184_length_1142_cov_26.613793
1142 nucleotides in sequence
Mean G+C content = 26.5%

Nothing found in NODE_15184_length_1142_cov_26.613793


NODE_15185_length_1142_cov_19.721182
1142 nucleotides in sequence
Mean G+C content = 35.6%

Nothing found in NODE_15185_length_1142_cov_19.721182


NODE_15186_length_1142_cov_18.537931
1142 nucleotides in sequence
Mean G+C content = 36.0%

Nothing found in NODE_15186_length_1142_cov_18.537931


NODE_15187_length_1142_cov_16.322167
1142 nucleotides in sequence
Mean G+C content = 40.0%

Nothing found in NODE_15187_length_1142_cov_16.322167


NODE_15188_length_1142_cov_10.589163
1142 nucleotides in sequence
Mean G+C content = 37.9%

Nothing found in NODE_15188_length_1142_cov_10.589163


NODE_15189_length_1142_cov_9.394089
1142 nucleotides in sequence
Mean G+C content = 34.2%

Nothing found in NODE_15189_length_1142_cov_9.394089


NODE_15190_length_1142_cov_7.441379
1142 nucleotides in sequence
Mean G+C content = 30.0%

Nothing found in NODE_15190_length_1142_cov_7.441379


NODE_15191_length_1142_cov_4.891626
1142 nucleotides in sequence
Mean G+C content = 34.9%

Nothing found in NODE_15191_length_1142_cov_4.891626


NODE_15192_length_1142_cov_1.593103
1142 nucleotides in sequence
Mean G+C content = 32.9%

Nothing found in NODE_15192_length_1142_cov_1.593103


NODE_15193_length_1141_cov_36.755424
1141 nucleotides in sequence
Mean G+C content = 36.3%

Nothing found in NODE_15193_length_1141_cov_36.755424


NODE_15194_length_1141_cov_30.132150
1141 nucleotides in sequence
Mean G+C content = 34.3%

Nothing found in NODE_15194_length_1141_cov_30.132150


NODE_15195_length_1141_cov_29.686391
1141 nucleotides in sequence
Mean G+C content = 33.0%

Nothing found in NODE_15195_length_1141_cov_29.686391


NODE_15196_length_1141_cov_29.615385
1141 nucleotides in sequence
Mean G+C content = 34.4%

Nothing found in NODE_15196_length_1141_cov_29.615385


NODE_15197_length_1141_cov_11.890533
1141 nucleotides in sequence
Mean G+C content = 37.2%

Nothing found in NODE_15197_length_1141_cov_11.890533


NODE_15198_length_1141_cov_1.526627
1141 nucleotides in sequence
Mean G+C content = 37.4%

Nothing found in NODE_15198_length_1141_cov_1.526627


NODE_15199_length_1140_cov_50.098717
1140 nucleotides in sequence
Mean G+C content = 33.5%

Nothing found in NODE_15199_length_1140_cov_50.098717


NODE_15200_length_1140_cov_20.002962
1140 nucleotides in sequence
Mean G+C content = 40.6%

Nothing found in NODE_15200_length_1140_cov_20.002962


NODE_15201_length_1140_cov_11.750247
1140 nucleotides in sequence
Mean G+C content = 40.1%

Nothing found in NODE_15201_length_1140_cov_11.750247


NODE_15202_length_1140_cov_10.587364
1140 nucleotides in sequence
Mean G+C content = 33.2%

Nothing found in NODE_15202_length_1140_cov_10.587364


NODE_15203_length_1140_cov_10.467917
1140 nucleotides in sequence
Mean G+C content = 33.2%

Nothing found in NODE_15203_length_1140_cov_10.467917


NODE_15204_length_1139_cov_25.601779
1139 nucleotides in sequence
Mean G+C content = 38.0%

Nothing found in NODE_15204_length_1139_cov_25.601779


NODE_15205_length_1139_cov_25.211462
1139 nucleotides in sequence
Mean G+C content = 33.8%

Nothing found in NODE_15205_length_1139_cov_25.211462


NODE_15206_length_1139_cov_19.243083
1139 nucleotides in sequence
Mean G+C content = 30.6%

Nothing found in NODE_15206_length_1139_cov_19.243083


NODE_15207_length_1139_cov_18.805336
1139 nucleotides in sequence
Mean G+C content = 38.0%

Nothing found in NODE_15207_length_1139_cov_18.805336


NODE_15208_length_1139_cov_18.225296
1139 nucleotides in sequence
Mean G+C content = 27.1%

Nothing found in NODE_15208_length_1139_cov_18.225296


NODE_15209_length_1139_cov_16.794466
1139 nucleotides in sequence
Mean G+C content = 31.5%

Nothing found in NODE_15209_length_1139_cov_16.794466


NODE_15210_length_1139_cov_11.816206
1139 nucleotides in sequence
Mean G+C content = 36.6%

Nothing found in NODE_15210_length_1139_cov_11.816206


NODE_15211_length_1139_cov_5.389328
1139 nucleotides in sequence
Mean G+C content = 34.7%

Nothing found in NODE_15211_length_1139_cov_5.389328


NODE_15212_length_1139_cov_0.963439
1139 nucleotides in sequence
Mean G+C content = 26.4%

Nothing found in NODE_15212_length_1139_cov_0.963439


NODE_15213_length_1138_cov_43.641939
1138 nucleotides in sequence
Mean G+C content = 28.9%

Nothing found in NODE_15213_length_1138_cov_43.641939


NODE_15214_length_1138_cov_12.765579
1138 nucleotides in sequence
Mean G+C content = 34.8%

Nothing found in NODE_15214_length_1138_cov_12.765579


NODE_15215_length_1138_cov_7.405539
1138 nucleotides in sequence
Mean G+C content = 29.6%

Nothing found in NODE_15215_length_1138_cov_7.405539


NODE_15216_length_1138_cov_5.228487
1138 nucleotides in sequence
Mean G+C content = 31.5%

Nothing found in NODE_15216_length_1138_cov_5.228487


NODE_15217_length_1138_cov_3.431256
1138 nucleotides in sequence
Mean G+C content = 34.0%

Nothing found in NODE_15217_length_1138_cov_3.431256


NODE_15218_length_1138_cov_2.782394
1138 nucleotides in sequence
Mean G+C content = 35.9%

Nothing found in NODE_15218_length_1138_cov_2.782394


NODE_15219_length_1138_cov_1.848665
1138 nucleotides in sequence
Mean G+C content = 27.5%

Nothing found in NODE_15219_length_1138_cov_1.848665


NODE_15220_length_1138_cov_0.172107
1138 nucleotides in sequence
Mean G+C content = 24.1%

Nothing found in NODE_15220_length_1138_cov_0.172107


NODE_15221_length_1137_cov_61.437624
1137 nucleotides in sequence
Mean G+C content = 32.6%

Nothing found in NODE_15221_length_1137_cov_61.437624


NODE_15222_length_1137_cov_38.227723
1137 nucleotides in sequence
Mean G+C content = 30.4%

Nothing found in NODE_15222_length_1137_cov_38.227723


NODE_15223_length_1137_cov_23.544554
1137 nucleotides in sequence
Mean G+C content = 36.9%

Nothing found in NODE_15223_length_1137_cov_23.544554


NODE_15224_length_1137_cov_23.539604
1137 nucleotides in sequence
Mean G+C content = 34.2%

Nothing found in NODE_15224_length_1137_cov_23.539604


NODE_15225_length_1137_cov_14.145545
1137 nucleotides in sequence
Mean G+C content = 33.3%

Nothing found in NODE_15225_length_1137_cov_14.145545


NODE_15226_length_1137_cov_12.253465
1137 nucleotides in sequence
Mean G+C content = 36.8%

Nothing found in NODE_15226_length_1137_cov_12.253465


NODE_15227_length_1137_cov_8.641584
1137 nucleotides in sequence
Mean G+C content = 35.5%

Nothing found in NODE_15227_length_1137_cov_8.641584


NODE_15228_length_1136_cov_52.655104
1136 nucleotides in sequence
Mean G+C content = 37.6%

Nothing found in NODE_15228_length_1136_cov_52.655104


NODE_15229_length_1136_cov_28.471754
1136 nucleotides in sequence
Mean G+C content = 39.4%

Nothing found in NODE_15229_length_1136_cov_28.471754


NODE_15230_length_1136_cov_15.369673
1136 nucleotides in sequence
Mean G+C content = 32.0%

Nothing found in NODE_15230_length_1136_cov_15.369673


NODE_15231_length_1136_cov_15.259663
1136 nucleotides in sequence
Mean G+C content = 31.8%

Nothing found in NODE_15231_length_1136_cov_15.259663


NODE_15232_length_1136_cov_12.003964
1136 nucleotides in sequence
Mean G+C content = 33.4%

Nothing found in NODE_15232_length_1136_cov_12.003964


NODE_15233_length_1136_cov_6.671952
1136 nucleotides in sequence
Mean G+C content = 31.1%

Nothing found in NODE_15233_length_1136_cov_6.671952


NODE_15234_length_1136_cov_5.093162
1136 nucleotides in sequence
Mean G+C content = 26.8%

Nothing found in NODE_15234_length_1136_cov_5.093162


NODE_15235_length_1136_cov_1.202180
1136 nucleotides in sequence
Mean G+C content = 27.6%

Nothing found in NODE_15235_length_1136_cov_1.202180


NODE_15236_length_1136_cov_0.510406
1136 nucleotides in sequence
Mean G+C content = 21.0%

Nothing found in NODE_15236_length_1136_cov_0.510406


NODE_15237_length_1136_cov_0.395441
1136 nucleotides in sequence
Mean G+C content = 24.2%

Nothing found in NODE_15237_length_1136_cov_0.395441


NODE_15238_length_1135_cov_23.572421
1135 nucleotides in sequence
Mean G+C content = 38.4%

Nothing found in NODE_15238_length_1135_cov_23.572421


NODE_15239_length_1135_cov_21.169643
1135 nucleotides in sequence
Mean G+C content = 31.2%

Nothing found in NODE_15239_length_1135_cov_21.169643


NODE_15240_length_1135_cov_13.854167
1135 nucleotides in sequence
Mean G+C content = 29.9%

Nothing found in NODE_15240_length_1135_cov_13.854167


NODE_15241_length_1135_cov_12.896825
1135 nucleotides in sequence
Mean G+C content = 33.2%

Nothing found in NODE_15241_length_1135_cov_12.896825


NODE_15242_length_1135_cov_9.769841
1135 nucleotides in sequence
Mean G+C content = 32.2%

Nothing found in NODE_15242_length_1135_cov_9.769841


NODE_15243_length_1135_cov_8.828373
1135 nucleotides in sequence
Mean G+C content = 29.7%

Nothing found in NODE_15243_length_1135_cov_8.828373


NODE_15244_length_1135_cov_6.261905
1135 nucleotides in sequence
Mean G+C content = 33.0%

Nothing found in NODE_15244_length_1135_cov_6.261905


NODE_15245_length_1135_cov_5.835317
1135 nucleotides in sequence
Mean G+C content = 38.9%

Nothing found in NODE_15245_length_1135_cov_5.835317


NODE_15246_length_1135_cov_2.180556
1135 nucleotides in sequence
Mean G+C content = 36.8%

Nothing found in NODE_15246_length_1135_cov_2.180556


NODE_15247_length_1135_cov_0.618056
1135 nucleotides in sequence
Mean G+C content = 27.7%

Nothing found in NODE_15247_length_1135_cov_0.618056


NODE_15248_length_1134_cov_29.273088
1134 nucleotides in sequence
Mean G+C content = 33.4%

Nothing found in NODE_15248_length_1134_cov_29.273088


NODE_15249_length_1134_cov_20.355511
1134 nucleotides in sequence
Mean G+C content = 38.8%

Nothing found in NODE_15249_length_1134_cov_20.355511


NODE_15250_length_1134_cov_19.143992
1134 nucleotides in sequence
Mean G+C content = 33.0%

Nothing found in NODE_15250_length_1134_cov_19.143992


NODE_15251_length_1134_cov_17.649454
1134 nucleotides in sequence
Mean G+C content = 30.3%

Nothing found in NODE_15251_length_1134_cov_17.649454


NODE_15252_length_1134_cov_16.026812
1134 nucleotides in sequence
Mean G+C content = 32.5%

Nothing found in NODE_15252_length_1134_cov_16.026812


NODE_15253_length_1134_cov_12.374379
1134 nucleotides in sequence
Mean G+C content = 33.2%

Nothing found in NODE_15253_length_1134_cov_12.374379


NODE_15254_length_1134_cov_12.296922
1134 nucleotides in sequence
Mean G+C content = 31.0%

Nothing found in NODE_15254_length_1134_cov_12.296922


NODE_15255_length_1134_cov_11.512413
1134 nucleotides in sequence
Mean G+C content = 30.2%

Nothing found in NODE_15255_length_1134_cov_11.512413


NODE_15256_length_1134_cov_8.595829
1134 nucleotides in sequence
Mean G+C content = 30.7%

Nothing found in NODE_15256_length_1134_cov_8.595829


NODE_15257_length_1134_cov_2.789474
1134 nucleotides in sequence
Mean G+C content = 25.1%

Nothing found in NODE_15257_length_1134_cov_2.789474


NODE_15258_length_1134_cov_0.466733
1134 nucleotides in sequence
Mean G+C content = 31.0%

Nothing found in NODE_15258_length_1134_cov_0.466733


NODE_15259_length_1133_cov_50.855865
1133 nucleotides in sequence
Mean G+C content = 34.4%

Nothing found in NODE_15259_length_1133_cov_50.855865


NODE_15260_length_1133_cov_42.753479
1133 nucleotides in sequence
Mean G+C content = 35.7%

Nothing found in NODE_15260_length_1133_cov_42.753479


NODE_15261_length_1133_cov_26.311133
1133 nucleotides in sequence
Mean G+C content = 28.4%

Nothing found in NODE_15261_length_1133_cov_26.311133


NODE_15262_length_1133_cov_21.824056
1133 nucleotides in sequence
Mean G+C content = 31.6%

Nothing found in NODE_15262_length_1133_cov_21.824056


NODE_15263_length_1133_cov_11.836978
1133 nucleotides in sequence
Mean G+C content = 34.9%

Nothing found in NODE_15263_length_1133_cov_11.836978


NODE_15264_length_1133_cov_7.570577
1133 nucleotides in sequence
Mean G+C content = 35.5%

Nothing found in NODE_15264_length_1133_cov_7.570577


NODE_15265_length_1133_cov_6.821074
1133 nucleotides in sequence
Mean G+C content = 28.6%

Nothing found in NODE_15265_length_1133_cov_6.821074


NODE_15266_length_1133_cov_1.758449
1133 nucleotides in sequence
Mean G+C content = 24.4%

Nothing found in NODE_15266_length_1133_cov_1.758449


NODE_15267_length_1133_cov_0.517893
1133 nucleotides in sequence
Mean G+C content = 29.6%

Nothing found in NODE_15267_length_1133_cov_0.517893


NODE_15268_length_1132_cov_41.625871
1132 nucleotides in sequence
Mean G+C content = 33.5%

Nothing found in NODE_15268_length_1132_cov_41.625871


NODE_15269_length_1132_cov_30.628856
1132 nucleotides in sequence
Mean G+C content = 34.4%

Nothing found in NODE_15269_length_1132_cov_30.628856


NODE_15270_length_1132_cov_29.551244
1132 nucleotides in sequence
Mean G+C content = 31.9%

Nothing found in NODE_15270_length_1132_cov_29.551244


NODE_15271_length_1132_cov_28.841791
1132 nucleotides in sequence
Mean G+C content = 32.5%

Nothing found in NODE_15271_length_1132_cov_28.841791


NODE_15272_length_1132_cov_28.622886
1132 nucleotides in sequence
Mean G+C content = 31.4%

Nothing found in NODE_15272_length_1132_cov_28.622886


NODE_15273_length_1132_cov_6.310448
1132 nucleotides in sequence
Mean G+C content = 36.6%

Nothing found in NODE_15273_length_1132_cov_6.310448


NODE_15274_length_1132_cov_5.746269
1132 nucleotides in sequence
Mean G+C content = 26.6%

Nothing found in NODE_15274_length_1132_cov_5.746269


NODE_15275_length_1132_cov_5.735323
1132 nucleotides in sequence
Mean G+C content = 32.0%

Nothing found in NODE_15275_length_1132_cov_5.735323


NODE_15276_length_1132_cov_5.605970
1132 nucleotides in sequence
Mean G+C content = 31.5%

Nothing found in NODE_15276_length_1132_cov_5.605970


NODE_15277_length_1131_cov_28.743028
1131 nucleotides in sequence
Mean G+C content = 30.0%

Nothing found in NODE_15277_length_1131_cov_28.743028


NODE_15278_length_1131_cov_26.248008
1131 nucleotides in sequence
Mean G+C content = 32.0%

Nothing found in NODE_15278_length_1131_cov_26.248008


NODE_15279_length_1131_cov_24.445219
1131 nucleotides in sequence
Mean G+C content = 32.0%

Nothing found in NODE_15279_length_1131_cov_24.445219


NODE_15280_length_1131_cov_21.373506
1131 nucleotides in sequence
Mean G+C content = 36.5%

Nothing found in NODE_15280_length_1131_cov_21.373506


NODE_15281_length_1131_cov_16.943227
1131 nucleotides in sequence
Mean G+C content = 36.8%

Nothing found in NODE_15281_length_1131_cov_16.943227


NODE_15282_length_1131_cov_16.299801
1131 nucleotides in sequence
Mean G+C content = 29.6%

Nothing found in NODE_15282_length_1131_cov_16.299801


NODE_15283_length_1131_cov_15.180279
1131 nucleotides in sequence
Mean G+C content = 35.8%

Nothing found in NODE_15283_length_1131_cov_15.180279


NODE_15284_length_1131_cov_13.962151
1131 nucleotides in sequence
Mean G+C content = 36.4%

Nothing found in NODE_15284_length_1131_cov_13.962151


NODE_15285_length_1131_cov_12.965139
1131 nucleotides in sequence
Mean G+C content = 32.7%

Nothing found in NODE_15285_length_1131_cov_12.965139


NODE_15286_length_1131_cov_10.671315
1131 nucleotides in sequence
Mean G+C content = 37.0%

Nothing found in NODE_15286_length_1131_cov_10.671315


NODE_15287_length_1131_cov_9.045817
1131 nucleotides in sequence
Mean G+C content = 29.2%

Nothing found in NODE_15287_length_1131_cov_9.045817


NODE_15288_length_1131_cov_8.824701
1131 nucleotides in sequence
Mean G+C content = 37.0%

Nothing found in NODE_15288_length_1131_cov_8.824701


NODE_15289_length_1131_cov_6.783865
1131 nucleotides in sequence
Mean G+C content = 36.3%

Nothing found in NODE_15289_length_1131_cov_6.783865


NODE_15290_length_1131_cov_5.549801
1131 nucleotides in sequence
Mean G+C content = 29.7%

Nothing found in NODE_15290_length_1131_cov_5.549801


NODE_15291_length_1130_cov_39.460618
1130 nucleotides in sequence
Mean G+C content = 31.6%

Nothing found in NODE_15291_length_1130_cov_39.460618


NODE_15292_length_1130_cov_16.257228
1130 nucleotides in sequence
Mean G+C content = 41.3%

Nothing found in NODE_15292_length_1130_cov_16.257228


NODE_15293_length_1130_cov_15.793619
1130 nucleotides in sequence
Mean G+C content = 33.4%

Nothing found in NODE_15293_length_1130_cov_15.793619


NODE_15294_length_1130_cov_10.935194
1130 nucleotides in sequence
Mean G+C content = 31.9%

Nothing found in NODE_15294_length_1130_cov_10.935194


NODE_15295_length_1130_cov_3.472582
1130 nucleotides in sequence
Mean G+C content = 29.1%

Nothing found in NODE_15295_length_1130_cov_3.472582


NODE_15296_length_1130_cov_0.769691
1130 nucleotides in sequence
Mean G+C content = 29.1%

Nothing found in NODE_15296_length_1130_cov_0.769691


NODE_15297_length_1129_cov_21.019960
1129 nucleotides in sequence
Mean G+C content = 37.6%

Nothing found in NODE_15297_length_1129_cov_21.019960


NODE_15298_length_1129_cov_20.905190
1129 nucleotides in sequence
Mean G+C content = 34.4%

Nothing found in NODE_15298_length_1129_cov_20.905190


NODE_15299_length_1129_cov_14.391218
1129 nucleotides in sequence
Mean G+C content = 34.7%

Nothing found in NODE_15299_length_1129_cov_14.391218


NODE_15300_length_1129_cov_14.111776
1129 nucleotides in sequence
Mean G+C content = 31.8%

Nothing found in NODE_15300_length_1129_cov_14.111776


NODE_15301_length_1129_cov_10.319361
1129 nucleotides in sequence
Mean G+C content = 34.8%

Nothing found in NODE_15301_length_1129_cov_10.319361


NODE_15302_length_1129_cov_9.592814
1129 nucleotides in sequence
Mean G+C content = 34.4%

Nothing found in NODE_15302_length_1129_cov_9.592814


NODE_15303_length_1129_cov_7.028942
1129 nucleotides in sequence
Mean G+C content = 36.6%

Nothing found in NODE_15303_length_1129_cov_7.028942


NODE_15304_length_1129_cov_4.379242
1129 nucleotides in sequence
Mean G+C content = 37.5%

Nothing found in NODE_15304_length_1129_cov_4.379242


NODE_15305_length_1129_cov_4.346307
1129 nucleotides in sequence
Mean G+C content = 37.0%

Nothing found in NODE_15305_length_1129_cov_4.346307


NODE_15306_length_1129_cov_1.313373
1129 nucleotides in sequence
Mean G+C content = 31.4%

Nothing found in NODE_15306_length_1129_cov_1.313373


NODE_15307_length_1129_cov_0.793413
1129 nucleotides in sequence
Mean G+C content = 26.4%

Nothing found in NODE_15307_length_1129_cov_0.793413


NODE_15308_length_1128_cov_44.087912
1128 nucleotides in sequence
Mean G+C content = 34.6%

Nothing found in NODE_15308_length_1128_cov_44.087912


NODE_15309_length_1128_cov_34.891109
1128 nucleotides in sequence
Mean G+C content = 37.2%

Nothing found in NODE_15309_length_1128_cov_34.891109


NODE_15310_length_1128_cov_31.612388
1128 nucleotides in sequence
Mean G+C content = 35.8%

Nothing found in NODE_15310_length_1128_cov_31.612388


NODE_15311_length_1128_cov_26.454545
1128 nucleotides in sequence
Mean G+C content = 36.7%

Nothing found in NODE_15311_length_1128_cov_26.454545


NODE_15312_length_1128_cov_25.926074
1128 nucleotides in sequence
Mean G+C content = 36.9%

Nothing found in NODE_15312_length_1128_cov_25.926074


NODE_15313_length_1128_cov_16.219780
1128 nucleotides in sequence
Mean G+C content = 37.4%

Nothing found in NODE_15313_length_1128_cov_16.219780


NODE_15314_length_1128_cov_13.904096
1128 nucleotides in sequence
Mean G+C content = 29.8%

Nothing found in NODE_15314_length_1128_cov_13.904096


NODE_15315_length_1128_cov_11.576424
1128 nucleotides in sequence
Mean G+C content = 36.9%

Nothing found in NODE_15315_length_1128_cov_11.576424


NODE_15316_length_1128_cov_11.129870
1128 nucleotides in sequence
Mean G+C content = 33.3%

Nothing found in NODE_15316_length_1128_cov_11.129870


NODE_15317_length_1128_cov_8.878122
1128 nucleotides in sequence
Mean G+C content = 33.1%

Nothing found in NODE_15317_length_1128_cov_8.878122


NODE_15318_length_1128_cov_5.529471
1128 nucleotides in sequence
Mean G+C content = 27.3%

Nothing found in NODE_15318_length_1128_cov_5.529471


NODE_15319_length_1128_cov_2.209790
1128 nucleotides in sequence
Mean G+C content = 36.1%

Nothing found in NODE_15319_length_1128_cov_2.209790


NODE_15320_length_1128_cov_1.849151
1128 nucleotides in sequence
Mean G+C content = 27.5%

Nothing found in NODE_15320_length_1128_cov_1.849151


NODE_15321_length_1128_cov_1.461538
1128 nucleotides in sequence
Mean G+C content = 33.9%

Nothing found in NODE_15321_length_1128_cov_1.461538


NODE_15322_length_1128_cov_0.690310
1128 nucleotides in sequence
Mean G+C content = 27.7%

Nothing found in NODE_15322_length_1128_cov_0.690310


NODE_15323_length_1128_cov_0.569431
1128 nucleotides in sequence
Mean G+C content = 32.1%

Nothing found in NODE_15323_length_1128_cov_0.569431


NODE_15324_length_1128_cov_0.506494
1128 nucleotides in sequence
Mean G+C content = 25.3%

Nothing found in NODE_15324_length_1128_cov_0.506494


NODE_15325_length_1128_cov_0.419580
1128 nucleotides in sequence
Mean G+C content = 29.3%

Nothing found in NODE_15325_length_1128_cov_0.419580


NODE_15326_length_1127_cov_46.557000
1127 nucleotides in sequence
Mean G+C content = 31.6%

Nothing found in NODE_15326_length_1127_cov_46.557000


NODE_15327_length_1127_cov_42.657000
1127 nucleotides in sequence
Mean G+C content = 30.8%

Nothing found in NODE_15327_length_1127_cov_42.657000


NODE_15328_length_1127_cov_34.041000
1127 nucleotides in sequence
Mean G+C content = 36.2%

Nothing found in NODE_15328_length_1127_cov_34.041000


NODE_15329_length_1127_cov_24.501000
1127 nucleotides in sequence
Mean G+C content = 33.1%

Nothing found in NODE_15329_length_1127_cov_24.501000


NODE_15330_length_1127_cov_14.096000
1127 nucleotides in sequence
Mean G+C content = 34.5%

Nothing found in NODE_15330_length_1127_cov_14.096000


NODE_15331_length_1127_cov_12.819000
1127 nucleotides in sequence
Mean G+C content = 32.6%

Nothing found in NODE_15331_length_1127_cov_12.819000


NODE_15332_length_1127_cov_1.106000
1127 nucleotides in sequence
Mean G+C content = 27.7%

Nothing found in NODE_15332_length_1127_cov_1.106000


NODE_15333_length_1127_cov_0.767000
1127 nucleotides in sequence
Mean G+C content = 33.3%

Nothing found in NODE_15333_length_1127_cov_0.767000


NODE_15334_length_1126_cov_34.749750
1126 nucleotides in sequence
Mean G+C content = 34.1%

Nothing found in NODE_15334_length_1126_cov_34.749750


NODE_15335_length_1126_cov_34.153153
1126 nucleotides in sequence
Mean G+C content = 32.5%

Nothing found in NODE_15335_length_1126_cov_34.153153


NODE_15336_length_1126_cov_22.956957
1126 nucleotides in sequence
Mean G+C content = 36.9%

Nothing found in NODE_15336_length_1126_cov_22.956957


NODE_15337_length_1126_cov_17.828829
1126 nucleotides in sequence
Mean G+C content = 36.9%

Nothing found in NODE_15337_length_1126_cov_17.828829


NODE_15338_length_1126_cov_15.885886
1126 nucleotides in sequence
Mean G+C content = 31.4%

Nothing found in NODE_15338_length_1126_cov_15.885886


NODE_15339_length_1126_cov_14.337337
1126 nucleotides in sequence
Mean G+C content = 28.1%

Nothing found in NODE_15339_length_1126_cov_14.337337


NODE_15340_length_1125_cov_37.930862
1125 nucleotides in sequence
Mean G+C content = 33.2%

Nothing found in NODE_15340_length_1125_cov_37.930862


NODE_15341_length_1125_cov_33.664329
1125 nucleotides in sequence
Mean G+C content = 29.9%

Nothing found in NODE_15341_length_1125_cov_33.664329


NODE_15342_length_1125_cov_28.465932
1125 nucleotides in sequence
Mean G+C content = 41.2%

Nothing found in NODE_15342_length_1125_cov_28.465932


NODE_15343_length_1125_cov_27.574148
1125 nucleotides in sequence
Mean G+C content = 34.7%

Nothing found in NODE_15343_length_1125_cov_27.574148


NODE_15344_length_1125_cov_24.685371
1125 nucleotides in sequence
Mean G+C content = 33.3%

Nothing found in NODE_15344_length_1125_cov_24.685371


NODE_15345_length_1125_cov_23.968938
1125 nucleotides in sequence
Mean G+C content = 27.9%

Nothing found in NODE_15345_length_1125_cov_23.968938


NODE_15346_length_1125_cov_23.065130
1125 nucleotides in sequence
Mean G+C content = 35.2%

Nothing found in NODE_15346_length_1125_cov_23.065130


NODE_15347_length_1125_cov_19.553106
1125 nucleotides in sequence
Mean G+C content = 34.3%

Nothing found in NODE_15347_length_1125_cov_19.553106


NODE_15348_length_1125_cov_14.972946
1125 nucleotides in sequence
Mean G+C content = 33.9%

Nothing found in NODE_15348_length_1125_cov_14.972946


NODE_15349_length_1125_cov_14.842685
1125 nucleotides in sequence
Mean G+C content = 34.4%

Nothing found in NODE_15349_length_1125_cov_14.842685


NODE_15350_length_1125_cov_12.486974
1125 nucleotides in sequence
Mean G+C content = 34.7%

Nothing found in NODE_15350_length_1125_cov_12.486974


NODE_15351_length_1125_cov_8.697395
1125 nucleotides in sequence
Mean G+C content = 32.0%

Nothing found in NODE_15351_length_1125_cov_8.697395


NODE_15352_length_1124_cov_48.825476
1124 nucleotides in sequence
Mean G+C content = 36.5%

Nothing found in NODE_15352_length_1124_cov_48.825476


NODE_15353_length_1124_cov_40.849549
1124 nucleotides in sequence
Mean G+C content = 37.3%

Nothing found in NODE_15353_length_1124_cov_40.849549


NODE_15354_length_1124_cov_37.727182
1124 nucleotides in sequence
Mean G+C content = 35.6%

Nothing found in NODE_15354_length_1124_cov_37.727182


NODE_15355_length_1124_cov_32.867603
1124 nucleotides in sequence
Mean G+C content = 38.2%

Nothing found in NODE_15355_length_1124_cov_32.867603


NODE_15356_length_1124_cov_25.918756
1124 nucleotides in sequence
Mean G+C content = 33.5%

Nothing found in NODE_15356_length_1124_cov_25.918756


NODE_15357_length_1124_cov_14.249749
1124 nucleotides in sequence
Mean G+C content = 36.7%

Nothing found in NODE_15357_length_1124_cov_14.249749


NODE_15358_length_1124_cov_13.984955
1124 nucleotides in sequence
Mean G+C content = 35.3%

Nothing found in NODE_15358_length_1124_cov_13.984955


NODE_15359_length_1124_cov_8.502508
1124 nucleotides in sequence
Mean G+C content = 25.6%

Nothing found in NODE_15359_length_1124_cov_8.502508


NODE_15360_length_1124_cov_8.449348
1124 nucleotides in sequence
Mean G+C content = 28.6%

Nothing found in NODE_15360_length_1124_cov_8.449348


NODE_15361_length_1124_cov_2.286861
1124 nucleotides in sequence
Mean G+C content = 29.3%

Nothing found in NODE_15361_length_1124_cov_2.286861


NODE_15362_length_1123_cov_40.668675
1123 nucleotides in sequence
Mean G+C content = 35.9%

Nothing found in NODE_15362_length_1123_cov_40.668675


NODE_15363_length_1123_cov_39.191767
1123 nucleotides in sequence
Mean G+C content = 31.9%

Nothing found in NODE_15363_length_1123_cov_39.191767


NODE_15364_length_1123_cov_14.677711
1123 nucleotides in sequence
Mean G+C content = 35.1%

Nothing found in NODE_15364_length_1123_cov_14.677711


NODE_15365_length_1123_cov_13.824297
1123 nucleotides in sequence
Mean G+C content = 27.2%

Nothing found in NODE_15365_length_1123_cov_13.824297


NODE_15366_length_1123_cov_10.218876
1123 nucleotides in sequence
Mean G+C content = 27.5%

Nothing found in NODE_15366_length_1123_cov_10.218876


NODE_15367_length_1123_cov_6.659639
1123 nucleotides in sequence
Mean G+C content = 27.6%

Nothing found in NODE_15367_length_1123_cov_6.659639


NODE_15368_length_1123_cov_2.622490
1123 nucleotides in sequence
Mean G+C content = 40.2%

Nothing found in NODE_15368_length_1123_cov_2.622490


NODE_15369_length_1122_cov_44.393970
1122 nucleotides in sequence
Mean G+C content = 33.4%

Nothing found in NODE_15369_length_1122_cov_44.393970


NODE_15370_length_1122_cov_36.145729
1122 nucleotides in sequence
Mean G+C content = 34.7%

Nothing found in NODE_15370_length_1122_cov_36.145729


NODE_15371_length_1122_cov_35.440201
1122 nucleotides in sequence
Mean G+C content = 35.0%

Nothing found in NODE_15371_length_1122_cov_35.440201


NODE_15372_length_1122_cov_35.243216
1122 nucleotides in sequence
Mean G+C content = 31.7%

Nothing found in NODE_15372_length_1122_cov_35.243216


NODE_15373_length_1122_cov_33.948744
1122 nucleotides in sequence
Mean G+C content = 34.3%

Nothing found in NODE_15373_length_1122_cov_33.948744


NODE_15374_length_1122_cov_30.721608
1122 nucleotides in sequence
Mean G+C content = 35.4%

Nothing found in NODE_15374_length_1122_cov_30.721608


NODE_15375_length_1122_cov_30.383920
1122 nucleotides in sequence
Mean G+C content = 30.4%

Nothing found in NODE_15375_length_1122_cov_30.383920


NODE_15376_length_1122_cov_25.989950
1122 nucleotides in sequence
Mean G+C content = 29.6%

Nothing found in NODE_15376_length_1122_cov_25.989950


NODE_15377_length_1122_cov_24.811055
1122 nucleotides in sequence
Mean G+C content = 33.8%

Nothing found in NODE_15377_length_1122_cov_24.811055


NODE_15378_length_1122_cov_21.492462
1122 nucleotides in sequence
Mean G+C content = 33.1%

Nothing found in NODE_15378_length_1122_cov_21.492462


NODE_15379_length_1122_cov_16.158794
1122 nucleotides in sequence
Mean G+C content = 35.4%

Nothing found in NODE_15379_length_1122_cov_16.158794


NODE_15380_length_1122_cov_11.811055
1122 nucleotides in sequence
Mean G+C content = 31.9%

Nothing found in NODE_15380_length_1122_cov_11.811055


NODE_15381_length_1122_cov_11.315578
1122 nucleotides in sequence
Mean G+C content = 32.1%

Nothing found in NODE_15381_length_1122_cov_11.315578


NODE_15382_length_1122_cov_10.131658
1122 nucleotides in sequence
Mean G+C content = 32.2%

Nothing found in NODE_15382_length_1122_cov_10.131658


NODE_15383_length_1122_cov_8.092462
1122 nucleotides in sequence
Mean G+C content = 39.3%

Nothing found in NODE_15383_length_1122_cov_8.092462


NODE_15384_length_1121_cov_43.189135
1121 nucleotides in sequence
Mean G+C content = 35.6%

Nothing found in NODE_15384_length_1121_cov_43.189135


NODE_15385_length_1121_cov_35.669014
1121 nucleotides in sequence
Mean G+C content = 30.2%

Nothing found in NODE_15385_length_1121_cov_35.669014


NODE_15386_length_1121_cov_33.954728
1121 nucleotides in sequence
Mean G+C content = 39.3%

Nothing found in NODE_15386_length_1121_cov_33.954728


NODE_15387_length_1121_cov_28.669014
1121 nucleotides in sequence
Mean G+C content = 35.8%

Nothing found in NODE_15387_length_1121_cov_28.669014


NODE_15388_length_1121_cov_7.207243
1121 nucleotides in sequence
Mean G+C content = 28.3%

Nothing found in NODE_15388_length_1121_cov_7.207243


NODE_15389_length_1121_cov_5.347082
1121 nucleotides in sequence
Mean G+C content = 28.0%

Nothing found in NODE_15389_length_1121_cov_5.347082


NODE_15390_length_1121_cov_1.655936
1121 nucleotides in sequence
Mean G+C content = 32.5%

Nothing found in NODE_15390_length_1121_cov_1.655936


NODE_15391_length_1120_cov_51.806647
1120 nucleotides in sequence
Mean G+C content = 35.0%

Nothing found in NODE_15391_length_1120_cov_51.806647


NODE_15392_length_1120_cov_41.644512
1120 nucleotides in sequence
Mean G+C content = 34.0%
 
1.
 
 
                c
               a
             g-c
             c-g
             g-c
             g-c
             c-g
             t-a
             t-a     ct
            t   cactc  a
     ga    g    !!!!!  a
    t  ctcg     gtgag  c
   c   !!!!    c     tt
   g   gagc     t
    gta    g     g
            c-gag
            g-c
            a-t
            g-c
            t.t
           c   a
           t   a
            cat
 
 
 
    tRNA-Met(cat)
    74 bases, %GC = 56.8
    Sequence [46,119]
 


Number of tmRNA genes = 0


NODE_15393_length_1120_cov_41.459215
1120 nucleotides in sequence
Mean G+C content = 35.4%

Nothing found in NODE_15393_length_1120_cov_41.459215


NODE_15394_length_1120_cov_37.722054
1120 nucleotides in sequence
Mean G+C content = 33.9%

Nothing found in NODE_15394_length_1120_cov_37.722054


NODE_15395_length_1120_cov_33.394763
1120 nucleotides in sequence
Mean G+C content = 38.6%

Nothing found in NODE_15395_length_1120_cov_33.394763


NODE_15396_length_1120_cov_32.082578
1120 nucleotides in sequence
Mean G+C content = 32.9%

Nothing found in NODE_15396_length_1120_cov_32.082578


NODE_15397_length_1120_cov_29.806647
1120 nucleotides in sequence
Mean G+C content = 30.3%

Nothing found in NODE_15397_length_1120_cov_29.806647


NODE_15398_length_1120_cov_28.905337
1120 nucleotides in sequence
Mean G+C content = 26.2%

Nothing found in NODE_15398_length_1120_cov_28.905337


NODE_15399_length_1120_cov_27.591138
1120 nucleotides in sequence
Mean G+C content = 36.5%

Nothing found in NODE_15399_length_1120_cov_27.591138


NODE_15400_length_1120_cov_26.524673
1120 nucleotides in sequence
Mean G+C content = 25.5%

Nothing found in NODE_15400_length_1120_cov_26.524673


NODE_15401_length_1120_cov_26.366566
1120 nucleotides in sequence
Mean G+C content = 27.2%

Nothing found in NODE_15401_length_1120_cov_26.366566


NODE_15402_length_1120_cov_25.070493
1120 nucleotides in sequence
Mean G+C content = 32.8%

Nothing found in NODE_15402_length_1120_cov_25.070493


NODE_15403_length_1120_cov_22.482377
1120 nucleotides in sequence
Mean G+C content = 36.2%

Nothing found in NODE_15403_length_1120_cov_22.482377


NODE_15404_length_1120_cov_22.288016
1120 nucleotides in sequence
Mean G+C content = 34.5%

Nothing found in NODE_15404_length_1120_cov_22.288016


NODE_15405_length_1120_cov_14.899295
1120 nucleotides in sequence
Mean G+C content = 27.9%

Nothing found in NODE_15405_length_1120_cov_14.899295


NODE_15406_length_1120_cov_10.656596
1120 nucleotides in sequence
Mean G+C content = 30.0%

Nothing found in NODE_15406_length_1120_cov_10.656596


NODE_15407_length_1120_cov_10.504532
1120 nucleotides in sequence
Mean G+C content = 29.3%

Nothing found in NODE_15407_length_1120_cov_10.504532


NODE_15408_length_1120_cov_10.436052
1120 nucleotides in sequence
Mean G+C content = 34.6%

Nothing found in NODE_15408_length_1120_cov_10.436052


NODE_15409_length_1120_cov_7.854985
1120 nucleotides in sequence
Mean G+C content = 31.6%

Nothing found in NODE_15409_length_1120_cov_7.854985


NODE_15410_length_1120_cov_0.346425
1120 nucleotides in sequence
Mean G+C content = 37.9%

Nothing found in NODE_15410_length_1120_cov_0.346425


NODE_15411_length_1119_cov_65.417339
1119 nucleotides in sequence
Mean G+C content = 30.8%

Nothing found in NODE_15411_length_1119_cov_65.417339


NODE_15412_length_1119_cov_33.781250
1119 nucleotides in sequence
Mean G+C content = 30.4%

Nothing found in NODE_15412_length_1119_cov_33.781250


NODE_15413_length_1119_cov_33.755040
1119 nucleotides in sequence
Mean G+C content = 34.4%

Nothing found in NODE_15413_length_1119_cov_33.755040


NODE_15414_length_1119_cov_31.047379
1119 nucleotides in sequence
Mean G+C content = 35.3%

Nothing found in NODE_15414_length_1119_cov_31.047379


NODE_15415_length_1119_cov_30.587702
1119 nucleotides in sequence
Mean G+C content = 33.2%

Nothing found in NODE_15415_length_1119_cov_30.587702


NODE_15416_length_1119_cov_28.521169
1119 nucleotides in sequence
Mean G+C content = 32.3%

Nothing found in NODE_15416_length_1119_cov_28.521169


NODE_15417_length_1119_cov_19.506048
1119 nucleotides in sequence
Mean G+C content = 34.5%

Nothing found in NODE_15417_length_1119_cov_19.506048


NODE_15418_length_1119_cov_19.289315
1119 nucleotides in sequence
Mean G+C content = 34.9%

Nothing found in NODE_15418_length_1119_cov_19.289315


NODE_15419_length_1119_cov_16.910282
1119 nucleotides in sequence
Mean G+C content = 35.3%

Nothing found in NODE_15419_length_1119_cov_16.910282


NODE_15420_length_1119_cov_15.720766
1119 nucleotides in sequence
Mean G+C content = 36.2%

Nothing found in NODE_15420_length_1119_cov_15.720766


NODE_15421_length_1119_cov_14.732863
1119 nucleotides in sequence
Mean G+C content = 39.3%

Nothing found in NODE_15421_length_1119_cov_14.732863


NODE_15422_length_1119_cov_14.263105
1119 nucleotides in sequence
Mean G+C content = 35.5%

Nothing found in NODE_15422_length_1119_cov_14.263105


NODE_15423_length_1119_cov_12.069556
1119 nucleotides in sequence
Mean G+C content = 40.0%

Nothing found in NODE_15423_length_1119_cov_12.069556


NODE_15424_length_1119_cov_11.708669
1119 nucleotides in sequence
Mean G+C content = 32.5%

Nothing found in NODE_15424_length_1119_cov_11.708669


NODE_15425_length_1119_cov_11.629032
1119 nucleotides in sequence
Mean G+C content = 35.6%

Nothing found in NODE_15425_length_1119_cov_11.629032


NODE_15426_length_1119_cov_11.144153
1119 nucleotides in sequence
Mean G+C content = 33.7%

Nothing found in NODE_15426_length_1119_cov_11.144153


NODE_15427_length_1119_cov_10.060484
1119 nucleotides in sequence
Mean G+C content = 34.1%

Nothing found in NODE_15427_length_1119_cov_10.060484


NODE_15428_length_1119_cov_8.743952
1119 nucleotides in sequence
Mean G+C content = 36.7%

Nothing found in NODE_15428_length_1119_cov_8.743952


NODE_15429_length_1119_cov_7.364919
1119 nucleotides in sequence
Mean G+C content = 34.3%

Nothing found in NODE_15429_length_1119_cov_7.364919


NODE_15430_length_1118_cov_37.529768
1118 nucleotides in sequence
Mean G+C content = 34.6%

Nothing found in NODE_15430_length_1118_cov_37.529768


NODE_15431_length_1118_cov_36.063572
1118 nucleotides in sequence
Mean G+C content = 29.9%

Nothing found in NODE_15431_length_1118_cov_36.063572


NODE_15432_length_1118_cov_30.728557
1118 nucleotides in sequence
Mean G+C content = 31.8%

Nothing found in NODE_15432_length_1118_cov_30.728557


NODE_15433_length_1118_cov_29.885974
1118 nucleotides in sequence
Mean G+C content = 37.4%

Nothing found in NODE_15433_length_1118_cov_29.885974


NODE_15434_length_1118_cov_24.439960
1118 nucleotides in sequence
Mean G+C content = 27.2%

Nothing found in NODE_15434_length_1118_cov_24.439960


NODE_15435_length_1118_cov_16.217962
1118 nucleotides in sequence
Mean G+C content = 31.1%

Nothing found in NODE_15435_length_1118_cov_16.217962


NODE_15436_length_1118_cov_2.270434
1118 nucleotides in sequence
Mean G+C content = 32.5%

Nothing found in NODE_15436_length_1118_cov_2.270434


NODE_15437_length_1118_cov_1.445005
1118 nucleotides in sequence
Mean G+C content = 32.6%

Nothing found in NODE_15437_length_1118_cov_1.445005


NODE_15438_length_1118_cov_0.709384
1118 nucleotides in sequence
Mean G+C content = 31.0%

Nothing found in NODE_15438_length_1118_cov_0.709384


NODE_15439_length_1117_cov_46.684848
1117 nucleotides in sequence
Mean G+C content = 29.6%

Nothing found in NODE_15439_length_1117_cov_46.684848


NODE_15440_length_1117_cov_30.042424
1117 nucleotides in sequence
Mean G+C content = 31.5%

Nothing found in NODE_15440_length_1117_cov_30.042424


NODE_15441_length_1117_cov_28.292929
1117 nucleotides in sequence
Mean G+C content = 28.1%

Nothing found in NODE_15441_length_1117_cov_28.292929


NODE_15442_length_1117_cov_24.486869
1117 nucleotides in sequence
Mean G+C content = 36.9%

Nothing found in NODE_15442_length_1117_cov_24.486869


NODE_15443_length_1117_cov_22.152525
1117 nucleotides in sequence
Mean G+C content = 31.4%

Nothing found in NODE_15443_length_1117_cov_22.152525


NODE_15444_length_1117_cov_17.232323
1117 nucleotides in sequence
Mean G+C content = 26.6%

Nothing found in NODE_15444_length_1117_cov_17.232323


NODE_15445_length_1117_cov_17.073737
1117 nucleotides in sequence
Mean G+C content = 34.5%

Nothing found in NODE_15445_length_1117_cov_17.073737


NODE_15446_length_1116_cov_48.383215
1116 nucleotides in sequence
Mean G+C content = 30.0%

Nothing found in NODE_15446_length_1116_cov_48.383215


NODE_15447_length_1116_cov_38.588473
1116 nucleotides in sequence
Mean G+C content = 31.1%

Nothing found in NODE_15447_length_1116_cov_38.588473


NODE_15448_length_1116_cov_32.645096
1116 nucleotides in sequence
Mean G+C content = 27.5%

Nothing found in NODE_15448_length_1116_cov_32.645096


NODE_15449_length_1116_cov_31.984833
1116 nucleotides in sequence
Mean G+C content = 34.7%

Nothing found in NODE_15449_length_1116_cov_31.984833


NODE_15450_length_1116_cov_30.420627
1116 nucleotides in sequence
Mean G+C content = 29.6%

Nothing found in NODE_15450_length_1116_cov_30.420627


NODE_15451_length_1116_cov_19.787664
1116 nucleotides in sequence
Mean G+C content = 33.4%

Nothing found in NODE_15451_length_1116_cov_19.787664


NODE_15452_length_1116_cov_16.687563
1116 nucleotides in sequence
Mean G+C content = 31.5%

Nothing found in NODE_15452_length_1116_cov_16.687563


NODE_15453_length_1116_cov_14.532861
1116 nucleotides in sequence
Mean G+C content = 35.3%

Nothing found in NODE_15453_length_1116_cov_14.532861


NODE_15454_length_1116_cov_13.078868
1116 nucleotides in sequence
Mean G+C content = 39.9%

Nothing found in NODE_15454_length_1116_cov_13.078868


NODE_15455_length_1116_cov_12.529828
1116 nucleotides in sequence
Mean G+C content = 40.7%

Nothing found in NODE_15455_length_1116_cov_12.529828


NODE_15456_length_1116_cov_11.383215
1116 nucleotides in sequence
Mean G+C content = 31.8%

Nothing found in NODE_15456_length_1116_cov_11.383215


NODE_15457_length_1116_cov_7.931244
1116 nucleotides in sequence
Mean G+C content = 29.8%

Nothing found in NODE_15457_length_1116_cov_7.931244


NODE_15458_length_1116_cov_7.873610
1116 nucleotides in sequence
Mean G+C content = 41.0%

Nothing found in NODE_15458_length_1116_cov_7.873610


NODE_15459_length_1116_cov_1.019211
1116 nucleotides in sequence
Mean G+C content = 27.6%

Nothing found in NODE_15459_length_1116_cov_1.019211


NODE_15460_length_1115_cov_38.223684
1115 nucleotides in sequence
Mean G+C content = 34.3%

Nothing found in NODE_15460_length_1115_cov_38.223684


NODE_15461_length_1115_cov_19.972672
1115 nucleotides in sequence
Mean G+C content = 30.1%

Nothing found in NODE_15461_length_1115_cov_19.972672


NODE_15462_length_1115_cov_13.490891
1115 nucleotides in sequence
Mean G+C content = 26.6%

Nothing found in NODE_15462_length_1115_cov_13.490891


NODE_15463_length_1115_cov_11.303644
1115 nucleotides in sequence
Mean G+C content = 37.8%

Nothing found in NODE_15463_length_1115_cov_11.303644


NODE_15464_length_1115_cov_4.503036
1115 nucleotides in sequence
Mean G+C content = 28.5%

Nothing found in NODE_15464_length_1115_cov_4.503036


NODE_15465_length_1114_cov_39.666667
1114 nucleotides in sequence
Mean G+C content = 34.1%

Nothing found in NODE_15465_length_1114_cov_39.666667


NODE_15466_length_1114_cov_23.571429
1114 nucleotides in sequence
Mean G+C content = 33.7%

Nothing found in NODE_15466_length_1114_cov_23.571429


NODE_15467_length_1114_cov_23.507599
1114 nucleotides in sequence
Mean G+C content = 32.5%

Nothing found in NODE_15467_length_1114_cov_23.507599


NODE_15468_length_1114_cov_20.186424
1114 nucleotides in sequence
Mean G+C content = 34.9%

Nothing found in NODE_15468_length_1114_cov_20.186424


NODE_15469_length_1114_cov_18.493414
1114 nucleotides in sequence
Mean G+C content = 34.6%

Nothing found in NODE_15469_length_1114_cov_18.493414


NODE_15470_length_1114_cov_11.291793
1114 nucleotides in sequence
Mean G+C content = 32.0%

Nothing found in NODE_15470_length_1114_cov_11.291793


NODE_15471_length_1114_cov_7.578521
1114 nucleotides in sequence
Mean G+C content = 31.0%

Nothing found in NODE_15471_length_1114_cov_7.578521


NODE_15472_length_1114_cov_7.158055
1114 nucleotides in sequence
Mean G+C content = 34.6%

Nothing found in NODE_15472_length_1114_cov_7.158055


NODE_15473_length_1114_cov_1.618034
1114 nucleotides in sequence
Mean G+C content = 28.5%

Nothing found in NODE_15473_length_1114_cov_1.618034


NODE_15474_length_1114_cov_0.777102
1114 nucleotides in sequence
Mean G+C content = 65.5%

Nothing found in NODE_15474_length_1114_cov_0.777102


NODE_15475_length_1114_cov_0.691996
1114 nucleotides in sequence
Mean G+C content = 29.7%

Nothing found in NODE_15475_length_1114_cov_0.691996


NODE_15476_length_1114_cov_0.282675
1114 nucleotides in sequence
Mean G+C content = 23.0%

Nothing found in NODE_15476_length_1114_cov_0.282675


NODE_15477_length_1113_cov_19.884381
1113 nucleotides in sequence
Mean G+C content = 37.8%

Nothing found in NODE_15477_length_1113_cov_19.884381


NODE_15478_length_1113_cov_5.019270
1113 nucleotides in sequence
Mean G+C content = 32.0%

Nothing found in NODE_15478_length_1113_cov_5.019270


NODE_15479_length_1113_cov_0.299189
1113 nucleotides in sequence
Mean G+C content = 28.6%

Nothing found in NODE_15479_length_1113_cov_0.299189


NODE_15480_length_1112_cov_48.643655
1112 nucleotides in sequence
Mean G+C content = 34.4%

Nothing found in NODE_15480_length_1112_cov_48.643655


NODE_15481_length_1112_cov_28.111675
1112 nucleotides in sequence
Mean G+C content = 29.4%

Nothing found in NODE_15481_length_1112_cov_28.111675


NODE_15482_length_1112_cov_27.753299
1112 nucleotides in sequence
Mean G+C content = 36.8%

Nothing found in NODE_15482_length_1112_cov_27.753299


NODE_15483_length_1112_cov_26.253807
1112 nucleotides in sequence
Mean G+C content = 29.0%

Nothing found in NODE_15483_length_1112_cov_26.253807


NODE_15484_length_1112_cov_25.930964
1112 nucleotides in sequence
Mean G+C content = 35.8%

Nothing found in NODE_15484_length_1112_cov_25.930964


NODE_15485_length_1112_cov_24.737056
1112 nucleotides in sequence
Mean G+C content = 29.6%

Nothing found in NODE_15485_length_1112_cov_24.737056


NODE_15486_length_1112_cov_23.114721
1112 nucleotides in sequence
Mean G+C content = 32.7%

Nothing found in NODE_15486_length_1112_cov_23.114721


NODE_15487_length_1112_cov_22.873096
1112 nucleotides in sequence
Mean G+C content = 30.8%

Nothing found in NODE_15487_length_1112_cov_22.873096


NODE_15488_length_1112_cov_22.779695
1112 nucleotides in sequence
Mean G+C content = 28.5%

Nothing found in NODE_15488_length_1112_cov_22.779695


NODE_15489_length_1112_cov_17.988832
1112 nucleotides in sequence
Mean G+C content = 27.3%

Nothing found in NODE_15489_length_1112_cov_17.988832


NODE_15490_length_1112_cov_0.329949
1112 nucleotides in sequence
Mean G+C content = 26.7%

Nothing found in NODE_15490_length_1112_cov_0.329949


NODE_15491_length_1111_cov_42.122967
1111 nucleotides in sequence
Mean G+C content = 32.9%

Nothing found in NODE_15491_length_1111_cov_42.122967


NODE_15492_length_1111_cov_38.410569
1111 nucleotides in sequence
Mean G+C content = 34.9%

Nothing found in NODE_15492_length_1111_cov_38.410569


NODE_15493_length_1111_cov_26.962398
1111 nucleotides in sequence
Mean G+C content = 33.2%

Nothing found in NODE_15493_length_1111_cov_26.962398


NODE_15494_length_1111_cov_24.633130
1111 nucleotides in sequence
Mean G+C content = 33.5%

Nothing found in NODE_15494_length_1111_cov_24.633130


NODE_15495_length_1111_cov_17.248984
1111 nucleotides in sequence
Mean G+C content = 36.5%

Nothing found in NODE_15495_length_1111_cov_17.248984


NODE_15496_length_1111_cov_16.512195
1111 nucleotides in sequence
Mean G+C content = 31.6%

Nothing found in NODE_15496_length_1111_cov_16.512195


NODE_15497_length_1111_cov_15.889228
1111 nucleotides in sequence
Mean G+C content = 30.4%

Nothing found in NODE_15497_length_1111_cov_15.889228


NODE_15498_length_1111_cov_15.436992
1111 nucleotides in sequence
Mean G+C content = 31.8%

Nothing found in NODE_15498_length_1111_cov_15.436992


NODE_15499_length_1111_cov_13.745935
1111 nucleotides in sequence
Mean G+C content = 30.3%

Nothing found in NODE_15499_length_1111_cov_13.745935


NODE_15500_length_1111_cov_1.041667
1111 nucleotides in sequence
Mean G+C content = 24.0%

Nothing found in NODE_15500_length_1111_cov_1.041667


NODE_15501_length_1110_cov_50.365209
1110 nucleotides in sequence
Mean G+C content = 34.6%

Nothing found in NODE_15501_length_1110_cov_50.365209


NODE_15502_length_1110_cov_42.762970
1110 nucleotides in sequence
Mean G+C content = 29.4%

Nothing found in NODE_15502_length_1110_cov_42.762970


NODE_15503_length_1110_cov_33.662258
1110 nucleotides in sequence
Mean G+C content = 34.9%

Nothing found in NODE_15503_length_1110_cov_33.662258


NODE_15504_length_1110_cov_29.881994
1110 nucleotides in sequence
Mean G+C content = 30.4%

Nothing found in NODE_15504_length_1110_cov_29.881994


NODE_15505_length_1110_cov_27.581892
1110 nucleotides in sequence
Mean G+C content = 31.1%

Nothing found in NODE_15505_length_1110_cov_27.581892


NODE_15506_length_1110_cov_27.393693
1110 nucleotides in sequence
Mean G+C content = 31.6%

Nothing found in NODE_15506_length_1110_cov_27.393693


NODE_15507_length_1110_cov_27.215666
1110 nucleotides in sequence
Mean G+C content = 35.3%

Nothing found in NODE_15507_length_1110_cov_27.215666


NODE_15508_length_1110_cov_25.543235
1110 nucleotides in sequence
Mean G+C content = 27.2%

Nothing found in NODE_15508_length_1110_cov_25.543235


NODE_15509_length_1110_cov_12.251272
1110 nucleotides in sequence
Mean G+C content = 32.5%

Nothing found in NODE_15509_length_1110_cov_12.251272


NODE_15510_length_1110_cov_5.590031
1110 nucleotides in sequence
Mean G+C content = 29.1%

Nothing found in NODE_15510_length_1110_cov_5.590031


NODE_15511_length_1110_cov_5.564598
1110 nucleotides in sequence
Mean G+C content = 31.5%

Nothing found in NODE_15511_length_1110_cov_5.564598


NODE_15512_length_1109_cov_33.781059
1109 nucleotides in sequence
Mean G+C content = 30.0%

Nothing found in NODE_15512_length_1109_cov_33.781059


NODE_15513_length_1109_cov_32.848269
1109 nucleotides in sequence
Mean G+C content = 32.8%

Nothing found in NODE_15513_length_1109_cov_32.848269


NODE_15514_length_1109_cov_31.421589
1109 nucleotides in sequence
Mean G+C content = 32.4%

Nothing found in NODE_15514_length_1109_cov_31.421589


NODE_15515_length_1109_cov_25.727088
1109 nucleotides in sequence
Mean G+C content = 39.2%

Nothing found in NODE_15515_length_1109_cov_25.727088


NODE_15516_length_1109_cov_22.219959
1109 nucleotides in sequence
Mean G+C content = 32.1%

Nothing found in NODE_15516_length_1109_cov_22.219959


NODE_15517_length_1109_cov_16.496945
1109 nucleotides in sequence
Mean G+C content = 24.8%

Nothing found in NODE_15517_length_1109_cov_16.496945


NODE_15518_length_1109_cov_11.050916
1109 nucleotides in sequence
Mean G+C content = 31.8%

Nothing found in NODE_15518_length_1109_cov_11.050916


NODE_15519_length_1109_cov_1.928717
1109 nucleotides in sequence
Mean G+C content = 28.6%

Nothing found in NODE_15519_length_1109_cov_1.928717


NODE_15520_length_1108_cov_41.175331
1108 nucleotides in sequence
Mean G+C content = 38.2%

Nothing found in NODE_15520_length_1108_cov_41.175331


NODE_15521_length_1108_cov_36.676860
1108 nucleotides in sequence
Mean G+C content = 31.7%

Nothing found in NODE_15521_length_1108_cov_36.676860


NODE_15522_length_1108_cov_33.710499
1108 nucleotides in sequence
Mean G+C content = 28.9%

Nothing found in NODE_15522_length_1108_cov_33.710499


NODE_15523_length_1108_cov_26.436290
1108 nucleotides in sequence
Mean G+C content = 29.2%

Nothing found in NODE_15523_length_1108_cov_26.436290


NODE_15524_length_1108_cov_14.266055
1108 nucleotides in sequence
Mean G+C content = 33.0%

Nothing found in NODE_15524_length_1108_cov_14.266055


NODE_15525_length_1108_cov_11.978593
1108 nucleotides in sequence
Mean G+C content = 25.1%

Nothing found in NODE_15525_length_1108_cov_11.978593


NODE_15526_length_1108_cov_9.494393
1108 nucleotides in sequence
Mean G+C content = 33.3%

Nothing found in NODE_15526_length_1108_cov_9.494393


NODE_15527_length_1107_cov_42.390816
1107 nucleotides in sequence
Mean G+C content = 31.3%

Nothing found in NODE_15527_length_1107_cov_42.390816


NODE_15528_length_1107_cov_30.487755
1107 nucleotides in sequence
Mean G+C content = 32.4%

Nothing found in NODE_15528_length_1107_cov_30.487755


NODE_15529_length_1107_cov_26.430612
1107 nucleotides in sequence
Mean G+C content = 29.8%

Nothing found in NODE_15529_length_1107_cov_26.430612


NODE_15530_length_1107_cov_21.624490
1107 nucleotides in sequence
Mean G+C content = 37.9%

Nothing found in NODE_15530_length_1107_cov_21.624490


NODE_15531_length_1107_cov_19.711224
1107 nucleotides in sequence
Mean G+C content = 34.6%

Nothing found in NODE_15531_length_1107_cov_19.711224


NODE_15532_length_1107_cov_13.460204
1107 nucleotides in sequence
Mean G+C content = 38.1%

Nothing found in NODE_15532_length_1107_cov_13.460204


NODE_15533_length_1107_cov_12.382653
1107 nucleotides in sequence
Mean G+C content = 35.0%

Nothing found in NODE_15533_length_1107_cov_12.382653


NODE_15534_length_1107_cov_10.715306
1107 nucleotides in sequence
Mean G+C content = 35.0%

Nothing found in NODE_15534_length_1107_cov_10.715306


NODE_15535_length_1107_cov_9.996939
1107 nucleotides in sequence
Mean G+C content = 32.0%

Nothing found in NODE_15535_length_1107_cov_9.996939


NODE_15536_length_1107_cov_8.829592
1107 nucleotides in sequence
Mean G+C content = 36.9%

Nothing found in NODE_15536_length_1107_cov_8.829592


NODE_15537_length_1107_cov_7.628571
1107 nucleotides in sequence
Mean G+C content = 36.0%

Nothing found in NODE_15537_length_1107_cov_7.628571


NODE_15538_length_1107_cov_4.306122
1107 nucleotides in sequence
Mean G+C content = 37.1%

Nothing found in NODE_15538_length_1107_cov_4.306122


NODE_15539_length_1106_cov_28.587334
1106 nucleotides in sequence
Mean G+C content = 36.9%

Nothing found in NODE_15539_length_1106_cov_28.587334


NODE_15540_length_1106_cov_28.039837
1106 nucleotides in sequence
Mean G+C content = 24.3%

Nothing found in NODE_15540_length_1106_cov_28.039837


NODE_15541_length_1106_cov_24.548519
1106 nucleotides in sequence
Mean G+C content = 32.7%

Nothing found in NODE_15541_length_1106_cov_24.548519


NODE_15542_length_1106_cov_23.518897
1106 nucleotides in sequence
Mean G+C content = 33.8%

Nothing found in NODE_15542_length_1106_cov_23.518897


NODE_15543_length_1106_cov_22.029622
1106 nucleotides in sequence
Mean G+C content = 32.5%

Nothing found in NODE_15543_length_1106_cov_22.029622


NODE_15544_length_1106_cov_21.394280
1106 nucleotides in sequence
Mean G+C content = 35.4%

Nothing found in NODE_15544_length_1106_cov_21.394280


NODE_15545_length_1106_cov_19.030644
1106 nucleotides in sequence
Mean G+C content = 32.0%

Nothing found in NODE_15545_length_1106_cov_19.030644


NODE_15546_length_1106_cov_16.885598
1106 nucleotides in sequence
Mean G+C content = 31.9%

Nothing found in NODE_15546_length_1106_cov_16.885598


NODE_15547_length_1106_cov_13.160368
1106 nucleotides in sequence
Mean G+C content = 32.1%

Nothing found in NODE_15547_length_1106_cov_13.160368


NODE_15548_length_1106_cov_0.212462
1106 nucleotides in sequence
Mean G+C content = 30.7%

Nothing found in NODE_15548_length_1106_cov_0.212462


NODE_15549_length_1105_cov_41.523517
1105 nucleotides in sequence
Mean G+C content = 31.6%

Nothing found in NODE_15549_length_1105_cov_41.523517


NODE_15550_length_1105_cov_32.003067
1105 nucleotides in sequence
Mean G+C content = 28.8%

Nothing found in NODE_15550_length_1105_cov_32.003067


NODE_15551_length_1105_cov_27.000000
1105 nucleotides in sequence
Mean G+C content = 34.6%

Nothing found in NODE_15551_length_1105_cov_27.000000


NODE_15552_length_1105_cov_20.977505
1105 nucleotides in sequence
Mean G+C content = 33.1%

Nothing found in NODE_15552_length_1105_cov_20.977505


NODE_15553_length_1105_cov_6.600204
1105 nucleotides in sequence
Mean G+C content = 32.3%

Nothing found in NODE_15553_length_1105_cov_6.600204


NODE_15554_length_1105_cov_1.451943
1105 nucleotides in sequence
Mean G+C content = 29.0%

Nothing found in NODE_15554_length_1105_cov_1.451943


NODE_15555_length_1105_cov_1.121677
1105 nucleotides in sequence
Mean G+C content = 23.2%

Nothing found in NODE_15555_length_1105_cov_1.121677


NODE_15556_length_1105_cov_0.217791
1105 nucleotides in sequence
Mean G+C content = 32.2%

Nothing found in NODE_15556_length_1105_cov_0.217791


NODE_15557_length_1104_cov_39.992835
1104 nucleotides in sequence
Mean G+C content = 30.3%

Nothing found in NODE_15557_length_1104_cov_39.992835


NODE_15558_length_1104_cov_28.654043
1104 nucleotides in sequence
Mean G+C content = 37.9%

Nothing found in NODE_15558_length_1104_cov_28.654043


NODE_15559_length_1104_cov_26.325486
1104 nucleotides in sequence
Mean G+C content = 30.9%

Nothing found in NODE_15559_length_1104_cov_26.325486


NODE_15560_length_1104_cov_25.174002
1104 nucleotides in sequence
Mean G+C content = 32.8%

Nothing found in NODE_15560_length_1104_cov_25.174002


NODE_15561_length_1104_cov_24.949846
1104 nucleotides in sequence
Mean G+C content = 34.6%

Nothing found in NODE_15561_length_1104_cov_24.949846


NODE_15562_length_1104_cov_23.134084
1104 nucleotides in sequence
Mean G+C content = 26.3%

Nothing found in NODE_15562_length_1104_cov_23.134084


NODE_15563_length_1104_cov_21.013306
1104 nucleotides in sequence
Mean G+C content = 36.1%

Nothing found in NODE_15563_length_1104_cov_21.013306


NODE_15564_length_1104_cov_16.035824
1104 nucleotides in sequence
Mean G+C content = 31.5%

Nothing found in NODE_15564_length_1104_cov_16.035824


NODE_15565_length_1104_cov_14.295803
1104 nucleotides in sequence
Mean G+C content = 41.2%

Nothing found in NODE_15565_length_1104_cov_14.295803


NODE_15566_length_1104_cov_11.886387
1104 nucleotides in sequence
Mean G+C content = 31.2%

Nothing found in NODE_15566_length_1104_cov_11.886387


NODE_15567_length_1104_cov_9.544524
1104 nucleotides in sequence
Mean G+C content = 41.0%

Nothing found in NODE_15567_length_1104_cov_9.544524


NODE_15568_length_1104_cov_4.122825
1104 nucleotides in sequence
Mean G+C content = 35.0%

Nothing found in NODE_15568_length_1104_cov_4.122825


NODE_15569_length_1103_cov_40.012295
1103 nucleotides in sequence
Mean G+C content = 36.2%

Nothing found in NODE_15569_length_1103_cov_40.012295


NODE_15570_length_1103_cov_25.496926
1103 nucleotides in sequence
Mean G+C content = 36.4%

Nothing found in NODE_15570_length_1103_cov_25.496926


NODE_15571_length_1103_cov_22.169057
1103 nucleotides in sequence
Mean G+C content = 41.9%

Nothing found in NODE_15571_length_1103_cov_22.169057


NODE_15572_length_1103_cov_19.049180
1103 nucleotides in sequence
Mean G+C content = 30.2%

Nothing found in NODE_15572_length_1103_cov_19.049180


NODE_15573_length_1103_cov_17.403689
1103 nucleotides in sequence
Mean G+C content = 36.7%

Nothing found in NODE_15573_length_1103_cov_17.403689


NODE_15574_length_1103_cov_12.353484
1103 nucleotides in sequence
Mean G+C content = 36.7%

Nothing found in NODE_15574_length_1103_cov_12.353484


NODE_15575_length_1103_cov_8.698770
1103 nucleotides in sequence
Mean G+C content = 30.2%

Nothing found in NODE_15575_length_1103_cov_8.698770


NODE_15576_length_1103_cov_3.422131
1103 nucleotides in sequence
Mean G+C content = 39.6%

Nothing found in NODE_15576_length_1103_cov_3.422131


NODE_15577_length_1103_cov_0.882172
1103 nucleotides in sequence
Mean G+C content = 35.0%

Nothing found in NODE_15577_length_1103_cov_0.882172


NODE_15578_length_1103_cov_0.296107
1103 nucleotides in sequence
Mean G+C content = 38.1%

Nothing found in NODE_15578_length_1103_cov_0.296107


NODE_15579_length_1102_cov_40.560000
1102 nucleotides in sequence
Mean G+C content = 31.6%

Nothing found in NODE_15579_length_1102_cov_40.560000


NODE_15580_length_1102_cov_32.019487
1102 nucleotides in sequence
Mean G+C content = 33.6%

Nothing found in NODE_15580_length_1102_cov_32.019487


NODE_15581_length_1102_cov_26.476923
1102 nucleotides in sequence
Mean G+C content = 35.8%

Nothing found in NODE_15581_length_1102_cov_26.476923


NODE_15582_length_1102_cov_21.157949
1102 nucleotides in sequence
Mean G+C content = 38.7%

Nothing found in NODE_15582_length_1102_cov_21.157949


NODE_15583_length_1102_cov_5.914872
1102 nucleotides in sequence
Mean G+C content = 34.1%

Nothing found in NODE_15583_length_1102_cov_5.914872


NODE_15584_length_1102_cov_0.455385
1102 nucleotides in sequence
Mean G+C content = 31.1%

Nothing found in NODE_15584_length_1102_cov_0.455385


NODE_15585_length_1102_cov_0.131282
1102 nucleotides in sequence
Mean G+C content = 31.9%

Nothing found in NODE_15585_length_1102_cov_0.131282


NODE_15586_length_1101_cov_41.036961
1101 nucleotides in sequence
Mean G+C content = 37.6%

Nothing found in NODE_15586_length_1101_cov_41.036961


NODE_15587_length_1101_cov_34.847023
1101 nucleotides in sequence
Mean G+C content = 31.0%

Nothing found in NODE_15587_length_1101_cov_34.847023


NODE_15588_length_1101_cov_26.640657
1101 nucleotides in sequence
Mean G+C content = 37.1%

Nothing found in NODE_15588_length_1101_cov_26.640657


NODE_15589_length_1101_cov_25.607803
1101 nucleotides in sequence
Mean G+C content = 33.2%

Nothing found in NODE_15589_length_1101_cov_25.607803


NODE_15590_length_1101_cov_22.155031
1101 nucleotides in sequence
Mean G+C content = 31.5%

Nothing found in NODE_15590_length_1101_cov_22.155031


NODE_15591_length_1101_cov_17.791581
1101 nucleotides in sequence
Mean G+C content = 34.5%

Nothing found in NODE_15591_length_1101_cov_17.791581


NODE_15592_length_1101_cov_15.177618
1101 nucleotides in sequence
Mean G+C content = 35.9%

Nothing found in NODE_15592_length_1101_cov_15.177618


NODE_15593_length_1101_cov_13.043121
1101 nucleotides in sequence
Mean G+C content = 29.9%

Nothing found in NODE_15593_length_1101_cov_13.043121


NODE_15594_length_1101_cov_6.091376
1101 nucleotides in sequence
Mean G+C content = 33.9%

Nothing found in NODE_15594_length_1101_cov_6.091376


NODE_15595_length_1101_cov_4.240246
1101 nucleotides in sequence
Mean G+C content = 35.3%

Nothing found in NODE_15595_length_1101_cov_4.240246


NODE_15596_length_1101_cov_2.575975
1101 nucleotides in sequence
Mean G+C content = 27.5%

Nothing found in NODE_15596_length_1101_cov_2.575975


NODE_15597_length_1101_cov_2.541068
1101 nucleotides in sequence
Mean G+C content = 40.2%

Nothing found in NODE_15597_length_1101_cov_2.541068


NODE_15598_length_1100_cov_56.706064
1100 nucleotides in sequence
Mean G+C content = 34.6%

Nothing found in NODE_15598_length_1100_cov_56.706064


NODE_15599_length_1100_cov_50.198356
1100 nucleotides in sequence
Mean G+C content = 39.5%

Nothing found in NODE_15599_length_1100_cov_50.198356


NODE_15600_length_1100_cov_38.842754
1100 nucleotides in sequence
Mean G+C content = 34.8%

Nothing found in NODE_15600_length_1100_cov_38.842754


NODE_15601_length_1100_cov_33.102775
1100 nucleotides in sequence
Mean G+C content = 33.5%

Nothing found in NODE_15601_length_1100_cov_33.102775


NODE_15602_length_1100_cov_32.892086
1100 nucleotides in sequence
Mean G+C content = 36.1%

Nothing found in NODE_15602_length_1100_cov_32.892086


NODE_15603_length_1100_cov_32.754368
1100 nucleotides in sequence
Mean G+C content = 40.8%

Nothing found in NODE_15603_length_1100_cov_32.754368


NODE_15604_length_1100_cov_30.889003
1100 nucleotides in sequence
Mean G+C content = 36.8%

Nothing found in NODE_15604_length_1100_cov_30.889003


NODE_15605_length_1100_cov_28.435766
1100 nucleotides in sequence
Mean G+C content = 32.5%

Nothing found in NODE_15605_length_1100_cov_28.435766


NODE_15606_length_1100_cov_20.663926
1100 nucleotides in sequence
Mean G+C content = 33.2%

Nothing found in NODE_15606_length_1100_cov_20.663926


NODE_15607_length_1100_cov_18.674203
1100 nucleotides in sequence
Mean G+C content = 24.1%

Nothing found in NODE_15607_length_1100_cov_18.674203


NODE_15608_length_1100_cov_16.734841
1100 nucleotides in sequence
Mean G+C content = 39.4%

Nothing found in NODE_15608_length_1100_cov_16.734841


NODE_15609_length_1100_cov_15.469681
1100 nucleotides in sequence
Mean G+C content = 36.7%

Nothing found in NODE_15609_length_1100_cov_15.469681


NODE_15610_length_1100_cov_12.603289
1100 nucleotides in sequence
Mean G+C content = 33.2%

Nothing found in NODE_15610_length_1100_cov_12.603289


NODE_15611_length_1100_cov_8.763618
1100 nucleotides in sequence
Mean G+C content = 32.3%

Nothing found in NODE_15611_length_1100_cov_8.763618


NODE_15612_length_1100_cov_4.617677
1100 nucleotides in sequence
Mean G+C content = 32.5%

Nothing found in NODE_15612_length_1100_cov_4.617677


NODE_15613_length_1099_cov_23.781893
1099 nucleotides in sequence
Mean G+C content = 34.5%

Nothing found in NODE_15613_length_1099_cov_23.781893


NODE_15614_length_1099_cov_21.057613
1099 nucleotides in sequence
Mean G+C content = 36.8%

Nothing found in NODE_15614_length_1099_cov_21.057613


NODE_15615_length_1099_cov_11.901235
1099 nucleotides in sequence
Mean G+C content = 32.8%

Nothing found in NODE_15615_length_1099_cov_11.901235


NODE_15616_length_1099_cov_10.014403
1099 nucleotides in sequence
Mean G+C content = 39.2%

Nothing found in NODE_15616_length_1099_cov_10.014403


NODE_15617_length_1099_cov_9.768519
1099 nucleotides in sequence
Mean G+C content = 29.9%

Nothing found in NODE_15617_length_1099_cov_9.768519


NODE_15618_length_1099_cov_5.990741
1099 nucleotides in sequence
Mean G+C content = 35.0%

Nothing found in NODE_15618_length_1099_cov_5.990741


NODE_15619_length_1099_cov_3.340535
1099 nucleotides in sequence
Mean G+C content = 23.5%

Nothing found in NODE_15619_length_1099_cov_3.340535


NODE_15620_length_1099_cov_0.974280
1099 nucleotides in sequence
Mean G+C content = 29.9%

Nothing found in NODE_15620_length_1099_cov_0.974280


NODE_15621_length_1098_cov_43.727085
1098 nucleotides in sequence
Mean G+C content = 32.5%

Nothing found in NODE_15621_length_1098_cov_43.727085


NODE_15622_length_1098_cov_36.051493
1098 nucleotides in sequence
Mean G+C content = 34.3%

Nothing found in NODE_15622_length_1098_cov_36.051493


NODE_15623_length_1098_cov_34.612770
1098 nucleotides in sequence
Mean G+C content = 28.6%

Nothing found in NODE_15623_length_1098_cov_34.612770


NODE_15624_length_1098_cov_26.869207
1098 nucleotides in sequence
Mean G+C content = 32.4%

Nothing found in NODE_15624_length_1098_cov_26.869207


NODE_15625_length_1098_cov_20.951596
1098 nucleotides in sequence
Mean G+C content = 34.7%

Nothing found in NODE_15625_length_1098_cov_20.951596


NODE_15626_length_1098_cov_15.208033
1098 nucleotides in sequence
Mean G+C content = 35.2%

Nothing found in NODE_15626_length_1098_cov_15.208033


NODE_15627_length_1098_cov_15.073120
1098 nucleotides in sequence
Mean G+C content = 35.4%

Nothing found in NODE_15627_length_1098_cov_15.073120


NODE_15628_length_1098_cov_12.594233
1098 nucleotides in sequence
Mean G+C content = 37.1%

Nothing found in NODE_15628_length_1098_cov_12.594233


NODE_15629_length_1098_cov_9.816684
1098 nucleotides in sequence
Mean G+C content = 33.5%

Nothing found in NODE_15629_length_1098_cov_9.816684


NODE_15630_length_1098_cov_9.775489
1098 nucleotides in sequence
Mean G+C content = 35.2%

Nothing found in NODE_15630_length_1098_cov_9.775489


NODE_15631_length_1098_cov_7.925850
1098 nucleotides in sequence
Mean G+C content = 39.3%

Nothing found in NODE_15631_length_1098_cov_7.925850


NODE_15632_length_1098_cov_4.808445
1098 nucleotides in sequence
Mean G+C content = 35.9%

Nothing found in NODE_15632_length_1098_cov_4.808445


NODE_15633_length_1098_cov_0.814624
1098 nucleotides in sequence
Mean G+C content = 29.3%

Nothing found in NODE_15633_length_1098_cov_0.814624


NODE_15634_length_1098_cov_0.276004
1098 nucleotides in sequence
Mean G+C content = 19.9%

Nothing found in NODE_15634_length_1098_cov_0.276004


NODE_15635_length_1097_cov_58.317526
1097 nucleotides in sequence
Mean G+C content = 37.6%

Nothing found in NODE_15635_length_1097_cov_58.317526


NODE_15636_length_1097_cov_39.282474
1097 nucleotides in sequence
Mean G+C content = 38.8%

Nothing found in NODE_15636_length_1097_cov_39.282474


NODE_15637_length_1097_cov_33.871134
1097 nucleotides in sequence
Mean G+C content = 35.2%

Nothing found in NODE_15637_length_1097_cov_33.871134


NODE_15638_length_1097_cov_27.283505
1097 nucleotides in sequence
Mean G+C content = 30.5%

Nothing found in NODE_15638_length_1097_cov_27.283505


NODE_15639_length_1097_cov_23.078351
1097 nucleotides in sequence
Mean G+C content = 35.0%

Nothing found in NODE_15639_length_1097_cov_23.078351


NODE_15640_length_1097_cov_17.773196
1097 nucleotides in sequence
Mean G+C content = 35.5%

Nothing found in NODE_15640_length_1097_cov_17.773196


NODE_15641_length_1097_cov_0.797938
1097 nucleotides in sequence
Mean G+C content = 25.7%

Nothing found in NODE_15641_length_1097_cov_0.797938


NODE_15642_length_1096_cov_49.174407
1096 nucleotides in sequence
Mean G+C content = 31.1%

Nothing found in NODE_15642_length_1096_cov_49.174407


NODE_15643_length_1096_cov_13.098039
1096 nucleotides in sequence
Mean G+C content = 36.8%

Nothing found in NODE_15643_length_1096_cov_13.098039


NODE_15644_length_1096_cov_13.060888
1096 nucleotides in sequence
Mean G+C content = 32.9%

Nothing found in NODE_15644_length_1096_cov_13.060888


NODE_15645_length_1096_cov_12.850361
1096 nucleotides in sequence
Mean G+C content = 36.6%

Nothing found in NODE_15645_length_1096_cov_12.850361


NODE_15646_length_1096_cov_11.405573
1096 nucleotides in sequence
Mean G+C content = 31.5%

Nothing found in NODE_15646_length_1096_cov_11.405573


NODE_15647_length_1096_cov_1.574819
1096 nucleotides in sequence
Mean G+C content = 37.6%

Nothing found in NODE_15647_length_1096_cov_1.574819


NODE_15648_length_1096_cov_1.062951
1096 nucleotides in sequence
Mean G+C content = 30.6%

Nothing found in NODE_15648_length_1096_cov_1.062951


NODE_15649_length_1095_cov_63.719008
1095 nucleotides in sequence
Mean G+C content = 30.7%

Nothing found in NODE_15649_length_1095_cov_63.719008


NODE_15650_length_1095_cov_27.649793
1095 nucleotides in sequence
Mean G+C content = 35.3%

Nothing found in NODE_15650_length_1095_cov_27.649793


NODE_15651_length_1095_cov_25.279959
1095 nucleotides in sequence
Mean G+C content = 33.8%

Nothing found in NODE_15651_length_1095_cov_25.279959


NODE_15652_length_1095_cov_24.054752
1095 nucleotides in sequence
Mean G+C content = 33.7%

Nothing found in NODE_15652_length_1095_cov_24.054752


NODE_15653_length_1095_cov_14.836777
1095 nucleotides in sequence
Mean G+C content = 40.4%

Nothing found in NODE_15653_length_1095_cov_14.836777


NODE_15654_length_1095_cov_14.064050
1095 nucleotides in sequence
Mean G+C content = 33.6%

Nothing found in NODE_15654_length_1095_cov_14.064050


NODE_15655_length_1095_cov_12.867769
1095 nucleotides in sequence
Mean G+C content = 34.7%

Nothing found in NODE_15655_length_1095_cov_12.867769


NODE_15656_length_1095_cov_12.359504
1095 nucleotides in sequence
Mean G+C content = 34.7%

Nothing found in NODE_15656_length_1095_cov_12.359504


NODE_15657_length_1095_cov_3.825413
1095 nucleotides in sequence
Mean G+C content = 34.3%

Nothing found in NODE_15657_length_1095_cov_3.825413


NODE_15658_length_1095_cov_2.702479
1095 nucleotides in sequence
Mean G+C content = 31.1%

Nothing found in NODE_15658_length_1095_cov_2.702479


NODE_15659_length_1095_cov_1.771694
1095 nucleotides in sequence
Mean G+C content = 33.1%

Nothing found in NODE_15659_length_1095_cov_1.771694


NODE_15660_length_1095_cov_1.485537
1095 nucleotides in sequence
Mean G+C content = 32.2%

Nothing found in NODE_15660_length_1095_cov_1.485537


NODE_15661_length_1095_cov_0.267562
1095 nucleotides in sequence
Mean G+C content = 24.3%

Nothing found in NODE_15661_length_1095_cov_0.267562


NODE_15662_length_1094_cov_32.075491
1094 nucleotides in sequence
Mean G+C content = 35.2%

Nothing found in NODE_15662_length_1094_cov_32.075491


NODE_15663_length_1094_cov_29.637022
1094 nucleotides in sequence
Mean G+C content = 31.1%

Nothing found in NODE_15663_length_1094_cov_29.637022


NODE_15664_length_1094_cov_17.083764
1094 nucleotides in sequence
Mean G+C content = 36.6%

Nothing found in NODE_15664_length_1094_cov_17.083764


NODE_15665_length_1094_cov_13.138573
1094 nucleotides in sequence
Mean G+C content = 36.7%

Nothing found in NODE_15665_length_1094_cov_13.138573


NODE_15666_length_1093_cov_35.222567
1093 nucleotides in sequence
Mean G+C content = 30.7%

Nothing found in NODE_15666_length_1093_cov_35.222567


NODE_15667_length_1093_cov_34.017598
1093 nucleotides in sequence
Mean G+C content = 30.1%

Nothing found in NODE_15667_length_1093_cov_34.017598


NODE_15668_length_1093_cov_6.331263
1093 nucleotides in sequence
Mean G+C content = 29.7%

Nothing found in NODE_15668_length_1093_cov_6.331263


NODE_15669_length_1093_cov_6.160455
1093 nucleotides in sequence
Mean G+C content = 36.8%

Nothing found in NODE_15669_length_1093_cov_6.160455


NODE_15670_length_1093_cov_1.275362
1093 nucleotides in sequence
Mean G+C content = 34.5%

Nothing found in NODE_15670_length_1093_cov_1.275362


NODE_15671_length_1092_cov_37.385492
1092 nucleotides in sequence
Mean G+C content = 31.8%

Nothing found in NODE_15671_length_1092_cov_37.385492


NODE_15672_length_1092_cov_28.054922
1092 nucleotides in sequence
Mean G+C content = 35.9%

Nothing found in NODE_15672_length_1092_cov_28.054922


NODE_15673_length_1092_cov_24.615544
1092 nucleotides in sequence
Mean G+C content = 36.4%

Nothing found in NODE_15673_length_1092_cov_24.615544


NODE_15674_length_1092_cov_23.944041
1092 nucleotides in sequence
Mean G+C content = 32.8%

Nothing found in NODE_15674_length_1092_cov_23.944041


NODE_15675_length_1092_cov_20.587565
1092 nucleotides in sequence
Mean G+C content = 25.9%

Nothing found in NODE_15675_length_1092_cov_20.587565


NODE_15676_length_1092_cov_15.949223
1092 nucleotides in sequence
Mean G+C content = 28.8%

Nothing found in NODE_15676_length_1092_cov_15.949223


NODE_15677_length_1092_cov_15.710881
1092 nucleotides in sequence
Mean G+C content = 33.8%

Nothing found in NODE_15677_length_1092_cov_15.710881


NODE_15678_length_1092_cov_13.295337
1092 nucleotides in sequence
Mean G+C content = 34.1%

Nothing found in NODE_15678_length_1092_cov_13.295337


NODE_15679_length_1092_cov_12.421762
1092 nucleotides in sequence
Mean G+C content = 37.1%

Nothing found in NODE_15679_length_1092_cov_12.421762


NODE_15680_length_1092_cov_11.856995
1092 nucleotides in sequence
Mean G+C content = 31.1%

Nothing found in NODE_15680_length_1092_cov_11.856995


NODE_15681_length_1092_cov_11.565803
1092 nucleotides in sequence
Mean G+C content = 35.5%

Nothing found in NODE_15681_length_1092_cov_11.565803


NODE_15682_length_1092_cov_10.455959
1092 nucleotides in sequence
Mean G+C content = 30.3%

Nothing found in NODE_15682_length_1092_cov_10.455959


NODE_15683_length_1092_cov_7.725389
1092 nucleotides in sequence
Mean G+C content = 33.8%

Nothing found in NODE_15683_length_1092_cov_7.725389


NODE_15684_length_1092_cov_6.752332
1092 nucleotides in sequence
Mean G+C content = 26.4%

Nothing found in NODE_15684_length_1092_cov_6.752332


NODE_15685_length_1092_cov_6.565803
1092 nucleotides in sequence
Mean G+C content = 33.6%

Nothing found in NODE_15685_length_1092_cov_6.565803


NODE_15686_length_1092_cov_6.025907
1092 nucleotides in sequence
Mean G+C content = 37.5%

Nothing found in NODE_15686_length_1092_cov_6.025907


NODE_15687_length_1092_cov_0.678756
1092 nucleotides in sequence
Mean G+C content = 28.2%

Nothing found in NODE_15687_length_1092_cov_0.678756


NODE_15688_length_1091_cov_24.518672
1091 nucleotides in sequence
Mean G+C content = 30.3%

Nothing found in NODE_15688_length_1091_cov_24.518672


NODE_15689_length_1091_cov_24.439834
1091 nucleotides in sequence
Mean G+C content = 26.5%

Nothing found in NODE_15689_length_1091_cov_24.439834


NODE_15690_length_1091_cov_19.570539
1091 nucleotides in sequence
Mean G+C content = 36.8%

Nothing found in NODE_15690_length_1091_cov_19.570539


NODE_15691_length_1091_cov_15.854772
1091 nucleotides in sequence
Mean G+C content = 29.1%

Nothing found in NODE_15691_length_1091_cov_15.854772


NODE_15692_length_1091_cov_11.898340
1091 nucleotides in sequence
Mean G+C content = 33.0%

Nothing found in NODE_15692_length_1091_cov_11.898340


NODE_15693_length_1091_cov_8.605809
1091 nucleotides in sequence
Mean G+C content = 33.3%

Nothing found in NODE_15693_length_1091_cov_8.605809


NODE_15694_length_1091_cov_6.891079
1091 nucleotides in sequence
Mean G+C content = 36.6%

Nothing found in NODE_15694_length_1091_cov_6.891079


NODE_15695_length_1091_cov_6.516598
1091 nucleotides in sequence
Mean G+C content = 34.5%

Nothing found in NODE_15695_length_1091_cov_6.516598


NODE_15696_length_1091_cov_4.186722
1091 nucleotides in sequence
Mean G+C content = 28.2%

Nothing found in NODE_15696_length_1091_cov_4.186722


NODE_15697_length_1091_cov_3.569502
1091 nucleotides in sequence
Mean G+C content = 29.7%

Nothing found in NODE_15697_length_1091_cov_3.569502


NODE_15698_length_1091_cov_3.036307
1091 nucleotides in sequence
Mean G+C content = 33.3%

Nothing found in NODE_15698_length_1091_cov_3.036307


NODE_15699_length_1091_cov_2.644191
1091 nucleotides in sequence
Mean G+C content = 35.1%

Nothing found in NODE_15699_length_1091_cov_2.644191


NODE_15700_length_1091_cov_0.363071
1091 nucleotides in sequence
Mean G+C content = 33.5%

Nothing found in NODE_15700_length_1091_cov_0.363071


NODE_15701_length_1090_cov_38.065421
1090 nucleotides in sequence
Mean G+C content = 30.3%

Nothing found in NODE_15701_length_1090_cov_38.065421


NODE_15702_length_1090_cov_25.103842
1090 nucleotides in sequence
Mean G+C content = 34.5%

Nothing found in NODE_15702_length_1090_cov_25.103842


NODE_15703_length_1090_cov_23.338525
1090 nucleotides in sequence
Mean G+C content = 31.9%

Nothing found in NODE_15703_length_1090_cov_23.338525


NODE_15704_length_1090_cov_20.856698
1090 nucleotides in sequence
Mean G+C content = 29.4%

Nothing found in NODE_15704_length_1090_cov_20.856698


NODE_15705_length_1090_cov_8.463136
1090 nucleotides in sequence
Mean G+C content = 32.5%

Nothing found in NODE_15705_length_1090_cov_8.463136


NODE_15706_length_1090_cov_3.105919
1090 nucleotides in sequence
Mean G+C content = 34.8%

Nothing found in NODE_15706_length_1090_cov_3.105919


NODE_15707_length_1090_cov_0.198339
1090 nucleotides in sequence
Mean G+C content = 27.7%

Nothing found in NODE_15707_length_1090_cov_0.198339


NODE_15708_length_1089_cov_27.080042
1089 nucleotides in sequence
Mean G+C content = 32.4%

Nothing found in NODE_15708_length_1089_cov_27.080042


NODE_15709_length_1089_cov_24.108108
1089 nucleotides in sequence
Mean G+C content = 27.1%

Nothing found in NODE_15709_length_1089_cov_24.108108


NODE_15710_length_1089_cov_22.849272
1089 nucleotides in sequence
Mean G+C content = 34.9%

Nothing found in NODE_15710_length_1089_cov_22.849272


NODE_15711_length_1089_cov_22.735967
1089 nucleotides in sequence
Mean G+C content = 35.1%

Nothing found in NODE_15711_length_1089_cov_22.735967


NODE_15712_length_1089_cov_16.821206
1089 nucleotides in sequence
Mean G+C content = 31.9%

Nothing found in NODE_15712_length_1089_cov_16.821206


NODE_15713_length_1089_cov_15.098753
1089 nucleotides in sequence
Mean G+C content = 33.1%

Nothing found in NODE_15713_length_1089_cov_15.098753


NODE_15714_length_1089_cov_5.931393
1089 nucleotides in sequence
Mean G+C content = 32.8%

Nothing found in NODE_15714_length_1089_cov_5.931393


NODE_15715_length_1089_cov_3.174636
1089 nucleotides in sequence
Mean G+C content = 28.4%

Nothing found in NODE_15715_length_1089_cov_3.174636


NODE_15716_length_1089_cov_0.319127
1089 nucleotides in sequence
Mean G+C content = 26.7%

Nothing found in NODE_15716_length_1089_cov_0.319127


NODE_15717_length_1088_cov_48.958377
1088 nucleotides in sequence
Mean G+C content = 28.1%

Nothing found in NODE_15717_length_1088_cov_48.958377


NODE_15718_length_1088_cov_39.623309
1088 nucleotides in sequence
Mean G+C content = 36.1%

Nothing found in NODE_15718_length_1088_cov_39.623309


NODE_15719_length_1088_cov_35.645161
1088 nucleotides in sequence
Mean G+C content = 33.6%

Nothing found in NODE_15719_length_1088_cov_35.645161


NODE_15720_length_1088_cov_32.404787
1088 nucleotides in sequence
Mean G+C content = 38.4%

Nothing found in NODE_15720_length_1088_cov_32.404787


NODE_15721_length_1088_cov_29.418314
1088 nucleotides in sequence
Mean G+C content = 28.8%

Nothing found in NODE_15721_length_1088_cov_29.418314


NODE_15722_length_1088_cov_27.927159
1088 nucleotides in sequence
Mean G+C content = 29.4%

Nothing found in NODE_15722_length_1088_cov_27.927159


NODE_15723_length_1088_cov_27.259105
1088 nucleotides in sequence
Mean G+C content = 31.9%

Nothing found in NODE_15723_length_1088_cov_27.259105


NODE_15724_length_1088_cov_27.001041
1088 nucleotides in sequence
Mean G+C content = 33.5%

Nothing found in NODE_15724_length_1088_cov_27.001041


NODE_15725_length_1088_cov_26.790843
1088 nucleotides in sequence
Mean G+C content = 35.4%

Nothing found in NODE_15725_length_1088_cov_26.790843


NODE_15726_length_1088_cov_25.852237
1088 nucleotides in sequence
Mean G+C content = 28.5%

Nothing found in NODE_15726_length_1088_cov_25.852237


NODE_15727_length_1088_cov_15.963580
1088 nucleotides in sequence
Mean G+C content = 30.5%

Nothing found in NODE_15727_length_1088_cov_15.963580


NODE_15728_length_1088_cov_13.187305
1088 nucleotides in sequence
Mean G+C content = 34.0%

Nothing found in NODE_15728_length_1088_cov_13.187305


NODE_15729_length_1088_cov_7.220604
1088 nucleotides in sequence
Mean G+C content = 23.5%

Nothing found in NODE_15729_length_1088_cov_7.220604


NODE_15730_length_1088_cov_3.393340
1088 nucleotides in sequence
Mean G+C content = 33.3%

Nothing found in NODE_15730_length_1088_cov_3.393340


NODE_15731_length_1088_cov_0.819979
1088 nucleotides in sequence
Mean G+C content = 30.6%

Nothing found in NODE_15731_length_1088_cov_0.819979


NODE_15732_length_1087_cov_43.009375
1087 nucleotides in sequence
Mean G+C content = 32.3%

Nothing found in NODE_15732_length_1087_cov_43.009375


NODE_15733_length_1087_cov_31.403125
1087 nucleotides in sequence
Mean G+C content = 26.9%

Nothing found in NODE_15733_length_1087_cov_31.403125


NODE_15734_length_1087_cov_29.382292
1087 nucleotides in sequence
Mean G+C content = 29.7%

Nothing found in NODE_15734_length_1087_cov_29.382292


NODE_15735_length_1087_cov_23.934375
1087 nucleotides in sequence
Mean G+C content = 30.8%

Nothing found in NODE_15735_length_1087_cov_23.934375


NODE_15736_length_1087_cov_22.036458
1087 nucleotides in sequence
Mean G+C content = 32.0%

Nothing found in NODE_15736_length_1087_cov_22.036458


NODE_15737_length_1087_cov_9.342708
1087 nucleotides in sequence
Mean G+C content = 36.3%

Nothing found in NODE_15737_length_1087_cov_9.342708


NODE_15738_length_1087_cov_2.784375
1087 nucleotides in sequence
Mean G+C content = 32.0%

Nothing found in NODE_15738_length_1087_cov_2.784375


NODE_15739_length_1086_cov_38.771637
1086 nucleotides in sequence
Mean G+C content = 34.1%

Nothing found in NODE_15739_length_1086_cov_38.771637


NODE_15740_length_1086_cov_31.040667
1086 nucleotides in sequence
Mean G+C content = 43.6%

Nothing found in NODE_15740_length_1086_cov_31.040667


NODE_15741_length_1086_cov_28.313869
1086 nucleotides in sequence
Mean G+C content = 31.6%

Nothing found in NODE_15741_length_1086_cov_28.313869


NODE_15742_length_1086_cov_25.145985
1086 nucleotides in sequence
Mean G+C content = 41.5%

Nothing found in NODE_15742_length_1086_cov_25.145985


NODE_15743_length_1086_cov_24.854015
1086 nucleotides in sequence
Mean G+C content = 38.9%

Nothing found in NODE_15743_length_1086_cov_24.854015


NODE_15744_length_1086_cov_22.787278
1086 nucleotides in sequence
Mean G+C content = 38.0%

Nothing found in NODE_15744_length_1086_cov_22.787278


NODE_15745_length_1086_cov_13.004171
1086 nucleotides in sequence
Mean G+C content = 35.2%

Nothing found in NODE_15745_length_1086_cov_13.004171


NODE_15746_length_1086_cov_13.000000
1086 nucleotides in sequence
Mean G+C content = 38.5%

Nothing found in NODE_15746_length_1086_cov_13.000000


NODE_15747_length_1086_cov_12.664234
1086 nucleotides in sequence
Mean G+C content = 36.6%

Nothing found in NODE_15747_length_1086_cov_12.664234


NODE_15748_length_1086_cov_12.357664
1086 nucleotides in sequence
Mean G+C content = 37.7%

Nothing found in NODE_15748_length_1086_cov_12.357664


NODE_15749_length_1086_cov_9.753910
1086 nucleotides in sequence
Mean G+C content = 37.2%

Nothing found in NODE_15749_length_1086_cov_9.753910


NODE_15750_length_1086_cov_8.697602
1086 nucleotides in sequence
Mean G+C content = 36.6%

Nothing found in NODE_15750_length_1086_cov_8.697602


NODE_15751_length_1085_cov_38.786013
1085 nucleotides in sequence
Mean G+C content = 36.9%

Nothing found in NODE_15751_length_1085_cov_38.786013


NODE_15752_length_1085_cov_31.678497
1085 nucleotides in sequence
Mean G+C content = 33.4%

Nothing found in NODE_15752_length_1085_cov_31.678497


NODE_15753_length_1085_cov_27.898747
1085 nucleotides in sequence
Mean G+C content = 34.2%

Nothing found in NODE_15753_length_1085_cov_27.898747


NODE_15754_length_1085_cov_26.127349
1085 nucleotides in sequence
Mean G+C content = 34.4%

Nothing found in NODE_15754_length_1085_cov_26.127349


NODE_15755_length_1085_cov_24.755741
1085 nucleotides in sequence
Mean G+C content = 34.4%

Nothing found in NODE_15755_length_1085_cov_24.755741


NODE_15756_length_1085_cov_3.468685
1085 nucleotides in sequence
Mean G+C content = 31.8%

Nothing found in NODE_15756_length_1085_cov_3.468685


NODE_15757_length_1085_cov_0.609603
1085 nucleotides in sequence
Mean G+C content = 24.9%

Nothing found in NODE_15757_length_1085_cov_0.609603


NODE_15758_length_1085_cov_0.195198
1085 nucleotides in sequence
Mean G+C content = 24.1%

Nothing found in NODE_15758_length_1085_cov_0.195198


NODE_15759_length_1084_cov_27.207941
1084 nucleotides in sequence
Mean G+C content = 30.1%

Nothing found in NODE_15759_length_1084_cov_27.207941


NODE_15760_length_1084_cov_25.415883
1084 nucleotides in sequence
Mean G+C content = 35.8%

Nothing found in NODE_15760_length_1084_cov_25.415883


NODE_15761_length_1084_cov_19.913271
1084 nucleotides in sequence
Mean G+C content = 35.6%

Nothing found in NODE_15761_length_1084_cov_19.913271


NODE_15762_length_1084_cov_14.795193
1084 nucleotides in sequence
Mean G+C content = 37.6%

Nothing found in NODE_15762_length_1084_cov_14.795193


NODE_15763_length_1084_cov_13.808777
1084 nucleotides in sequence
Mean G+C content = 35.5%

Nothing found in NODE_15763_length_1084_cov_13.808777


NODE_15764_length_1084_cov_13.144201
1084 nucleotides in sequence
Mean G+C content = 38.0%

Nothing found in NODE_15764_length_1084_cov_13.144201


NODE_15765_length_1084_cov_11.058516
1084 nucleotides in sequence
Mean G+C content = 33.4%

Nothing found in NODE_15765_length_1084_cov_11.058516


NODE_15766_length_1084_cov_9.750261
1084 nucleotides in sequence
Mean G+C content = 31.1%

Nothing found in NODE_15766_length_1084_cov_9.750261


NODE_15767_length_1084_cov_1.214211
1084 nucleotides in sequence
Mean G+C content = 22.3%

Nothing found in NODE_15767_length_1084_cov_1.214211


NODE_15768_length_1084_cov_1.133751
1084 nucleotides in sequence
Mean G+C content = 25.6%

Nothing found in NODE_15768_length_1084_cov_1.133751


NODE_15769_length_1084_cov_0.725183
1084 nucleotides in sequence
Mean G+C content = 29.0%

Nothing found in NODE_15769_length_1084_cov_0.725183


NODE_15770_length_1083_cov_66.692469
1083 nucleotides in sequence
Mean G+C content = 38.0%

Nothing found in NODE_15770_length_1083_cov_66.692469


NODE_15771_length_1083_cov_27.026151
1083 nucleotides in sequence
Mean G+C content = 34.2%

Nothing found in NODE_15771_length_1083_cov_27.026151


NODE_15772_length_1083_cov_25.222803
1083 nucleotides in sequence
Mean G+C content = 32.4%

Nothing found in NODE_15772_length_1083_cov_25.222803


NODE_15773_length_1083_cov_22.873431
1083 nucleotides in sequence
Mean G+C content = 32.5%

Nothing found in NODE_15773_length_1083_cov_22.873431


NODE_15774_length_1083_cov_22.839958
1083 nucleotides in sequence
Mean G+C content = 34.5%

Nothing found in NODE_15774_length_1083_cov_22.839958


NODE_15775_length_1083_cov_22.230126
1083 nucleotides in sequence
Mean G+C content = 36.1%

Nothing found in NODE_15775_length_1083_cov_22.230126


NODE_15776_length_1083_cov_20.504184
1083 nucleotides in sequence
Mean G+C content = 31.7%

Nothing found in NODE_15776_length_1083_cov_20.504184


NODE_15777_length_1083_cov_16.796025
1083 nucleotides in sequence
Mean G+C content = 30.0%

Nothing found in NODE_15777_length_1083_cov_16.796025


NODE_15778_length_1083_cov_16.775105
1083 nucleotides in sequence
Mean G+C content = 36.1%

Nothing found in NODE_15778_length_1083_cov_16.775105


NODE_15779_length_1083_cov_14.822176
1083 nucleotides in sequence
Mean G+C content = 39.9%

Nothing found in NODE_15779_length_1083_cov_14.822176


NODE_15780_length_1083_cov_13.135983
1083 nucleotides in sequence
Mean G+C content = 30.3%

Nothing found in NODE_15780_length_1083_cov_13.135983


NODE_15781_length_1083_cov_12.950837
1083 nucleotides in sequence
Mean G+C content = 30.0%

Nothing found in NODE_15781_length_1083_cov_12.950837


NODE_15782_length_1083_cov_12.807531
1083 nucleotides in sequence
Mean G+C content = 40.2%

Nothing found in NODE_15782_length_1083_cov_12.807531


NODE_15783_length_1083_cov_12.465481
1083 nucleotides in sequence
Mean G+C content = 35.2%

Nothing found in NODE_15783_length_1083_cov_12.465481


NODE_15784_length_1083_cov_12.172594
1083 nucleotides in sequence
Mean G+C content = 31.2%

Nothing found in NODE_15784_length_1083_cov_12.172594


NODE_15785_length_1083_cov_12.017782
1083 nucleotides in sequence
Mean G+C content = 35.3%

Nothing found in NODE_15785_length_1083_cov_12.017782


NODE_15786_length_1083_cov_11.972803
1083 nucleotides in sequence
Mean G+C content = 29.0%

Nothing found in NODE_15786_length_1083_cov_11.972803


NODE_15787_length_1083_cov_11.265690
1083 nucleotides in sequence
Mean G+C content = 32.9%

Nothing found in NODE_15787_length_1083_cov_11.265690


NODE_15788_length_1083_cov_7.787657
1083 nucleotides in sequence
Mean G+C content = 36.5%

Nothing found in NODE_15788_length_1083_cov_7.787657


NODE_15789_length_1083_cov_7.537657
1083 nucleotides in sequence
Mean G+C content = 36.7%

Nothing found in NODE_15789_length_1083_cov_7.537657


NODE_15790_length_1083_cov_5.252092
1083 nucleotides in sequence
Mean G+C content = 29.7%

Nothing found in NODE_15790_length_1083_cov_5.252092


NODE_15791_length_1083_cov_5.044979
1083 nucleotides in sequence
Mean G+C content = 29.5%

Nothing found in NODE_15791_length_1083_cov_5.044979


NODE_15792_length_1083_cov_3.089958
1083 nucleotides in sequence
Mean G+C content = 29.1%

Nothing found in NODE_15792_length_1083_cov_3.089958


NODE_15793_length_1083_cov_2.190377
1083 nucleotides in sequence
Mean G+C content = 25.7%

Nothing found in NODE_15793_length_1083_cov_2.190377


NODE_15794_length_1083_cov_0.598326
1083 nucleotides in sequence
Mean G+C content = 27.3%

Nothing found in NODE_15794_length_1083_cov_0.598326


NODE_15795_length_1082_cov_39.281675
1082 nucleotides in sequence
Mean G+C content = 38.8%

Nothing found in NODE_15795_length_1082_cov_39.281675


NODE_15796_length_1082_cov_38.306806
1082 nucleotides in sequence
Mean G+C content = 37.1%

Nothing found in NODE_15796_length_1082_cov_38.306806


NODE_15797_length_1082_cov_34.030366
1082 nucleotides in sequence
Mean G+C content = 33.5%

Nothing found in NODE_15797_length_1082_cov_34.030366


NODE_15798_length_1082_cov_29.772775
1082 nucleotides in sequence
Mean G+C content = 29.9%

Nothing found in NODE_15798_length_1082_cov_29.772775


NODE_15799_length_1082_cov_23.318325
1082 nucleotides in sequence
Mean G+C content = 34.2%

Nothing found in NODE_15799_length_1082_cov_23.318325


NODE_15800_length_1082_cov_19.610471
1082 nucleotides in sequence
Mean G+C content = 25.8%

Nothing found in NODE_15800_length_1082_cov_19.610471


NODE_15801_length_1082_cov_17.295288
1082 nucleotides in sequence
Mean G+C content = 30.7%

Nothing found in NODE_15801_length_1082_cov_17.295288


NODE_15802_length_1082_cov_14.263874
1082 nucleotides in sequence
Mean G+C content = 28.9%

Nothing found in NODE_15802_length_1082_cov_14.263874


NODE_15803_length_1082_cov_14.206283
1082 nucleotides in sequence
Mean G+C content = 31.2%

Nothing found in NODE_15803_length_1082_cov_14.206283


NODE_15804_length_1082_cov_13.451309
1082 nucleotides in sequence
Mean G+C content = 34.0%

Nothing found in NODE_15804_length_1082_cov_13.451309


NODE_15805_length_1082_cov_10.736126
1082 nucleotides in sequence
Mean G+C content = 29.5%

Nothing found in NODE_15805_length_1082_cov_10.736126


NODE_15806_length_1082_cov_0.829319
1082 nucleotides in sequence
Mean G+C content = 29.8%

Nothing found in NODE_15806_length_1082_cov_0.829319


NODE_15807_length_1082_cov_0.436649
1082 nucleotides in sequence
Mean G+C content = 40.8%

Nothing found in NODE_15807_length_1082_cov_0.436649


NODE_15808_length_1081_cov_43.824948
1081 nucleotides in sequence
Mean G+C content = 29.2%

Nothing found in NODE_15808_length_1081_cov_43.824948


NODE_15809_length_1081_cov_31.926625
1081 nucleotides in sequence
Mean G+C content = 36.0%

Nothing found in NODE_15809_length_1081_cov_31.926625


NODE_15810_length_1081_cov_30.895178
1081 nucleotides in sequence
Mean G+C content = 30.5%

Nothing found in NODE_15810_length_1081_cov_30.895178


NODE_15811_length_1081_cov_25.568134
1081 nucleotides in sequence
Mean G+C content = 31.0%

Nothing found in NODE_15811_length_1081_cov_25.568134


NODE_15812_length_1081_cov_24.654088
1081 nucleotides in sequence
Mean G+C content = 36.0%

Nothing found in NODE_15812_length_1081_cov_24.654088


NODE_15813_length_1081_cov_20.937107
1081 nucleotides in sequence
Mean G+C content = 28.5%

Nothing found in NODE_15813_length_1081_cov_20.937107


NODE_15814_length_1081_cov_16.821803
1081 nucleotides in sequence
Mean G+C content = 36.5%

Nothing found in NODE_15814_length_1081_cov_16.821803


NODE_15815_length_1081_cov_0.188679
1081 nucleotides in sequence
Mean G+C content = 35.4%

Nothing found in NODE_15815_length_1081_cov_0.188679


NODE_15816_length_1080_cov_27.156348
1080 nucleotides in sequence
Mean G+C content = 32.4%

Nothing found in NODE_15816_length_1080_cov_27.156348


NODE_15817_length_1080_cov_20.746065
1080 nucleotides in sequence
Mean G+C content = 31.0%

Nothing found in NODE_15817_length_1080_cov_20.746065


NODE_15818_length_1080_cov_14.802728
1080 nucleotides in sequence
Mean G+C content = 34.4%

Nothing found in NODE_15818_length_1080_cov_14.802728


NODE_15819_length_1080_cov_14.746065
1080 nucleotides in sequence
Mean G+C content = 36.8%

Nothing found in NODE_15819_length_1080_cov_14.746065


NODE_15820_length_1080_cov_11.704092
1080 nucleotides in sequence
Mean G+C content = 34.5%

Nothing found in NODE_15820_length_1080_cov_11.704092


NODE_15821_length_1080_cov_9.523610
1080 nucleotides in sequence
Mean G+C content = 35.3%

Nothing found in NODE_15821_length_1080_cov_9.523610


NODE_15822_length_1080_cov_6.256034
1080 nucleotides in sequence
Mean G+C content = 33.0%

Nothing found in NODE_15822_length_1080_cov_6.256034


NODE_15823_length_1080_cov_5.154250
1080 nucleotides in sequence
Mean G+C content = 35.7%

Nothing found in NODE_15823_length_1080_cov_5.154250


NODE_15824_length_1080_cov_4.608604
1080 nucleotides in sequence
Mean G+C content = 29.0%

Nothing found in NODE_15824_length_1080_cov_4.608604


NODE_15825_length_1080_cov_3.549843
1080 nucleotides in sequence
Mean G+C content = 31.5%

Nothing found in NODE_15825_length_1080_cov_3.549843


NODE_15826_length_1079_cov_44.975840
1079 nucleotides in sequence
Mean G+C content = 33.7%

Nothing found in NODE_15826_length_1079_cov_44.975840


NODE_15827_length_1079_cov_39.360294
1079 nucleotides in sequence
Mean G+C content = 37.7%

Nothing found in NODE_15827_length_1079_cov_39.360294


NODE_15828_length_1079_cov_35.235294
1079 nucleotides in sequence
Mean G+C content = 38.6%

Nothing found in NODE_15828_length_1079_cov_35.235294


NODE_15829_length_1079_cov_21.522059
1079 nucleotides in sequence
Mean G+C content = 27.1%

Nothing found in NODE_15829_length_1079_cov_21.522059


NODE_15830_length_1079_cov_19.472689
1079 nucleotides in sequence
Mean G+C content = 36.5%

Nothing found in NODE_15830_length_1079_cov_19.472689


NODE_15831_length_1079_cov_16.189076
1079 nucleotides in sequence
Mean G+C content = 29.5%

Nothing found in NODE_15831_length_1079_cov_16.189076


NODE_15832_length_1079_cov_15.653361
1079 nucleotides in sequence
Mean G+C content = 28.7%

Nothing found in NODE_15832_length_1079_cov_15.653361


NODE_15833_length_1079_cov_14.161765
1079 nucleotides in sequence
Mean G+C content = 35.5%

Nothing found in NODE_15833_length_1079_cov_14.161765


NODE_15834_length_1079_cov_11.856092
1079 nucleotides in sequence
Mean G+C content = 32.1%

Nothing found in NODE_15834_length_1079_cov_11.856092


NODE_15835_length_1079_cov_6.369748
1079 nucleotides in sequence
Mean G+C content = 39.9%

Nothing found in NODE_15835_length_1079_cov_6.369748


NODE_15836_length_1079_cov_4.113445
1079 nucleotides in sequence
Mean G+C content = 34.7%

Nothing found in NODE_15836_length_1079_cov_4.113445


NODE_15837_length_1079_cov_2.137605
1079 nucleotides in sequence
Mean G+C content = 31.3%

Nothing found in NODE_15837_length_1079_cov_2.137605


NODE_15838_length_1079_cov_1.119748
1079 nucleotides in sequence
Mean G+C content = 23.6%

Nothing found in NODE_15838_length_1079_cov_1.119748


NODE_15839_length_1078_cov_46.563617
1078 nucleotides in sequence
Mean G+C content = 32.4%

Nothing found in NODE_15839_length_1078_cov_46.563617


NODE_15840_length_1078_cov_41.378549
1078 nucleotides in sequence
Mean G+C content = 35.3%

Nothing found in NODE_15840_length_1078_cov_41.378549


NODE_15841_length_1078_cov_39.869611
1078 nucleotides in sequence
Mean G+C content = 31.7%

Nothing found in NODE_15841_length_1078_cov_39.869611


NODE_15842_length_1078_cov_34.256572
1078 nucleotides in sequence
Mean G+C content = 31.1%

Nothing found in NODE_15842_length_1078_cov_34.256572


NODE_15843_length_1078_cov_30.607781
1078 nucleotides in sequence
Mean G+C content = 34.0%

Nothing found in NODE_15843_length_1078_cov_30.607781


NODE_15844_length_1078_cov_29.526814
1078 nucleotides in sequence
Mean G+C content = 32.6%

Nothing found in NODE_15844_length_1078_cov_29.526814


NODE_15845_length_1078_cov_29.347003
1078 nucleotides in sequence
Mean G+C content = 33.0%

Nothing found in NODE_15845_length_1078_cov_29.347003


NODE_15846_length_1078_cov_23.126183
1078 nucleotides in sequence
Mean G+C content = 28.7%

Nothing found in NODE_15846_length_1078_cov_23.126183


NODE_15847_length_1078_cov_19.235542
1078 nucleotides in sequence
Mean G+C content = 32.1%

Nothing found in NODE_15847_length_1078_cov_19.235542


NODE_15848_length_1078_cov_18.900105
1078 nucleotides in sequence
Mean G+C content = 31.0%

Nothing found in NODE_15848_length_1078_cov_18.900105


NODE_15849_length_1078_cov_18.475289
1078 nucleotides in sequence
Mean G+C content = 34.8%

Nothing found in NODE_15849_length_1078_cov_18.475289


NODE_15850_length_1078_cov_13.931651
1078 nucleotides in sequence
Mean G+C content = 35.2%

Nothing found in NODE_15850_length_1078_cov_13.931651


NODE_15851_length_1078_cov_12.543638
1078 nucleotides in sequence
Mean G+C content = 31.0%

Nothing found in NODE_15851_length_1078_cov_12.543638


NODE_15852_length_1078_cov_10.240799
1078 nucleotides in sequence
Mean G+C content = 28.8%

Nothing found in NODE_15852_length_1078_cov_10.240799


NODE_15853_length_1078_cov_5.997897
1078 nucleotides in sequence
Mean G+C content = 27.0%

Nothing found in NODE_15853_length_1078_cov_5.997897


NODE_15854_length_1077_cov_64.192632
1077 nucleotides in sequence
Mean G+C content = 33.1%

Nothing found in NODE_15854_length_1077_cov_64.192632


NODE_15855_length_1077_cov_34.691579
1077 nucleotides in sequence
Mean G+C content = 33.1%

Nothing found in NODE_15855_length_1077_cov_34.691579


NODE_15856_length_1077_cov_20.792632
1077 nucleotides in sequence
Mean G+C content = 33.6%

Nothing found in NODE_15856_length_1077_cov_20.792632


NODE_15857_length_1077_cov_18.977895
1077 nucleotides in sequence
Mean G+C content = 29.4%

Nothing found in NODE_15857_length_1077_cov_18.977895


NODE_15858_length_1077_cov_14.286316
1077 nucleotides in sequence
Mean G+C content = 34.8%

Nothing found in NODE_15858_length_1077_cov_14.286316


NODE_15859_length_1077_cov_9.144211
1077 nucleotides in sequence
Mean G+C content = 34.6%

Nothing found in NODE_15859_length_1077_cov_9.144211


NODE_15860_length_1077_cov_5.038947
1077 nucleotides in sequence
Mean G+C content = 36.7%

Nothing found in NODE_15860_length_1077_cov_5.038947


NODE_15861_length_1077_cov_4.403158
1077 nucleotides in sequence
Mean G+C content = 28.6%
 
1.
 
 
 
               c
             t-a
             c-g
             a-t
             g-c
             a-t
             a-t
             g-c     tt
            t   gatcc  a
     ga    c    !!!!!  a
    t  tatg     ctagg  c
    g  :!!+     c    tt
    g  ttat     a
     ta    g    g
            c-gc
            c-g
            c-g
            g-c
            a.g
           t   t
           t    g
            agcg
 
 
 
    tRNA-?(Ala|Arg)(agcg)
    72 bases, %GC = 50.0
    Sequence [424,495]
 


Number of tmRNA genes = 0


NODE_15862_length_1077_cov_0.505263
1077 nucleotides in sequence
Mean G+C content = 25.4%

Nothing found in NODE_15862_length_1077_cov_0.505263


NODE_15863_length_1076_cov_42.185458
1076 nucleotides in sequence
Mean G+C content = 31.4%

Nothing found in NODE_15863_length_1076_cov_42.185458


NODE_15864_length_1076_cov_32.164384
1076 nucleotides in sequence
Mean G+C content = 37.1%

Nothing found in NODE_15864_length_1076_cov_32.164384


NODE_15865_length_1076_cov_18.894626
1076 nucleotides in sequence
Mean G+C content = 31.4%

Nothing found in NODE_15865_length_1076_cov_18.894626


NODE_15866_length_1076_cov_7.406744
1076 nucleotides in sequence
Mean G+C content = 36.5%

Nothing found in NODE_15866_length_1076_cov_7.406744


NODE_15867_length_1076_cov_6.081138
1076 nucleotides in sequence
Mean G+C content = 31.2%

Nothing found in NODE_15867_length_1076_cov_6.081138


NODE_15868_length_1075_cov_43.990506
1075 nucleotides in sequence
Mean G+C content = 33.4%

Nothing found in NODE_15868_length_1075_cov_43.990506


NODE_15869_length_1075_cov_33.252110
1075 nucleotides in sequence
Mean G+C content = 28.8%

Nothing found in NODE_15869_length_1075_cov_33.252110


NODE_15870_length_1075_cov_31.388186
1075 nucleotides in sequence
Mean G+C content = 36.7%

Nothing found in NODE_15870_length_1075_cov_31.388186


NODE_15871_length_1075_cov_20.525316
1075 nucleotides in sequence
Mean G+C content = 32.2%

Nothing found in NODE_15871_length_1075_cov_20.525316


NODE_15872_length_1075_cov_20.245781
1075 nucleotides in sequence
Mean G+C content = 41.4%

Nothing found in NODE_15872_length_1075_cov_20.245781


NODE_15873_length_1075_cov_16.138186
1075 nucleotides in sequence
Mean G+C content = 31.2%

Nothing found in NODE_15873_length_1075_cov_16.138186


NODE_15874_length_1075_cov_11.382911
1075 nucleotides in sequence
Mean G+C content = 29.0%

Nothing found in NODE_15874_length_1075_cov_11.382911


NODE_15875_length_1075_cov_8.091772
1075 nucleotides in sequence
Mean G+C content = 40.8%

Nothing found in NODE_15875_length_1075_cov_8.091772


NODE_15876_length_1075_cov_4.808017
1075 nucleotides in sequence
Mean G+C content = 42.8%

Nothing found in NODE_15876_length_1075_cov_4.808017


NODE_15877_length_1075_cov_3.854430
1075 nucleotides in sequence
Mean G+C content = 42.5%

Nothing found in NODE_15877_length_1075_cov_3.854430


NODE_15878_length_1074_cov_44.757128
1074 nucleotides in sequence
Mean G+C content = 36.1%

Nothing found in NODE_15878_length_1074_cov_44.757128


NODE_15879_length_1074_cov_39.893347
1074 nucleotides in sequence
Mean G+C content = 34.0%

Nothing found in NODE_15879_length_1074_cov_39.893347


NODE_15880_length_1074_cov_38.455121
1074 nucleotides in sequence
Mean G+C content = 34.7%

Nothing found in NODE_15880_length_1074_cov_38.455121


NODE_15881_length_1074_cov_36.404435
1074 nucleotides in sequence
Mean G+C content = 31.4%

Nothing found in NODE_15881_length_1074_cov_36.404435


NODE_15882_length_1074_cov_33.319958
1074 nucleotides in sequence
Mean G+C content = 33.1%

Nothing found in NODE_15882_length_1074_cov_33.319958


NODE_15883_length_1074_cov_25.039071
1074 nucleotides in sequence
Mean G+C content = 28.8%

Nothing found in NODE_15883_length_1074_cov_25.039071


NODE_15884_length_1074_cov_16.370644
1074 nucleotides in sequence
Mean G+C content = 36.1%

Nothing found in NODE_15884_length_1074_cov_16.370644


NODE_15885_length_1074_cov_11.419219
1074 nucleotides in sequence
Mean G+C content = 24.2%

Nothing found in NODE_15885_length_1074_cov_11.419219


NODE_15886_length_1074_cov_10.250264
1074 nucleotides in sequence
Mean G+C content = 24.9%

Nothing found in NODE_15886_length_1074_cov_10.250264


NODE_15887_length_1074_cov_8.771911
1074 nucleotides in sequence
Mean G+C content = 31.0%

Nothing found in NODE_15887_length_1074_cov_8.771911


NODE_15888_length_1074_cov_2.012672
1074 nucleotides in sequence
Mean G+C content = 34.2%
 
1.
 
 
 
               a
             g-c
             g-c
             t-a
             c-g
             c-g
             c-g
             a-t     ct
            t   gactc  a
    cga    a    !!!!!  g
   t   ctcg     ctgag  c
   g   !!!!    c     tt
   g   gagc     t
    tta    g     g
            c-gag
            t-a
            g-c
            t+g
            g-c
           c   a
           t   a
            aat
 
 
 
    tRNA-Ile(aat)
    74 bases, %GC = 55.4
    Sequence c[514,587]
 


Number of tmRNA genes = 0


NODE_15889_length_1074_cov_0.168955
1074 nucleotides in sequence
Mean G+C content = 29.4%

Nothing found in NODE_15889_length_1074_cov_0.168955


NODE_15890_length_1073_cov_35.905920
1073 nucleotides in sequence
Mean G+C content = 37.7%

Nothing found in NODE_15890_length_1073_cov_35.905920


NODE_15891_length_1073_cov_34.058140
1073 nucleotides in sequence
Mean G+C content = 36.2%

Nothing found in NODE_15891_length_1073_cov_34.058140


NODE_15892_length_1073_cov_24.515856
1073 nucleotides in sequence
Mean G+C content = 24.3%

Nothing found in NODE_15892_length_1073_cov_24.515856


NODE_15893_length_1073_cov_16.841438
1073 nucleotides in sequence
Mean G+C content = 31.7%

Nothing found in NODE_15893_length_1073_cov_16.841438


NODE_15894_length_1073_cov_6.813953
1073 nucleotides in sequence
Mean G+C content = 38.4%

Nothing found in NODE_15894_length_1073_cov_6.813953


NODE_15895_length_1073_cov_5.654334
1073 nucleotides in sequence
Mean G+C content = 38.7%

Nothing found in NODE_15895_length_1073_cov_5.654334


NODE_15896_length_1073_cov_1.229387
1073 nucleotides in sequence
Mean G+C content = 30.2%

Nothing found in NODE_15896_length_1073_cov_1.229387


NODE_15897_length_1073_cov_0.608879
1073 nucleotides in sequence
Mean G+C content = 40.6%

Nothing found in NODE_15897_length_1073_cov_0.608879


NODE_15898_length_1072_cov_39.111111
1072 nucleotides in sequence
Mean G+C content = 31.7%

Nothing found in NODE_15898_length_1072_cov_39.111111


NODE_15899_length_1072_cov_28.597884
1072 nucleotides in sequence
Mean G+C content = 38.5%

Nothing found in NODE_15899_length_1072_cov_28.597884


NODE_15900_length_1072_cov_24.485714
1072 nucleotides in sequence
Mean G+C content = 28.8%

Nothing found in NODE_15900_length_1072_cov_24.485714


NODE_15901_length_1072_cov_21.244444
1072 nucleotides in sequence
Mean G+C content = 31.6%

Nothing found in NODE_15901_length_1072_cov_21.244444


NODE_15902_length_1072_cov_17.304762
1072 nucleotides in sequence
Mean G+C content = 25.6%

Nothing found in NODE_15902_length_1072_cov_17.304762


NODE_15903_length_1072_cov_9.863492
1072 nucleotides in sequence
Mean G+C content = 37.2%
 
1.
 
 
 
               t
             t-a
             g-c
             a-t
             c-g
             t-a
             g-c
             t+g
             t-a     ta
            t   caccc  a
    tgag   g    !!!!!  a
   g    ccg     gtggg  c
   g    !!!      c   tt
   t    ggc       g
    ctaa          g
            g+tc   g
            g+t c  a
            t-a  g a
            a-t   a
            g-c
            c-g
           t   c
           t   g
            tag
 
    tRNA-Leu(tag)
    82 bases, %GC = 53.7
    Sequence c[616,697]
 


Number of tmRNA genes = 0


NODE_15904_length_1072_cov_8.061376
1072 nucleotides in sequence
Mean G+C content = 31.1%

Nothing found in NODE_15904_length_1072_cov_8.061376


NODE_15905_length_1072_cov_7.073016
1072 nucleotides in sequence
Mean G+C content = 31.6%

Nothing found in NODE_15905_length_1072_cov_7.073016


NODE_15906_length_1072_cov_5.580952
1072 nucleotides in sequence
Mean G+C content = 25.5%

Nothing found in NODE_15906_length_1072_cov_5.580952


NODE_15907_length_1072_cov_3.302646
1072 nucleotides in sequence
Mean G+C content = 30.8%

Nothing found in NODE_15907_length_1072_cov_3.302646


NODE_15908_length_1072_cov_2.478307
1072 nucleotides in sequence
Mean G+C content = 36.0%

Nothing found in NODE_15908_length_1072_cov_2.478307


NODE_15909_length_1072_cov_1.791534
1072 nucleotides in sequence
Mean G+C content = 36.8%

Nothing found in NODE_15909_length_1072_cov_1.791534


NODE_15910_length_1072_cov_0.735450
1072 nucleotides in sequence
Mean G+C content = 39.9%

Nothing found in NODE_15910_length_1072_cov_0.735450


NODE_15911_length_1072_cov_0.281481
1072 nucleotides in sequence
Mean G+C content = 24.8%

Nothing found in NODE_15911_length_1072_cov_0.281481


NODE_15912_length_1071_cov_42.962924
1071 nucleotides in sequence
Mean G+C content = 31.8%

Nothing found in NODE_15912_length_1071_cov_42.962924


NODE_15913_length_1071_cov_29.906780
1071 nucleotides in sequence
Mean G+C content = 24.8%

Nothing found in NODE_15913_length_1071_cov_29.906780


NODE_15914_length_1071_cov_28.802966
1071 nucleotides in sequence
Mean G+C content = 33.5%

Nothing found in NODE_15914_length_1071_cov_28.802966


NODE_15915_length_1071_cov_23.844280
1071 nucleotides in sequence
Mean G+C content = 30.9%

Nothing found in NODE_15915_length_1071_cov_23.844280


NODE_15916_length_1071_cov_18.904661
1071 nucleotides in sequence
Mean G+C content = 29.0%

Nothing found in NODE_15916_length_1071_cov_18.904661


NODE_15917_length_1071_cov_15.288136
1071 nucleotides in sequence
Mean G+C content = 31.2%

Nothing found in NODE_15917_length_1071_cov_15.288136


NODE_15918_length_1071_cov_14.306144
1071 nucleotides in sequence
Mean G+C content = 34.8%

Nothing found in NODE_15918_length_1071_cov_14.306144


NODE_15919_length_1071_cov_13.833686
1071 nucleotides in sequence
Mean G+C content = 33.5%

Nothing found in NODE_15919_length_1071_cov_13.833686


NODE_15920_length_1071_cov_0.234110
1071 nucleotides in sequence
Mean G+C content = 31.2%

Nothing found in NODE_15920_length_1071_cov_0.234110


NODE_15921_length_1071_cov_0.211864
1071 nucleotides in sequence
Mean G+C content = 31.8%

Nothing found in NODE_15921_length_1071_cov_0.211864


NODE_15922_length_1070_cov_53.381760
1070 nucleotides in sequence
Mean G+C content = 36.9%

Nothing found in NODE_15922_length_1070_cov_53.381760


NODE_15923_length_1070_cov_33.257688
1070 nucleotides in sequence
Mean G+C content = 41.0%

Nothing found in NODE_15923_length_1070_cov_33.257688


NODE_15924_length_1070_cov_30.889714
1070 nucleotides in sequence
Mean G+C content = 34.7%

Nothing found in NODE_15924_length_1070_cov_30.889714


NODE_15925_length_1070_cov_27.991516
1070 nucleotides in sequence
Mean G+C content = 28.7%

Nothing found in NODE_15925_length_1070_cov_27.991516


NODE_15926_length_1070_cov_26.781548
1070 nucleotides in sequence
Mean G+C content = 33.3%

Nothing found in NODE_15926_length_1070_cov_26.781548


NODE_15927_length_1070_cov_23.366914
1070 nucleotides in sequence
Mean G+C content = 31.8%

Nothing found in NODE_15927_length_1070_cov_23.366914


NODE_15928_length_1070_cov_22.800636
1070 nucleotides in sequence
Mean G+C content = 35.4%

Nothing found in NODE_15928_length_1070_cov_22.800636


NODE_15929_length_1070_cov_7.725345
1070 nucleotides in sequence
Mean G+C content = 33.6%

Nothing found in NODE_15929_length_1070_cov_7.725345


NODE_15930_length_1070_cov_2.729586
1070 nucleotides in sequence
Mean G+C content = 29.3%

Nothing found in NODE_15930_length_1070_cov_2.729586


NODE_15931_length_1069_cov_18.704883
1069 nucleotides in sequence
Mean G+C content = 30.1%

Nothing found in NODE_15931_length_1069_cov_18.704883


NODE_15932_length_1069_cov_7.950106
1069 nucleotides in sequence
Mean G+C content = 24.1%

Nothing found in NODE_15932_length_1069_cov_7.950106


NODE_15933_length_1069_cov_5.471338
1069 nucleotides in sequence
Mean G+C content = 31.8%

Nothing found in NODE_15933_length_1069_cov_5.471338


NODE_15934_length_1069_cov_3.252654
1069 nucleotides in sequence
Mean G+C content = 34.8%

Nothing found in NODE_15934_length_1069_cov_3.252654


NODE_15935_length_1068_cov_34.809777
1068 nucleotides in sequence
Mean G+C content = 31.2%

Nothing found in NODE_15935_length_1068_cov_34.809777


NODE_15936_length_1068_cov_31.982997
1068 nucleotides in sequence
Mean G+C content = 38.1%

Nothing found in NODE_15936_length_1068_cov_31.982997


NODE_15937_length_1068_cov_27.861849
1068 nucleotides in sequence
Mean G+C content = 32.0%

Nothing found in NODE_15937_length_1068_cov_27.861849


NODE_15938_length_1068_cov_26.685441
1068 nucleotides in sequence
Mean G+C content = 32.9%

Nothing found in NODE_15938_length_1068_cov_26.685441


NODE_15939_length_1068_cov_22.868225
1068 nucleotides in sequence
Mean G+C content = 26.8%

Nothing found in NODE_15939_length_1068_cov_22.868225


NODE_15940_length_1068_cov_20.025505
1068 nucleotides in sequence
Mean G+C content = 31.1%

Nothing found in NODE_15940_length_1068_cov_20.025505


NODE_15941_length_1068_cov_18.876727
1068 nucleotides in sequence
Mean G+C content = 30.5%

Nothing found in NODE_15941_length_1068_cov_18.876727


NODE_15942_length_1068_cov_18.630181
1068 nucleotides in sequence
Mean G+C content = 39.9%

Nothing found in NODE_15942_length_1068_cov_18.630181


NODE_15943_length_1068_cov_17.646121
1068 nucleotides in sequence
Mean G+C content = 36.4%

Nothing found in NODE_15943_length_1068_cov_17.646121


NODE_15944_length_1068_cov_14.740701
1068 nucleotides in sequence
Mean G+C content = 30.0%

Nothing found in NODE_15944_length_1068_cov_14.740701


NODE_15945_length_1068_cov_12.072264
1068 nucleotides in sequence
Mean G+C content = 36.7%

Nothing found in NODE_15945_length_1068_cov_12.072264


NODE_15946_length_1068_cov_0.541977
1068 nucleotides in sequence
Mean G+C content = 26.4%

Nothing found in NODE_15946_length_1068_cov_0.541977


NODE_15947_length_1067_cov_46.385106
1067 nucleotides in sequence
Mean G+C content = 27.8%

Nothing found in NODE_15947_length_1067_cov_46.385106


NODE_15948_length_1067_cov_44.302128
1067 nucleotides in sequence
Mean G+C content = 38.7%

Nothing found in NODE_15948_length_1067_cov_44.302128


NODE_15949_length_1067_cov_43.180851
1067 nucleotides in sequence
Mean G+C content = 34.4%

Nothing found in NODE_15949_length_1067_cov_43.180851


NODE_15950_length_1067_cov_42.781915
1067 nucleotides in sequence
Mean G+C content = 36.1%

Nothing found in NODE_15950_length_1067_cov_42.781915


NODE_15951_length_1067_cov_42.072340
1067 nucleotides in sequence
Mean G+C content = 25.1%

Nothing found in NODE_15951_length_1067_cov_42.072340


NODE_15952_length_1067_cov_33.984043
1067 nucleotides in sequence
Mean G+C content = 34.9%

Nothing found in NODE_15952_length_1067_cov_33.984043


NODE_15953_length_1067_cov_27.017021
1067 nucleotides in sequence
Mean G+C content = 35.5%

Nothing found in NODE_15953_length_1067_cov_27.017021


NODE_15954_length_1067_cov_25.957447
1067 nucleotides in sequence
Mean G+C content = 35.4%

Nothing found in NODE_15954_length_1067_cov_25.957447


NODE_15955_length_1067_cov_25.453191
1067 nucleotides in sequence
Mean G+C content = 32.1%

Nothing found in NODE_15955_length_1067_cov_25.453191


NODE_15956_length_1067_cov_22.917021
1067 nucleotides in sequence
Mean G+C content = 35.0%

Nothing found in NODE_15956_length_1067_cov_22.917021


NODE_15957_length_1067_cov_8.385106
1067 nucleotides in sequence
Mean G+C content = 30.4%

Nothing found in NODE_15957_length_1067_cov_8.385106


NODE_15958_length_1067_cov_7.198936
1067 nucleotides in sequence
Mean G+C content = 35.4%

Nothing found in NODE_15958_length_1067_cov_7.198936


NODE_15959_length_1067_cov_1.985106
1067 nucleotides in sequence
Mean G+C content = 27.3%

Nothing found in NODE_15959_length_1067_cov_1.985106


NODE_15960_length_1067_cov_0.331915
1067 nucleotides in sequence
Mean G+C content = 26.2%

Nothing found in NODE_15960_length_1067_cov_0.331915


NODE_15961_length_1067_cov_0.148936
1067 nucleotides in sequence
Mean G+C content = 25.6%

Nothing found in NODE_15961_length_1067_cov_0.148936


NODE_15962_length_1066_cov_22.781683
1066 nucleotides in sequence
Mean G+C content = 33.8%

Nothing found in NODE_15962_length_1066_cov_22.781683


NODE_15963_length_1066_cov_21.067093
1066 nucleotides in sequence
Mean G+C content = 34.4%

Nothing found in NODE_15963_length_1066_cov_21.067093


NODE_15964_length_1066_cov_14.941427
1066 nucleotides in sequence
Mean G+C content = 35.9%

Nothing found in NODE_15964_length_1066_cov_14.941427


NODE_15965_length_1066_cov_11.492013
1066 nucleotides in sequence
Mean G+C content = 37.8%

Nothing found in NODE_15965_length_1066_cov_11.492013


NODE_15966_length_1066_cov_10.897764
1066 nucleotides in sequence
Mean G+C content = 33.2%

Nothing found in NODE_15966_length_1066_cov_10.897764


NODE_15967_length_1066_cov_10.553781
1066 nucleotides in sequence
Mean G+C content = 29.4%

Nothing found in NODE_15967_length_1066_cov_10.553781


NODE_15968_length_1066_cov_10.338658
1066 nucleotides in sequence
Mean G+C content = 32.6%

Nothing found in NODE_15968_length_1066_cov_10.338658


NODE_15969_length_1066_cov_9.039404
1066 nucleotides in sequence
Mean G+C content = 33.6%

Nothing found in NODE_15969_length_1066_cov_9.039404


NODE_15970_length_1066_cov_7.289670
1066 nucleotides in sequence
Mean G+C content = 32.6%

Nothing found in NODE_15970_length_1066_cov_7.289670


NODE_15971_length_1066_cov_3.151225
1066 nucleotides in sequence
Mean G+C content = 41.3%

Nothing found in NODE_15971_length_1066_cov_3.151225


NODE_15972_length_1066_cov_2.722045
1066 nucleotides in sequence
Mean G+C content = 34.0%

Nothing found in NODE_15972_length_1066_cov_2.722045


NODE_15973_length_1066_cov_1.025559
1066 nucleotides in sequence
Mean G+C content = 33.6%

Nothing found in NODE_15973_length_1066_cov_1.025559


NODE_15974_length_1066_cov_0.731629
1066 nucleotides in sequence
Mean G+C content = 32.8%

Nothing found in NODE_15974_length_1066_cov_0.731629


NODE_15975_length_1065_cov_27.569296
1065 nucleotides in sequence
Mean G+C content = 35.9%

Nothing found in NODE_15975_length_1065_cov_27.569296


NODE_15976_length_1065_cov_23.399787
1065 nucleotides in sequence
Mean G+C content = 34.7%

Nothing found in NODE_15976_length_1065_cov_23.399787


NODE_15977_length_1065_cov_22.781450
1065 nucleotides in sequence
Mean G+C content = 28.4%

Nothing found in NODE_15977_length_1065_cov_22.781450


NODE_15978_length_1065_cov_22.346482
1065 nucleotides in sequence
Mean G+C content = 28.0%

Nothing found in NODE_15978_length_1065_cov_22.346482


NODE_15979_length_1065_cov_16.010661
1065 nucleotides in sequence
Mean G+C content = 34.6%

Nothing found in NODE_15979_length_1065_cov_16.010661


NODE_15980_length_1065_cov_12.026652
1065 nucleotides in sequence
Mean G+C content = 33.1%

Nothing found in NODE_15980_length_1065_cov_12.026652


NODE_15981_length_1065_cov_10.501066
1065 nucleotides in sequence
Mean G+C content = 32.7%

Nothing found in NODE_15981_length_1065_cov_10.501066


NODE_15982_length_1065_cov_7.842217
1065 nucleotides in sequence
Mean G+C content = 34.5%

Nothing found in NODE_15982_length_1065_cov_7.842217


NODE_15983_length_1065_cov_7.347548
1065 nucleotides in sequence
Mean G+C content = 34.0%

Nothing found in NODE_15983_length_1065_cov_7.347548


NODE_15984_length_1065_cov_7.132196
1065 nucleotides in sequence
Mean G+C content = 26.6%

Nothing found in NODE_15984_length_1065_cov_7.132196


NODE_15985_length_1065_cov_5.076759
1065 nucleotides in sequence
Mean G+C content = 33.4%

Nothing found in NODE_15985_length_1065_cov_5.076759


NODE_15986_length_1064_cov_20.236926
1064 nucleotides in sequence
Mean G+C content = 32.0%

Nothing found in NODE_15986_length_1064_cov_20.236926


NODE_15987_length_1064_cov_19.738527
1064 nucleotides in sequence
Mean G+C content = 35.0%

Nothing found in NODE_15987_length_1064_cov_19.738527


NODE_15988_length_1064_cov_19.070438
1064 nucleotides in sequence
Mean G+C content = 40.7%

Nothing found in NODE_15988_length_1064_cov_19.070438


NODE_15989_length_1064_cov_18.833511
1064 nucleotides in sequence
Mean G+C content = 27.3%

Nothing found in NODE_15989_length_1064_cov_18.833511


NODE_15990_length_1064_cov_14.450374
1064 nucleotides in sequence
Mean G+C content = 34.2%

Nothing found in NODE_15990_length_1064_cov_14.450374


NODE_15991_length_1064_cov_13.081110
1064 nucleotides in sequence
Mean G+C content = 33.0%

Nothing found in NODE_15991_length_1064_cov_13.081110


NODE_15992_length_1064_cov_12.797225
1064 nucleotides in sequence
Mean G+C content = 31.6%

Nothing found in NODE_15992_length_1064_cov_12.797225


NODE_15993_length_1064_cov_10.262540
1064 nucleotides in sequence
Mean G+C content = 37.6%

Nothing found in NODE_15993_length_1064_cov_10.262540


NODE_15994_length_1064_cov_5.554963
1064 nucleotides in sequence
Mean G+C content = 33.6%

Nothing found in NODE_15994_length_1064_cov_5.554963


NODE_15995_length_1064_cov_4.911419
1064 nucleotides in sequence
Mean G+C content = 32.0%

Nothing found in NODE_15995_length_1064_cov_4.911419


NODE_15996_length_1064_cov_3.044824
1064 nucleotides in sequence
Mean G+C content = 33.3%

Nothing found in NODE_15996_length_1064_cov_3.044824


NODE_15997_length_1064_cov_0.833511
1064 nucleotides in sequence
Mean G+C content = 33.1%

Nothing found in NODE_15997_length_1064_cov_0.833511


NODE_15998_length_1063_cov_34.545940
1063 nucleotides in sequence
Mean G+C content = 40.8%

Nothing found in NODE_15998_length_1063_cov_34.545940


NODE_15999_length_1063_cov_18.537393
1063 nucleotides in sequence
Mean G+C content = 37.3%

Nothing found in NODE_15999_length_1063_cov_18.537393


NODE_16000_length_1063_cov_12.350427
1063 nucleotides in sequence
Mean G+C content = 28.1%

Nothing found in NODE_16000_length_1063_cov_12.350427


NODE_16001_length_1063_cov_5.606838
1063 nucleotides in sequence
Mean G+C content = 27.3%

Nothing found in NODE_16001_length_1063_cov_5.606838


NODE_16002_length_1063_cov_0.259615
1063 nucleotides in sequence
Mean G+C content = 73.7%

Nothing found in NODE_16002_length_1063_cov_0.259615


NODE_16003_length_1062_cov_45.536898
1062 nucleotides in sequence
Mean G+C content = 37.1%

Nothing found in NODE_16003_length_1062_cov_45.536898


NODE_16004_length_1062_cov_24.270588
1062 nucleotides in sequence
Mean G+C content = 35.7%

Nothing found in NODE_16004_length_1062_cov_24.270588


NODE_16005_length_1062_cov_19.073797
1062 nucleotides in sequence
Mean G+C content = 37.4%

Nothing found in NODE_16005_length_1062_cov_19.073797


NODE_16006_length_1062_cov_18.456684
1062 nucleotides in sequence
Mean G+C content = 31.6%

Nothing found in NODE_16006_length_1062_cov_18.456684


NODE_16007_length_1062_cov_16.978610
1062 nucleotides in sequence
Mean G+C content = 33.8%

Nothing found in NODE_16007_length_1062_cov_16.978610


NODE_16008_length_1062_cov_15.474866
1062 nucleotides in sequence
Mean G+C content = 32.3%

Nothing found in NODE_16008_length_1062_cov_15.474866


NODE_16009_length_1062_cov_15.140107
1062 nucleotides in sequence
Mean G+C content = 30.9%

Nothing found in NODE_16009_length_1062_cov_15.140107


NODE_16010_length_1062_cov_12.702674
1062 nucleotides in sequence
Mean G+C content = 31.3%

Nothing found in NODE_16010_length_1062_cov_12.702674


NODE_16011_length_1062_cov_12.194652
1062 nucleotides in sequence
Mean G+C content = 33.3%

Nothing found in NODE_16011_length_1062_cov_12.194652


NODE_16012_length_1062_cov_11.579679
1062 nucleotides in sequence
Mean G+C content = 32.8%

Nothing found in NODE_16012_length_1062_cov_11.579679


NODE_16013_length_1062_cov_9.932620
1062 nucleotides in sequence
Mean G+C content = 45.9%

Nothing found in NODE_16013_length_1062_cov_9.932620


NODE_16014_length_1062_cov_1.427807
1062 nucleotides in sequence
Mean G+C content = 41.2%

Nothing found in NODE_16014_length_1062_cov_1.427807


NODE_16015_length_1061_cov_46.475375
1061 nucleotides in sequence
Mean G+C content = 36.6%

Nothing found in NODE_16015_length_1061_cov_46.475375


NODE_16016_length_1061_cov_34.537473
1061 nucleotides in sequence
Mean G+C content = 30.9%

Nothing found in NODE_16016_length_1061_cov_34.537473


NODE_16017_length_1061_cov_32.957173
1061 nucleotides in sequence
Mean G+C content = 35.4%

Nothing found in NODE_16017_length_1061_cov_32.957173


NODE_16018_length_1061_cov_25.170236
1061 nucleotides in sequence
Mean G+C content = 34.4%

Nothing found in NODE_16018_length_1061_cov_25.170236


NODE_16019_length_1061_cov_16.710921
1061 nucleotides in sequence
Mean G+C content = 37.3%

Nothing found in NODE_16019_length_1061_cov_16.710921


NODE_16020_length_1061_cov_11.997859
1061 nucleotides in sequence
Mean G+C content = 34.2%

Nothing found in NODE_16020_length_1061_cov_11.997859


NODE_16021_length_1061_cov_8.467880
1061 nucleotides in sequence
Mean G+C content = 29.5%

Nothing found in NODE_16021_length_1061_cov_8.467880


NODE_16022_length_1061_cov_6.531049
1061 nucleotides in sequence
Mean G+C content = 33.5%

Nothing found in NODE_16022_length_1061_cov_6.531049


NODE_16023_length_1061_cov_0.495717
1061 nucleotides in sequence
Mean G+C content = 26.4%

Nothing found in NODE_16023_length_1061_cov_0.495717


NODE_16024_length_1060_cov_57.161844
1060 nucleotides in sequence
Mean G+C content = 30.8%

Nothing found in NODE_16024_length_1060_cov_57.161844


NODE_16025_length_1060_cov_53.667738
1060 nucleotides in sequence
Mean G+C content = 30.7%

Nothing found in NODE_16025_length_1060_cov_53.667738


NODE_16026_length_1060_cov_38.096463
1060 nucleotides in sequence
Mean G+C content = 33.6%

Nothing found in NODE_16026_length_1060_cov_38.096463


NODE_16027_length_1060_cov_37.983923
1060 nucleotides in sequence
Mean G+C content = 33.3%

Nothing found in NODE_16027_length_1060_cov_37.983923


NODE_16028_length_1060_cov_24.483387
1060 nucleotides in sequence
Mean G+C content = 22.3%

Nothing found in NODE_16028_length_1060_cov_24.483387


NODE_16029_length_1060_cov_1.758842
1060 nucleotides in sequence
Mean G+C content = 35.4%

Nothing found in NODE_16029_length_1060_cov_1.758842


NODE_16030_length_1060_cov_0.752412
1060 nucleotides in sequence
Mean G+C content = 36.8%

Nothing found in NODE_16030_length_1060_cov_0.752412


NODE_16031_length_1059_cov_35.013948
1059 nucleotides in sequence
Mean G+C content = 34.0%

Nothing found in NODE_16031_length_1059_cov_35.013948


NODE_16032_length_1059_cov_34.293991
1059 nucleotides in sequence
Mean G+C content = 39.2%

Nothing found in NODE_16032_length_1059_cov_34.293991


NODE_16033_length_1059_cov_31.577253
1059 nucleotides in sequence
Mean G+C content = 35.3%

Nothing found in NODE_16033_length_1059_cov_31.577253


NODE_16034_length_1059_cov_14.918455
1059 nucleotides in sequence
Mean G+C content = 30.5%

Nothing found in NODE_16034_length_1059_cov_14.918455


NODE_16035_length_1059_cov_11.104077
1059 nucleotides in sequence
Mean G+C content = 29.5%

Nothing found in NODE_16035_length_1059_cov_11.104077


NODE_16036_length_1059_cov_8.851931
1059 nucleotides in sequence
Mean G+C content = 26.6%

Nothing found in NODE_16036_length_1059_cov_8.851931


NODE_16037_length_1059_cov_8.136266
1059 nucleotides in sequence
Mean G+C content = 34.7%

Nothing found in NODE_16037_length_1059_cov_8.136266


NODE_16038_length_1059_cov_3.569742
1059 nucleotides in sequence
Mean G+C content = 40.1%

Nothing found in NODE_16038_length_1059_cov_3.569742


NODE_16039_length_1059_cov_3.015021
1059 nucleotides in sequence
Mean G+C content = 35.4%

Nothing found in NODE_16039_length_1059_cov_3.015021


NODE_16040_length_1059_cov_0.945279
1059 nucleotides in sequence
Mean G+C content = 28.7%

Nothing found in NODE_16040_length_1059_cov_0.945279


NODE_16041_length_1059_cov_0.827253
1059 nucleotides in sequence
Mean G+C content = 37.7%

Nothing found in NODE_16041_length_1059_cov_0.827253


NODE_16042_length_1058_cov_42.400644
1058 nucleotides in sequence
Mean G+C content = 34.6%

Nothing found in NODE_16042_length_1058_cov_42.400644


NODE_16043_length_1058_cov_38.076262
1058 nucleotides in sequence
Mean G+C content = 36.0%

Nothing found in NODE_16043_length_1058_cov_38.076262


NODE_16044_length_1058_cov_13.732546
1058 nucleotides in sequence
Mean G+C content = 31.9%

Nothing found in NODE_16044_length_1058_cov_13.732546


NODE_16045_length_1057_cov_25.529032
1057 nucleotides in sequence
Mean G+C content = 39.3%

Nothing found in NODE_16045_length_1057_cov_25.529032


NODE_16046_length_1057_cov_14.796774
1057 nucleotides in sequence
Mean G+C content = 32.2%

Nothing found in NODE_16046_length_1057_cov_14.796774


NODE_16047_length_1057_cov_2.482796
1057 nucleotides in sequence
Mean G+C content = 35.9%

Nothing found in NODE_16047_length_1057_cov_2.482796


NODE_16048_length_1057_cov_1.756989
1057 nucleotides in sequence
Mean G+C content = 31.8%

Nothing found in NODE_16048_length_1057_cov_1.756989


NODE_16049_length_1057_cov_0.582796
1057 nucleotides in sequence
Mean G+C content = 31.8%

Nothing found in NODE_16049_length_1057_cov_0.582796


NODE_16050_length_1056_cov_29.374596
1056 nucleotides in sequence
Mean G+C content = 37.2%

Nothing found in NODE_16050_length_1056_cov_29.374596


NODE_16051_length_1056_cov_25.048439
1056 nucleotides in sequence
Mean G+C content = 30.4%

Nothing found in NODE_16051_length_1056_cov_25.048439


NODE_16052_length_1056_cov_21.108719
1056 nucleotides in sequence
Mean G+C content = 29.0%

Nothing found in NODE_16052_length_1056_cov_21.108719


NODE_16053_length_1056_cov_19.666308
1056 nucleotides in sequence
Mean G+C content = 31.4%

Nothing found in NODE_16053_length_1056_cov_19.666308


NODE_16054_length_1056_cov_15.423036
1056 nucleotides in sequence
Mean G+C content = 31.7%

Nothing found in NODE_16054_length_1056_cov_15.423036


NODE_16055_length_1056_cov_14.454252
1056 nucleotides in sequence
Mean G+C content = 33.8%

Nothing found in NODE_16055_length_1056_cov_14.454252


NODE_16056_length_1056_cov_12.728741
1056 nucleotides in sequence
Mean G+C content = 37.4%

Nothing found in NODE_16056_length_1056_cov_12.728741


NODE_16057_length_1056_cov_12.301399
1056 nucleotides in sequence
Mean G+C content = 31.1%

Nothing found in NODE_16057_length_1056_cov_12.301399


NODE_16058_length_1056_cov_12.091496
1056 nucleotides in sequence
Mean G+C content = 31.3%

Nothing found in NODE_16058_length_1056_cov_12.091496


NODE_16059_length_1056_cov_8.034446
1056 nucleotides in sequence
Mean G+C content = 31.5%

Nothing found in NODE_16059_length_1056_cov_8.034446


NODE_16060_length_1056_cov_2.962325
1056 nucleotides in sequence
Mean G+C content = 33.9%

Nothing found in NODE_16060_length_1056_cov_2.962325


NODE_16061_length_1056_cov_2.596340
1056 nucleotides in sequence
Mean G+C content = 31.2%

Nothing found in NODE_16061_length_1056_cov_2.596340


NODE_16062_length_1056_cov_2.545748
1056 nucleotides in sequence
Mean G+C content = 31.9%

Nothing found in NODE_16062_length_1056_cov_2.545748


NODE_16063_length_1056_cov_1.318622
1056 nucleotides in sequence
Mean G+C content = 37.4%

Nothing found in NODE_16063_length_1056_cov_1.318622


NODE_16064_length_1056_cov_0.530678
1056 nucleotides in sequence
Mean G+C content = 24.0%

Nothing found in NODE_16064_length_1056_cov_0.530678


NODE_16065_length_1056_cov_0.447793
1056 nucleotides in sequence
Mean G+C content = 21.3%

Nothing found in NODE_16065_length_1056_cov_0.447793


NODE_16066_length_1055_cov_34.318966
1055 nucleotides in sequence
Mean G+C content = 34.5%

Nothing found in NODE_16066_length_1055_cov_34.318966


NODE_16067_length_1055_cov_31.212284
1055 nucleotides in sequence
Mean G+C content = 34.9%

Nothing found in NODE_16067_length_1055_cov_31.212284


NODE_16068_length_1055_cov_24.647629
1055 nucleotides in sequence
Mean G+C content = 35.0%

Nothing found in NODE_16068_length_1055_cov_24.647629


NODE_16069_length_1055_cov_22.563578
1055 nucleotides in sequence
Mean G+C content = 33.0%

Nothing found in NODE_16069_length_1055_cov_22.563578


NODE_16070_length_1055_cov_14.562500
1055 nucleotides in sequence
Mean G+C content = 32.9%

Nothing found in NODE_16070_length_1055_cov_14.562500


NODE_16071_length_1055_cov_13.129310
1055 nucleotides in sequence
Mean G+C content = 30.4%

Nothing found in NODE_16071_length_1055_cov_13.129310


NODE_16072_length_1055_cov_8.019397
1055 nucleotides in sequence
Mean G+C content = 30.1%

Nothing found in NODE_16072_length_1055_cov_8.019397


NODE_16073_length_1055_cov_0.528017
1055 nucleotides in sequence
Mean G+C content = 39.1%

Nothing found in NODE_16073_length_1055_cov_0.528017


NODE_16074_length_1054_cov_32.267530
1054 nucleotides in sequence
Mean G+C content = 31.2%

Nothing found in NODE_16074_length_1054_cov_32.267530


NODE_16075_length_1054_cov_30.929881
1054 nucleotides in sequence
Mean G+C content = 35.3%

Nothing found in NODE_16075_length_1054_cov_30.929881


NODE_16076_length_1054_cov_29.295577
1054 nucleotides in sequence
Mean G+C content = 31.9%

Nothing found in NODE_16076_length_1054_cov_29.295577


NODE_16077_length_1054_cov_16.857605
1054 nucleotides in sequence
Mean G+C content = 32.1%

Nothing found in NODE_16077_length_1054_cov_16.857605


NODE_16078_length_1054_cov_14.351672
1054 nucleotides in sequence
Mean G+C content = 31.6%

Nothing found in NODE_16078_length_1054_cov_14.351672


NODE_16079_length_1054_cov_0.610572
1054 nucleotides in sequence
Mean G+C content = 24.0%

Nothing found in NODE_16079_length_1054_cov_0.610572


NODE_16080_length_1053_cov_36.278618
1053 nucleotides in sequence
Mean G+C content = 28.9%

Nothing found in NODE_16080_length_1053_cov_36.278618


NODE_16081_length_1053_cov_27.647948
1053 nucleotides in sequence
Mean G+C content = 28.5%

Nothing found in NODE_16081_length_1053_cov_27.647948


NODE_16082_length_1053_cov_22.052916
1053 nucleotides in sequence
Mean G+C content = 36.8%

Nothing found in NODE_16082_length_1053_cov_22.052916


NODE_16083_length_1053_cov_21.734341
1053 nucleotides in sequence
Mean G+C content = 31.2%

Nothing found in NODE_16083_length_1053_cov_21.734341


NODE_16084_length_1053_cov_19.929806
1053 nucleotides in sequence
Mean G+C content = 33.3%

Nothing found in NODE_16084_length_1053_cov_19.929806


NODE_16085_length_1053_cov_17.251620
1053 nucleotides in sequence
Mean G+C content = 25.6%

Nothing found in NODE_16085_length_1053_cov_17.251620


NODE_16086_length_1053_cov_15.859611
1053 nucleotides in sequence
Mean G+C content = 32.1%

Nothing found in NODE_16086_length_1053_cov_15.859611


NODE_16087_length_1053_cov_14.755940
1053 nucleotides in sequence
Mean G+C content = 42.1%

Nothing found in NODE_16087_length_1053_cov_14.755940


NODE_16088_length_1053_cov_10.447084
1053 nucleotides in sequence
Mean G+C content = 33.1%

Nothing found in NODE_16088_length_1053_cov_10.447084


NODE_16089_length_1053_cov_7.758099
1053 nucleotides in sequence
Mean G+C content = 41.8%

Nothing found in NODE_16089_length_1053_cov_7.758099


NODE_16090_length_1053_cov_7.026998
1053 nucleotides in sequence
Mean G+C content = 31.6%

Nothing found in NODE_16090_length_1053_cov_7.026998


NODE_16091_length_1053_cov_3.639309
1053 nucleotides in sequence
Mean G+C content = 20.3%

Nothing found in NODE_16091_length_1053_cov_3.639309


NODE_16092_length_1053_cov_0.699784
1053 nucleotides in sequence
Mean G+C content = 29.8%

Nothing found in NODE_16092_length_1053_cov_0.699784


NODE_16093_length_1053_cov_0.317495
1053 nucleotides in sequence
Mean G+C content = 28.6%

Nothing found in NODE_16093_length_1053_cov_0.317495


NODE_16094_length_1052_cov_42.201081
1052 nucleotides in sequence
Mean G+C content = 35.7%

Nothing found in NODE_16094_length_1052_cov_42.201081


NODE_16095_length_1052_cov_36.402162
1052 nucleotides in sequence
Mean G+C content = 34.7%

Nothing found in NODE_16095_length_1052_cov_36.402162


NODE_16096_length_1052_cov_32.756757
1052 nucleotides in sequence
Mean G+C content = 35.0%

Nothing found in NODE_16096_length_1052_cov_32.756757


NODE_16097_length_1052_cov_29.262703
1052 nucleotides in sequence
Mean G+C content = 35.7%

Nothing found in NODE_16097_length_1052_cov_29.262703


NODE_16098_length_1052_cov_28.788108
1052 nucleotides in sequence
Mean G+C content = 30.3%

Nothing found in NODE_16098_length_1052_cov_28.788108


NODE_16099_length_1052_cov_20.630270
1052 nucleotides in sequence
Mean G+C content = 37.0%

Nothing found in NODE_16099_length_1052_cov_20.630270


NODE_16100_length_1052_cov_20.423784
1052 nucleotides in sequence
Mean G+C content = 28.9%

Nothing found in NODE_16100_length_1052_cov_20.423784


NODE_16101_length_1052_cov_19.951351
1052 nucleotides in sequence
Mean G+C content = 32.8%

Nothing found in NODE_16101_length_1052_cov_19.951351


NODE_16102_length_1052_cov_19.691892
1052 nucleotides in sequence
Mean G+C content = 35.7%

Nothing found in NODE_16102_length_1052_cov_19.691892


NODE_16103_length_1052_cov_18.342703
1052 nucleotides in sequence
Mean G+C content = 34.1%

Nothing found in NODE_16103_length_1052_cov_18.342703


NODE_16104_length_1052_cov_10.238919
1052 nucleotides in sequence
Mean G+C content = 28.1%

Nothing found in NODE_16104_length_1052_cov_10.238919


NODE_16105_length_1052_cov_9.790270
1052 nucleotides in sequence
Mean G+C content = 34.9%

Nothing found in NODE_16105_length_1052_cov_9.790270


NODE_16106_length_1052_cov_9.216216
1052 nucleotides in sequence
Mean G+C content = 34.5%

Nothing found in NODE_16106_length_1052_cov_9.216216


NODE_16107_length_1052_cov_8.318919
1052 nucleotides in sequence
Mean G+C content = 28.2%

Nothing found in NODE_16107_length_1052_cov_8.318919


NODE_16108_length_1052_cov_1.663784
1052 nucleotides in sequence
Mean G+C content = 31.8%

Nothing found in NODE_16108_length_1052_cov_1.663784


NODE_16109_length_1052_cov_0.655135
1052 nucleotides in sequence
Mean G+C content = 26.8%

Nothing found in NODE_16109_length_1052_cov_0.655135


NODE_16110_length_1051_cov_56.430736
1051 nucleotides in sequence
Mean G+C content = 32.2%

Nothing found in NODE_16110_length_1051_cov_56.430736


NODE_16111_length_1051_cov_41.298701
1051 nucleotides in sequence
Mean G+C content = 34.6%

Nothing found in NODE_16111_length_1051_cov_41.298701


NODE_16112_length_1051_cov_37.780303
1051 nucleotides in sequence
Mean G+C content = 34.8%

Nothing found in NODE_16112_length_1051_cov_37.780303


NODE_16113_length_1051_cov_25.824675
1051 nucleotides in sequence
Mean G+C content = 33.8%

Nothing found in NODE_16113_length_1051_cov_25.824675


NODE_16114_length_1051_cov_24.996753
1051 nucleotides in sequence
Mean G+C content = 26.2%

Nothing found in NODE_16114_length_1051_cov_24.996753


NODE_16115_length_1051_cov_22.806277
1051 nucleotides in sequence
Mean G+C content = 30.8%

Nothing found in NODE_16115_length_1051_cov_22.806277


NODE_16116_length_1051_cov_21.586580
1051 nucleotides in sequence
Mean G+C content = 33.4%

Nothing found in NODE_16116_length_1051_cov_21.586580


NODE_16117_length_1051_cov_21.435065
1051 nucleotides in sequence
Mean G+C content = 27.3%

Nothing found in NODE_16117_length_1051_cov_21.435065


NODE_16118_length_1051_cov_14.489177
1051 nucleotides in sequence
Mean G+C content = 25.8%

Nothing found in NODE_16118_length_1051_cov_14.489177


NODE_16119_length_1051_cov_12.768398
1051 nucleotides in sequence
Mean G+C content = 31.5%

Nothing found in NODE_16119_length_1051_cov_12.768398


NODE_16120_length_1051_cov_6.194805
1051 nucleotides in sequence
Mean G+C content = 26.9%

Nothing found in NODE_16120_length_1051_cov_6.194805


NODE_16121_length_1051_cov_4.757576
1051 nucleotides in sequence
Mean G+C content = 36.3%

Nothing found in NODE_16121_length_1051_cov_4.757576


NODE_16122_length_1051_cov_0.649351
1051 nucleotides in sequence
Mean G+C content = 28.3%

Nothing found in NODE_16122_length_1051_cov_0.649351


NODE_16123_length_1050_cov_44.761647
1050 nucleotides in sequence
Mean G+C content = 31.4%

Nothing found in NODE_16123_length_1050_cov_44.761647


NODE_16124_length_1050_cov_32.179848
1050 nucleotides in sequence
Mean G+C content = 28.2%

Nothing found in NODE_16124_length_1050_cov_32.179848


NODE_16125_length_1050_cov_23.323944
1050 nucleotides in sequence
Mean G+C content = 33.8%

Nothing found in NODE_16125_length_1050_cov_23.323944


NODE_16126_length_1050_cov_18.125677
1050 nucleotides in sequence
Mean G+C content = 32.1%

Nothing found in NODE_16126_length_1050_cov_18.125677


NODE_16127_length_1050_cov_16.075840
1050 nucleotides in sequence
Mean G+C content = 26.6%

Nothing found in NODE_16127_length_1050_cov_16.075840


NODE_16128_length_1050_cov_11.024919
1050 nucleotides in sequence
Mean G+C content = 29.6%

Nothing found in NODE_16128_length_1050_cov_11.024919


NODE_16129_length_1050_cov_8.605634
1050 nucleotides in sequence
Mean G+C content = 31.8%

Nothing found in NODE_16129_length_1050_cov_8.605634


NODE_16130_length_1050_cov_6.975081
1050 nucleotides in sequence
Mean G+C content = 32.6%

Nothing found in NODE_16130_length_1050_cov_6.975081


NODE_16131_length_1050_cov_0.668472
1050 nucleotides in sequence
Mean G+C content = 29.1%

Nothing found in NODE_16131_length_1050_cov_0.668472


NODE_16132_length_1050_cov_0.209101
1050 nucleotides in sequence
Mean G+C content = 36.9%

Nothing found in NODE_16132_length_1050_cov_0.209101


NODE_16133_length_1049_cov_34.612798
1049 nucleotides in sequence
Mean G+C content = 35.3%

Nothing found in NODE_16133_length_1049_cov_34.612798


NODE_16134_length_1049_cov_27.446855
1049 nucleotides in sequence
Mean G+C content = 35.1%

Nothing found in NODE_16134_length_1049_cov_27.446855


NODE_16135_length_1049_cov_20.183297
1049 nucleotides in sequence
Mean G+C content = 28.4%

Nothing found in NODE_16135_length_1049_cov_20.183297


NODE_16136_length_1049_cov_17.445770
1049 nucleotides in sequence
Mean G+C content = 38.1%

Nothing found in NODE_16136_length_1049_cov_17.445770


NODE_16137_length_1049_cov_1.506508
1049 nucleotides in sequence
Mean G+C content = 33.9%

Nothing found in NODE_16137_length_1049_cov_1.506508


NODE_16138_length_1049_cov_0.623644
1049 nucleotides in sequence
Mean G+C content = 29.3%

Nothing found in NODE_16138_length_1049_cov_0.623644


NODE_16139_length_1048_cov_27.305103
1048 nucleotides in sequence
Mean G+C content = 30.4%

Nothing found in NODE_16139_length_1048_cov_27.305103


NODE_16140_length_1048_cov_27.136808
1048 nucleotides in sequence
Mean G+C content = 36.8%

Nothing found in NODE_16140_length_1048_cov_27.136808


NODE_16141_length_1048_cov_22.190011
1048 nucleotides in sequence
Mean G+C content = 32.0%

Nothing found in NODE_16141_length_1048_cov_22.190011


NODE_16142_length_1048_cov_18.322476
1048 nucleotides in sequence
Mean G+C content = 33.0%

Nothing found in NODE_16142_length_1048_cov_18.322476


NODE_16143_length_1048_cov_17.739414
1048 nucleotides in sequence
Mean G+C content = 31.5%

Nothing found in NODE_16143_length_1048_cov_17.739414


NODE_16144_length_1048_cov_14.389794
1048 nucleotides in sequence
Mean G+C content = 36.3%

Nothing found in NODE_16144_length_1048_cov_14.389794


NODE_16145_length_1048_cov_7.474484
1048 nucleotides in sequence
Mean G+C content = 34.4%

Nothing found in NODE_16145_length_1048_cov_7.474484


NODE_16146_length_1048_cov_4.328990
1048 nucleotides in sequence
Mean G+C content = 34.1%

Nothing found in NODE_16146_length_1048_cov_4.328990


NODE_16147_length_1048_cov_2.363735
1048 nucleotides in sequence
Mean G+C content = 26.9%

Nothing found in NODE_16147_length_1048_cov_2.363735


NODE_16148_length_1048_cov_1.052117
1048 nucleotides in sequence
Mean G+C content = 30.4%

Nothing found in NODE_16148_length_1048_cov_1.052117


NODE_16149_length_1047_cov_49.219565
1047 nucleotides in sequence
Mean G+C content = 29.4%

Nothing found in NODE_16149_length_1047_cov_49.219565


NODE_16150_length_1047_cov_28.323913
1047 nucleotides in sequence
Mean G+C content = 36.4%

Nothing found in NODE_16150_length_1047_cov_28.323913


NODE_16151_length_1047_cov_28.063043
1047 nucleotides in sequence
Mean G+C content = 36.7%

Nothing found in NODE_16151_length_1047_cov_28.063043


NODE_16152_length_1047_cov_17.439130
1047 nucleotides in sequence
Mean G+C content = 34.1%

Nothing found in NODE_16152_length_1047_cov_17.439130


NODE_16153_length_1047_cov_16.517391
1047 nucleotides in sequence
Mean G+C content = 33.7%

Nothing found in NODE_16153_length_1047_cov_16.517391


NODE_16154_length_1047_cov_14.855435
1047 nucleotides in sequence
Mean G+C content = 24.4%

Nothing found in NODE_16154_length_1047_cov_14.855435


NODE_16155_length_1047_cov_4.343478
1047 nucleotides in sequence
Mean G+C content = 31.7%

Nothing found in NODE_16155_length_1047_cov_4.343478


NODE_16156_length_1047_cov_0.770652
1047 nucleotides in sequence
Mean G+C content = 27.3%

Nothing found in NODE_16156_length_1047_cov_0.770652


NODE_16157_length_1046_cov_49.146899
1046 nucleotides in sequence
Mean G+C content = 35.8%

Nothing found in NODE_16157_length_1046_cov_49.146899


NODE_16158_length_1046_cov_45.695321
1046 nucleotides in sequence
Mean G+C content = 28.8%

Nothing found in NODE_16158_length_1046_cov_45.695321


NODE_16159_length_1046_cov_44.319913
1046 nucleotides in sequence
Mean G+C content = 39.3%

Nothing found in NODE_16159_length_1046_cov_44.319913


NODE_16160_length_1046_cov_36.609358
1046 nucleotides in sequence
Mean G+C content = 34.0%

Nothing found in NODE_16160_length_1046_cov_36.609358


NODE_16161_length_1046_cov_35.515778
1046 nucleotides in sequence
Mean G+C content = 33.7%

Nothing found in NODE_16161_length_1046_cov_35.515778


NODE_16162_length_1046_cov_33.857454
1046 nucleotides in sequence
Mean G+C content = 34.9%

Nothing found in NODE_16162_length_1046_cov_33.857454


NODE_16163_length_1046_cov_31.977149
1046 nucleotides in sequence
Mean G+C content = 34.2%

Nothing found in NODE_16163_length_1046_cov_31.977149


NODE_16164_length_1046_cov_22.307943
1046 nucleotides in sequence
Mean G+C content = 30.2%

Nothing found in NODE_16164_length_1046_cov_22.307943


NODE_16165_length_1046_cov_16.373232
1046 nucleotides in sequence
Mean G+C content = 31.1%

Nothing found in NODE_16165_length_1046_cov_16.373232


NODE_16166_length_1046_cov_4.916213
1046 nucleotides in sequence
Mean G+C content = 31.9%

Nothing found in NODE_16166_length_1046_cov_4.916213


NODE_16167_length_1045_cov_43.691721
1045 nucleotides in sequence
Mean G+C content = 35.7%

Nothing found in NODE_16167_length_1045_cov_43.691721


NODE_16168_length_1045_cov_32.339869
1045 nucleotides in sequence
Mean G+C content = 32.0%

Nothing found in NODE_16168_length_1045_cov_32.339869


NODE_16169_length_1045_cov_23.540305
1045 nucleotides in sequence
Mean G+C content = 31.2%

Nothing found in NODE_16169_length_1045_cov_23.540305


NODE_16170_length_1045_cov_22.653595
1045 nucleotides in sequence
Mean G+C content = 28.7%

Nothing found in NODE_16170_length_1045_cov_22.653595


NODE_16171_length_1045_cov_9.705882
1045 nucleotides in sequence
Mean G+C content = 43.4%

Nothing found in NODE_16171_length_1045_cov_9.705882


NODE_16172_length_1045_cov_5.858388
1045 nucleotides in sequence
Mean G+C content = 36.1%

Nothing found in NODE_16172_length_1045_cov_5.858388


NODE_16173_length_1045_cov_2.677560
1045 nucleotides in sequence
Mean G+C content = 30.2%

Nothing found in NODE_16173_length_1045_cov_2.677560


NODE_16174_length_1045_cov_1.017429
1045 nucleotides in sequence
Mean G+C content = 33.6%

Nothing found in NODE_16174_length_1045_cov_1.017429


NODE_16175_length_1045_cov_0.727669
1045 nucleotides in sequence
Mean G+C content = 26.4%

Nothing found in NODE_16175_length_1045_cov_0.727669


NODE_16176_length_1045_cov_0.447712
1045 nucleotides in sequence
Mean G+C content = 27.9%

Nothing found in NODE_16176_length_1045_cov_0.447712


NODE_16177_length_1044_cov_39.669575
1044 nucleotides in sequence
Mean G+C content = 34.7%

Nothing found in NODE_16177_length_1044_cov_39.669575


NODE_16178_length_1044_cov_34.740458
1044 nucleotides in sequence
Mean G+C content = 30.3%

Nothing found in NODE_16178_length_1044_cov_34.740458


NODE_16179_length_1044_cov_25.074155
1044 nucleotides in sequence
Mean G+C content = 37.6%

Nothing found in NODE_16179_length_1044_cov_25.074155


NODE_16180_length_1044_cov_6.972737
1044 nucleotides in sequence
Mean G+C content = 37.7%

Nothing found in NODE_16180_length_1044_cov_6.972737


NODE_16181_length_1044_cov_3.248637
1044 nucleotides in sequence
Mean G+C content = 33.9%

Nothing found in NODE_16181_length_1044_cov_3.248637


NODE_16182_length_1043_cov_40.600437
1043 nucleotides in sequence
Mean G+C content = 31.2%

Nothing found in NODE_16182_length_1043_cov_40.600437


NODE_16183_length_1043_cov_38.140830
1043 nucleotides in sequence
Mean G+C content = 34.0%

Nothing found in NODE_16183_length_1043_cov_38.140830


NODE_16184_length_1043_cov_35.090611
1043 nucleotides in sequence
Mean G+C content = 38.7%

Nothing found in NODE_16184_length_1043_cov_35.090611


NODE_16185_length_1043_cov_31.530568
1043 nucleotides in sequence
Mean G+C content = 33.4%

Nothing found in NODE_16185_length_1043_cov_31.530568


NODE_16186_length_1043_cov_30.177948
1043 nucleotides in sequence
Mean G+C content = 37.7%

Nothing found in NODE_16186_length_1043_cov_30.177948


NODE_16187_length_1043_cov_28.354803
1043 nucleotides in sequence
Mean G+C content = 34.6%

Nothing found in NODE_16187_length_1043_cov_28.354803


NODE_16188_length_1043_cov_28.311135
1043 nucleotides in sequence
Mean G+C content = 38.9%

Nothing found in NODE_16188_length_1043_cov_28.311135


NODE_16189_length_1043_cov_22.828603
1043 nucleotides in sequence
Mean G+C content = 34.7%

Nothing found in NODE_16189_length_1043_cov_22.828603


NODE_16190_length_1043_cov_21.912664
1043 nucleotides in sequence
Mean G+C content = 38.1%

Nothing found in NODE_16190_length_1043_cov_21.912664


NODE_16191_length_1043_cov_19.544760
1043 nucleotides in sequence
Mean G+C content = 35.8%

Nothing found in NODE_16191_length_1043_cov_19.544760


NODE_16192_length_1043_cov_11.028384
1043 nucleotides in sequence
Mean G+C content = 36.0%

Nothing found in NODE_16192_length_1043_cov_11.028384


NODE_16193_length_1043_cov_0.286026
1043 nucleotides in sequence
Mean G+C content = 37.5%

Nothing found in NODE_16193_length_1043_cov_0.286026


NODE_16194_length_1042_cov_45.097268
1042 nucleotides in sequence
Mean G+C content = 35.3%

Nothing found in NODE_16194_length_1042_cov_45.097268


NODE_16195_length_1042_cov_31.740984
1042 nucleotides in sequence
Mean G+C content = 30.7%

Nothing found in NODE_16195_length_1042_cov_31.740984


NODE_16196_length_1042_cov_25.044809
1042 nucleotides in sequence
Mean G+C content = 37.8%

Nothing found in NODE_16196_length_1042_cov_25.044809


NODE_16197_length_1042_cov_24.547541
1042 nucleotides in sequence
Mean G+C content = 40.6%

Nothing found in NODE_16197_length_1042_cov_24.547541


NODE_16198_length_1042_cov_0.918033
1042 nucleotides in sequence
Mean G+C content = 28.8%

Nothing found in NODE_16198_length_1042_cov_0.918033


NODE_16199_length_1041_cov_47.947484
1041 nucleotides in sequence
Mean G+C content = 32.6%

Nothing found in NODE_16199_length_1041_cov_47.947484


NODE_16200_length_1041_cov_32.095186
1041 nucleotides in sequence
Mean G+C content = 27.8%

Nothing found in NODE_16200_length_1041_cov_32.095186


NODE_16201_length_1041_cov_29.121444
1041 nucleotides in sequence
Mean G+C content = 35.4%

Nothing found in NODE_16201_length_1041_cov_29.121444


NODE_16202_length_1041_cov_27.299781
1041 nucleotides in sequence
Mean G+C content = 31.5%

Nothing found in NODE_16202_length_1041_cov_27.299781


NODE_16203_length_1041_cov_25.672867
1041 nucleotides in sequence
Mean G+C content = 34.1%

Nothing found in NODE_16203_length_1041_cov_25.672867


NODE_16204_length_1041_cov_18.608315
1041 nucleotides in sequence
Mean G+C content = 25.0%

Nothing found in NODE_16204_length_1041_cov_18.608315


NODE_16205_length_1041_cov_16.539387
1041 nucleotides in sequence
Mean G+C content = 26.6%

Nothing found in NODE_16205_length_1041_cov_16.539387


NODE_16206_length_1041_cov_12.774617
1041 nucleotides in sequence
Mean G+C content = 29.8%

Nothing found in NODE_16206_length_1041_cov_12.774617


NODE_16207_length_1041_cov_6.640044
1041 nucleotides in sequence
Mean G+C content = 35.6%

Nothing found in NODE_16207_length_1041_cov_6.640044


NODE_16208_length_1041_cov_3.149891
1041 nucleotides in sequence
Mean G+C content = 32.8%

Nothing found in NODE_16208_length_1041_cov_3.149891


NODE_16209_length_1041_cov_1.196937
1041 nucleotides in sequence
Mean G+C content = 32.2%

Nothing found in NODE_16209_length_1041_cov_1.196937


NODE_16210_length_1040_cov_59.171961
1040 nucleotides in sequence
Mean G+C content = 33.3%

Nothing found in NODE_16210_length_1040_cov_59.171961


NODE_16211_length_1040_cov_42.823658
1040 nucleotides in sequence
Mean G+C content = 35.6%

Nothing found in NODE_16211_length_1040_cov_42.823658


NODE_16212_length_1040_cov_36.136911
1040 nucleotides in sequence
Mean G+C content = 25.0%

Nothing found in NODE_16212_length_1040_cov_36.136911


NODE_16213_length_1040_cov_34.731654
1040 nucleotides in sequence
Mean G+C content = 35.1%

Nothing found in NODE_16213_length_1040_cov_34.731654


NODE_16214_length_1040_cov_33.002191
1040 nucleotides in sequence
Mean G+C content = 29.8%

Nothing found in NODE_16214_length_1040_cov_33.002191


NODE_16215_length_1040_cov_29.318729
1040 nucleotides in sequence
Mean G+C content = 36.3%

Nothing found in NODE_16215_length_1040_cov_29.318729


NODE_16216_length_1040_cov_24.198248
1040 nucleotides in sequence
Mean G+C content = 38.5%

Nothing found in NODE_16216_length_1040_cov_24.198248


NODE_16217_length_1040_cov_18.243154
1040 nucleotides in sequence
Mean G+C content = 29.9%

Nothing found in NODE_16217_length_1040_cov_18.243154


NODE_16218_length_1040_cov_17.904710
1040 nucleotides in sequence
Mean G+C content = 31.8%

Nothing found in NODE_16218_length_1040_cov_17.904710


NODE_16219_length_1040_cov_17.670318
1040 nucleotides in sequence
Mean G+C content = 35.5%

Nothing found in NODE_16219_length_1040_cov_17.670318


NODE_16220_length_1040_cov_15.165389
1040 nucleotides in sequence
Mean G+C content = 27.3%

Nothing found in NODE_16220_length_1040_cov_15.165389


NODE_16221_length_1040_cov_11.667032
1040 nucleotides in sequence
Mean G+C content = 26.7%

Nothing found in NODE_16221_length_1040_cov_11.667032


NODE_16222_length_1040_cov_10.607886
1040 nucleotides in sequence
Mean G+C content = 30.8%

Nothing found in NODE_16222_length_1040_cov_10.607886


NODE_16223_length_1040_cov_5.989047
1040 nucleotides in sequence
Mean G+C content = 35.5%

Nothing found in NODE_16223_length_1040_cov_5.989047


NODE_16224_length_1040_cov_4.749179
1040 nucleotides in sequence
Mean G+C content = 35.9%

Nothing found in NODE_16224_length_1040_cov_4.749179


NODE_16225_length_1040_cov_3.259584
1040 nucleotides in sequence
Mean G+C content = 28.0%

Nothing found in NODE_16225_length_1040_cov_3.259584


NODE_16226_length_1040_cov_0.387733
1040 nucleotides in sequence
Mean G+C content = 41.2%

Nothing found in NODE_16226_length_1040_cov_0.387733


NODE_16227_length_1040_cov_0.359255
1040 nucleotides in sequence
Mean G+C content = 25.9%

Nothing found in NODE_16227_length_1040_cov_0.359255


NODE_16228_length_1040_cov_0.192771
1040 nucleotides in sequence
Mean G+C content = 32.2%

Nothing found in NODE_16228_length_1040_cov_0.192771


NODE_16229_length_1039_cov_39.145833
1039 nucleotides in sequence
Mean G+C content = 36.4%

Nothing found in NODE_16229_length_1039_cov_39.145833


NODE_16230_length_1039_cov_38.008772
1039 nucleotides in sequence
Mean G+C content = 36.8%

Nothing found in NODE_16230_length_1039_cov_38.008772


NODE_16231_length_1039_cov_18.633772
1039 nucleotides in sequence
Mean G+C content = 33.1%

Nothing found in NODE_16231_length_1039_cov_18.633772


NODE_16232_length_1039_cov_16.716009
1039 nucleotides in sequence
Mean G+C content = 39.8%

Nothing found in NODE_16232_length_1039_cov_16.716009


NODE_16233_length_1039_cov_16.067982
1039 nucleotides in sequence
Mean G+C content = 32.8%

Nothing found in NODE_16233_length_1039_cov_16.067982


NODE_16234_length_1039_cov_10.160088
1039 nucleotides in sequence
Mean G+C content = 38.4%

Nothing found in NODE_16234_length_1039_cov_10.160088


NODE_16235_length_1039_cov_1.687500
1039 nucleotides in sequence
Mean G+C content = 33.0%

Nothing found in NODE_16235_length_1039_cov_1.687500


NODE_16236_length_1038_cov_48.474204
1038 nucleotides in sequence
Mean G+C content = 31.1%

Nothing found in NODE_16236_length_1038_cov_48.474204


NODE_16237_length_1038_cov_21.172338
1038 nucleotides in sequence
Mean G+C content = 33.3%

Nothing found in NODE_16237_length_1038_cov_21.172338


NODE_16238_length_1038_cov_18.019759
1038 nucleotides in sequence
Mean G+C content = 27.6%

Nothing found in NODE_16238_length_1038_cov_18.019759


NODE_16239_length_1038_cov_18.016465
1038 nucleotides in sequence
Mean G+C content = 33.3%

Nothing found in NODE_16239_length_1038_cov_18.016465


NODE_16240_length_1038_cov_17.918771
1038 nucleotides in sequence
Mean G+C content = 34.4%

Nothing found in NODE_16240_length_1038_cov_17.918771


NODE_16241_length_1038_cov_16.364435
1038 nucleotides in sequence
Mean G+C content = 33.2%

Nothing found in NODE_16241_length_1038_cov_16.364435


NODE_16242_length_1038_cov_15.001098
1038 nucleotides in sequence
Mean G+C content = 35.5%

Nothing found in NODE_16242_length_1038_cov_15.001098


NODE_16243_length_1038_cov_11.162459
1038 nucleotides in sequence
Mean G+C content = 29.3%

Nothing found in NODE_16243_length_1038_cov_11.162459


NODE_16244_length_1038_cov_3.221734
1038 nucleotides in sequence
Mean G+C content = 32.8%

Nothing found in NODE_16244_length_1038_cov_3.221734


NODE_16245_length_1038_cov_0.557629
1038 nucleotides in sequence
Mean G+C content = 27.4%

Nothing found in NODE_16245_length_1038_cov_0.557629


NODE_16246_length_1038_cov_0.176729
1038 nucleotides in sequence
Mean G+C content = 26.9%

Nothing found in NODE_16246_length_1038_cov_0.176729


NODE_16247_length_1037_cov_47.553846
1037 nucleotides in sequence
Mean G+C content = 33.4%

Nothing found in NODE_16247_length_1037_cov_47.553846


NODE_16248_length_1037_cov_38.275824
1037 nucleotides in sequence
Mean G+C content = 31.1%

Nothing found in NODE_16248_length_1037_cov_38.275824


NODE_16249_length_1037_cov_31.595604
1037 nucleotides in sequence
Mean G+C content = 40.4%

Nothing found in NODE_16249_length_1037_cov_31.595604


NODE_16250_length_1037_cov_28.271429
1037 nucleotides in sequence
Mean G+C content = 34.8%

Nothing found in NODE_16250_length_1037_cov_28.271429


NODE_16251_length_1037_cov_26.552747
1037 nucleotides in sequence
Mean G+C content = 35.1%

Nothing found in NODE_16251_length_1037_cov_26.552747


NODE_16252_length_1037_cov_24.226374
1037 nucleotides in sequence
Mean G+C content = 37.6%

Nothing found in NODE_16252_length_1037_cov_24.226374


NODE_16253_length_1037_cov_23.684615
1037 nucleotides in sequence
Mean G+C content = 36.8%

Nothing found in NODE_16253_length_1037_cov_23.684615


NODE_16254_length_1037_cov_22.704396
1037 nucleotides in sequence
Mean G+C content = 28.8%

Nothing found in NODE_16254_length_1037_cov_22.704396


NODE_16255_length_1037_cov_22.616484
1037 nucleotides in sequence
Mean G+C content = 27.5%

Nothing found in NODE_16255_length_1037_cov_22.616484


NODE_16256_length_1037_cov_22.554945
1037 nucleotides in sequence
Mean G+C content = 31.5%

Nothing found in NODE_16256_length_1037_cov_22.554945


NODE_16257_length_1037_cov_18.752747
1037 nucleotides in sequence
Mean G+C content = 29.8%

Nothing found in NODE_16257_length_1037_cov_18.752747


NODE_16258_length_1037_cov_9.669231
1037 nucleotides in sequence
Mean G+C content = 28.9%
 
1.
 
 
                c
               a
             g-c
             g-c
             t-a
             c-g
             c-g
             c-g
             a-t     ct
            t   gactc  a
    cga    a    !!!!!  g
   t   ctcg     ctgag  c
   g   !!!!    c     tt
   g   gagc     t
    tta    g     g
            c-gag
            t-a
            g-c
            t+g
            g-c
           c   a
           t   a
            aat
 
 
 
    tRNA-Ile(aat)
    75 bases, %GC = 56.0
    Sequence [500,574]
 


Number of tmRNA genes = 0


NODE_16259_length_1037_cov_9.610989
1037 nucleotides in sequence
Mean G+C content = 31.4%

Nothing found in NODE_16259_length_1037_cov_9.610989


NODE_16260_length_1037_cov_8.208791
1037 nucleotides in sequence
Mean G+C content = 31.9%

Nothing found in NODE_16260_length_1037_cov_8.208791


NODE_16261_length_1037_cov_3.627473
1037 nucleotides in sequence
Mean G+C content = 36.1%

Nothing found in NODE_16261_length_1037_cov_3.627473


NODE_16262_length_1037_cov_2.232967
1037 nucleotides in sequence
Mean G+C content = 31.0%

Nothing found in NODE_16262_length_1037_cov_2.232967


NODE_16263_length_1036_cov_36.387239
1036 nucleotides in sequence
Mean G+C content = 28.7%

Nothing found in NODE_16263_length_1036_cov_36.387239


NODE_16264_length_1036_cov_35.339934
1036 nucleotides in sequence
Mean G+C content = 33.2%

Nothing found in NODE_16264_length_1036_cov_35.339934


NODE_16265_length_1036_cov_31.579758
1036 nucleotides in sequence
Mean G+C content = 32.6%

Nothing found in NODE_16265_length_1036_cov_31.579758


NODE_16266_length_1036_cov_20.836084
1036 nucleotides in sequence
Mean G+C content = 36.4%

Nothing found in NODE_16266_length_1036_cov_20.836084


NODE_16267_length_1036_cov_20.438944
1036 nucleotides in sequence
Mean G+C content = 32.9%

Nothing found in NODE_16267_length_1036_cov_20.438944


NODE_16268_length_1036_cov_12.049505
1036 nucleotides in sequence
Mean G+C content = 30.7%

Nothing found in NODE_16268_length_1036_cov_12.049505


NODE_16269_length_1036_cov_11.467547
1036 nucleotides in sequence
Mean G+C content = 31.7%

Nothing found in NODE_16269_length_1036_cov_11.467547


NODE_16270_length_1035_cov_36.132159
1035 nucleotides in sequence
Mean G+C content = 33.6%

Nothing found in NODE_16270_length_1035_cov_36.132159


NODE_16271_length_1035_cov_29.807269
1035 nucleotides in sequence
Mean G+C content = 36.1%

Nothing found in NODE_16271_length_1035_cov_29.807269


NODE_16272_length_1035_cov_29.318282
1035 nucleotides in sequence
Mean G+C content = 34.1%

Nothing found in NODE_16272_length_1035_cov_29.318282


NODE_16273_length_1035_cov_26.925110
1035 nucleotides in sequence
Mean G+C content = 36.5%

Nothing found in NODE_16273_length_1035_cov_26.925110


NODE_16274_length_1035_cov_14.539648
1035 nucleotides in sequence
Mean G+C content = 30.6%

Nothing found in NODE_16274_length_1035_cov_14.539648


NODE_16275_length_1035_cov_7.612335
1035 nucleotides in sequence
Mean G+C content = 37.6%

Nothing found in NODE_16275_length_1035_cov_7.612335


NODE_16276_length_1035_cov_7.331498
1035 nucleotides in sequence
Mean G+C content = 37.7%

Nothing found in NODE_16276_length_1035_cov_7.331498


NODE_16277_length_1035_cov_0.737885
1035 nucleotides in sequence
Mean G+C content = 27.2%

Nothing found in NODE_16277_length_1035_cov_0.737885


NODE_16278_length_1035_cov_0.317181
1035 nucleotides in sequence
Mean G+C content = 66.4%

Nothing found in NODE_16278_length_1035_cov_0.317181


NODE_16279_length_1034_cov_51.341786
1034 nucleotides in sequence
Mean G+C content = 32.4%

Nothing found in NODE_16279_length_1034_cov_51.341786


NODE_16280_length_1034_cov_36.896362
1034 nucleotides in sequence
Mean G+C content = 40.3%

Nothing found in NODE_16280_length_1034_cov_36.896362


NODE_16281_length_1034_cov_27.466373
1034 nucleotides in sequence
Mean G+C content = 27.4%

Nothing found in NODE_16281_length_1034_cov_27.466373


NODE_16282_length_1034_cov_23.953693
1034 nucleotides in sequence
Mean G+C content = 35.4%

Nothing found in NODE_16282_length_1034_cov_23.953693


NODE_16283_length_1034_cov_22.573319
1034 nucleotides in sequence
Mean G+C content = 33.9%

Nothing found in NODE_16283_length_1034_cov_22.573319


NODE_16284_length_1034_cov_10.538037
1034 nucleotides in sequence
Mean G+C content = 36.0%

Nothing found in NODE_16284_length_1034_cov_10.538037


NODE_16285_length_1034_cov_3.335171
1034 nucleotides in sequence
Mean G+C content = 30.9%

Nothing found in NODE_16285_length_1034_cov_3.335171


NODE_16286_length_1034_cov_0.533627
1034 nucleotides in sequence
Mean G+C content = 25.3%

Nothing found in NODE_16286_length_1034_cov_0.533627


NODE_16287_length_1034_cov_0.396913
1034 nucleotides in sequence
Mean G+C content = 32.4%

Nothing found in NODE_16287_length_1034_cov_0.396913


NODE_16288_length_1033_cov_43.380795
1033 nucleotides in sequence
Mean G+C content = 32.0%

Nothing found in NODE_16288_length_1033_cov_43.380795


NODE_16289_length_1033_cov_33.751656
1033 nucleotides in sequence
Mean G+C content = 32.1%

Nothing found in NODE_16289_length_1033_cov_33.751656


NODE_16290_length_1033_cov_29.464680
1033 nucleotides in sequence
Mean G+C content = 25.7%

Nothing found in NODE_16290_length_1033_cov_29.464680


NODE_16291_length_1033_cov_25.571744
1033 nucleotides in sequence
Mean G+C content = 34.1%

Nothing found in NODE_16291_length_1033_cov_25.571744


NODE_16292_length_1033_cov_23.470199
1033 nucleotides in sequence
Mean G+C content = 35.6%

Nothing found in NODE_16292_length_1033_cov_23.470199


NODE_16293_length_1033_cov_19.733996
1033 nucleotides in sequence
Mean G+C content = 28.9%

Nothing found in NODE_16293_length_1033_cov_19.733996


NODE_16294_length_1033_cov_15.227373
1033 nucleotides in sequence
Mean G+C content = 28.2%

Nothing found in NODE_16294_length_1033_cov_15.227373


NODE_16295_length_1033_cov_13.938190
1033 nucleotides in sequence
Mean G+C content = 29.0%

Nothing found in NODE_16295_length_1033_cov_13.938190


NODE_16296_length_1033_cov_2.841060
1033 nucleotides in sequence
Mean G+C content = 29.0%

Nothing found in NODE_16296_length_1033_cov_2.841060


NODE_16297_length_1033_cov_1.035320
1033 nucleotides in sequence
Mean G+C content = 27.2%

Nothing found in NODE_16297_length_1033_cov_1.035320


NODE_16298_length_1032_cov_27.456354
1032 nucleotides in sequence
Mean G+C content = 31.3%

Nothing found in NODE_16298_length_1032_cov_27.456354


NODE_16299_length_1032_cov_26.417680
1032 nucleotides in sequence
Mean G+C content = 29.5%

Nothing found in NODE_16299_length_1032_cov_26.417680


NODE_16300_length_1032_cov_20.608840
1032 nucleotides in sequence
Mean G+C content = 35.3%

Nothing found in NODE_16300_length_1032_cov_20.608840


NODE_16301_length_1032_cov_19.137017
1032 nucleotides in sequence
Mean G+C content = 36.3%

Nothing found in NODE_16301_length_1032_cov_19.137017


NODE_16302_length_1032_cov_13.486188
1032 nucleotides in sequence
Mean G+C content = 28.8%

Nothing found in NODE_16302_length_1032_cov_13.486188


NODE_16303_length_1032_cov_7.449724
1032 nucleotides in sequence
Mean G+C content = 35.0%

Nothing found in NODE_16303_length_1032_cov_7.449724


NODE_16304_length_1032_cov_6.898343
1032 nucleotides in sequence
Mean G+C content = 35.1%

Nothing found in NODE_16304_length_1032_cov_6.898343


NODE_16305_length_1032_cov_3.274033
1032 nucleotides in sequence
Mean G+C content = 32.5%

Nothing found in NODE_16305_length_1032_cov_3.274033


NODE_16306_length_1032_cov_2.591160
1032 nucleotides in sequence
Mean G+C content = 28.7%

Nothing found in NODE_16306_length_1032_cov_2.591160


NODE_16307_length_1032_cov_1.255249
1032 nucleotides in sequence
Mean G+C content = 31.1%

Nothing found in NODE_16307_length_1032_cov_1.255249


NODE_16308_length_1031_cov_49.277655
1031 nucleotides in sequence
Mean G+C content = 30.6%

Nothing found in NODE_16308_length_1031_cov_49.277655


NODE_16309_length_1031_cov_36.966814
1031 nucleotides in sequence
Mean G+C content = 31.1%

Nothing found in NODE_16309_length_1031_cov_36.966814


NODE_16310_length_1031_cov_31.352876
1031 nucleotides in sequence
Mean G+C content = 33.7%

Nothing found in NODE_16310_length_1031_cov_31.352876


NODE_16311_length_1031_cov_30.698009
1031 nucleotides in sequence
Mean G+C content = 26.3%

Nothing found in NODE_16311_length_1031_cov_30.698009


NODE_16312_length_1031_cov_30.679204
1031 nucleotides in sequence
Mean G+C content = 31.1%

Nothing found in NODE_16312_length_1031_cov_30.679204


NODE_16313_length_1031_cov_26.659292
1031 nucleotides in sequence
Mean G+C content = 34.8%

Nothing found in NODE_16313_length_1031_cov_26.659292


NODE_16314_length_1031_cov_25.948009
1031 nucleotides in sequence
Mean G+C content = 28.5%

Nothing found in NODE_16314_length_1031_cov_25.948009


NODE_16315_length_1031_cov_16.640487
1031 nucleotides in sequence
Mean G+C content = 40.7%

Nothing found in NODE_16315_length_1031_cov_16.640487


NODE_16316_length_1031_cov_13.376106
1031 nucleotides in sequence
Mean G+C content = 27.7%

Nothing found in NODE_16316_length_1031_cov_13.376106


NODE_16317_length_1031_cov_12.998894
1031 nucleotides in sequence
Mean G+C content = 35.4%

Nothing found in NODE_16317_length_1031_cov_12.998894


NODE_16318_length_1031_cov_6.058628
1031 nucleotides in sequence
Mean G+C content = 23.8%

Nothing found in NODE_16318_length_1031_cov_6.058628


NODE_16319_length_1030_cov_36.749723
1030 nucleotides in sequence
Mean G+C content = 28.0%

Nothing found in NODE_16319_length_1030_cov_36.749723


NODE_16320_length_1030_cov_35.832780
1030 nucleotides in sequence
Mean G+C content = 33.0%

Nothing found in NODE_16320_length_1030_cov_35.832780


NODE_16321_length_1030_cov_32.481728
1030 nucleotides in sequence
Mean G+C content = 28.1%

Nothing found in NODE_16321_length_1030_cov_32.481728


NODE_16322_length_1030_cov_26.187154
1030 nucleotides in sequence
Mean G+C content = 38.5%

Nothing found in NODE_16322_length_1030_cov_26.187154


NODE_16323_length_1030_cov_25.029900
1030 nucleotides in sequence
Mean G+C content = 31.0%

Nothing found in NODE_16323_length_1030_cov_25.029900


NODE_16324_length_1030_cov_21.088594
1030 nucleotides in sequence
Mean G+C content = 29.8%

Nothing found in NODE_16324_length_1030_cov_21.088594


NODE_16325_length_1030_cov_20.184939
1030 nucleotides in sequence
Mean G+C content = 30.5%

Nothing found in NODE_16325_length_1030_cov_20.184939


NODE_16326_length_1030_cov_14.037652
1030 nucleotides in sequence
Mean G+C content = 31.9%

Nothing found in NODE_16326_length_1030_cov_14.037652


NODE_16327_length_1030_cov_8.658915
1030 nucleotides in sequence
Mean G+C content = 32.3%

Nothing found in NODE_16327_length_1030_cov_8.658915


NODE_16328_length_1030_cov_8.259136
1030 nucleotides in sequence
Mean G+C content = 24.5%

Nothing found in NODE_16328_length_1030_cov_8.259136


NODE_16329_length_1030_cov_4.790698
1030 nucleotides in sequence
Mean G+C content = 41.6%

Nothing found in NODE_16329_length_1030_cov_4.790698


NODE_16330_length_1030_cov_2.004430
1030 nucleotides in sequence
Mean G+C content = 31.6%

Nothing found in NODE_16330_length_1030_cov_2.004430


NODE_16331_length_1030_cov_0.253599
1030 nucleotides in sequence
Mean G+C content = 68.1%

Nothing found in NODE_16331_length_1030_cov_0.253599


NODE_16332_length_1029_cov_40.882483
1029 nucleotides in sequence
Mean G+C content = 39.3%

Nothing found in NODE_16332_length_1029_cov_40.882483


NODE_16333_length_1029_cov_38.366962
1029 nucleotides in sequence
Mean G+C content = 31.5%

Nothing found in NODE_16333_length_1029_cov_38.366962


NODE_16334_length_1029_cov_37.502217
1029 nucleotides in sequence
Mean G+C content = 37.0%

Nothing found in NODE_16334_length_1029_cov_37.502217


NODE_16335_length_1029_cov_29.291574
1029 nucleotides in sequence
Mean G+C content = 34.4%

Nothing found in NODE_16335_length_1029_cov_29.291574


NODE_16336_length_1029_cov_25.101996
1029 nucleotides in sequence
Mean G+C content = 34.1%

Nothing found in NODE_16336_length_1029_cov_25.101996


NODE_16337_length_1029_cov_22.289357
1029 nucleotides in sequence
Mean G+C content = 29.7%

Nothing found in NODE_16337_length_1029_cov_22.289357


NODE_16338_length_1029_cov_21.601996
1029 nucleotides in sequence
Mean G+C content = 34.3%

Nothing found in NODE_16338_length_1029_cov_21.601996


NODE_16339_length_1029_cov_21.527716
1029 nucleotides in sequence
Mean G+C content = 32.1%
 
1.
 
 
 
               t
             c-g
             g-c
             a-t
             c-g
             a-t
             a-t
             c-g
             a-t     ta
            t   cgtcc  a
    tgag   g    !!!!!  g
    g   ccg     gcagg  c
    g   !!!      c   tt
    t   ggc       g
     taa           c
            g+tg   c
            t.t g   c
            c-g  g  t
            a-t   t c
            g-c    t
            a-t
           c   a
           t   a
            cga
 
    tRNA-Ser(cga)
    83 bases, %GC = 55.4
    Sequence [705,787]
 


Number of tmRNA genes = 0


NODE_16340_length_1029_cov_19.890244
1029 nucleotides in sequence
Mean G+C content = 37.7%

Nothing found in NODE_16340_length_1029_cov_19.890244


NODE_16341_length_1029_cov_16.950111
1029 nucleotides in sequence
Mean G+C content = 37.5%

Nothing found in NODE_16341_length_1029_cov_16.950111


NODE_16342_length_1029_cov_16.844789
1029 nucleotides in sequence
Mean G+C content = 32.5%

Nothing found in NODE_16342_length_1029_cov_16.844789


NODE_16343_length_1029_cov_16.217295
1029 nucleotides in sequence
Mean G+C content = 31.5%

Nothing found in NODE_16343_length_1029_cov_16.217295


NODE_16344_length_1029_cov_13.665188
1029 nucleotides in sequence
Mean G+C content = 35.7%

Nothing found in NODE_16344_length_1029_cov_13.665188


NODE_16345_length_1029_cov_11.596452
1029 nucleotides in sequence
Mean G+C content = 31.0%

Nothing found in NODE_16345_length_1029_cov_11.596452


NODE_16346_length_1029_cov_9.440133
1029 nucleotides in sequence
Mean G+C content = 31.8%

Nothing found in NODE_16346_length_1029_cov_9.440133


NODE_16347_length_1029_cov_8.038803
1029 nucleotides in sequence
Mean G+C content = 32.1%

Nothing found in NODE_16347_length_1029_cov_8.038803


NODE_16348_length_1029_cov_6.976718
1029 nucleotides in sequence
Mean G+C content = 38.2%

Nothing found in NODE_16348_length_1029_cov_6.976718


NODE_16349_length_1029_cov_0.560976
1029 nucleotides in sequence
Mean G+C content = 31.5%

Nothing found in NODE_16349_length_1029_cov_0.560976


NODE_16350_length_1028_cov_52.977802
1028 nucleotides in sequence
Mean G+C content = 32.0%

Nothing found in NODE_16350_length_1028_cov_52.977802


NODE_16351_length_1028_cov_33.500555
1028 nucleotides in sequence
Mean G+C content = 31.3%

Nothing found in NODE_16351_length_1028_cov_33.500555


NODE_16352_length_1028_cov_33.382908
1028 nucleotides in sequence
Mean G+C content = 36.0%

Nothing found in NODE_16352_length_1028_cov_33.382908


NODE_16353_length_1028_cov_32.188679
1028 nucleotides in sequence
Mean G+C content = 32.4%

Nothing found in NODE_16353_length_1028_cov_32.188679


NODE_16354_length_1028_cov_31.348502
1028 nucleotides in sequence
Mean G+C content = 35.3%

Nothing found in NODE_16354_length_1028_cov_31.348502


NODE_16355_length_1028_cov_30.834628
1028 nucleotides in sequence
Mean G+C content = 33.0%

Nothing found in NODE_16355_length_1028_cov_30.834628


NODE_16356_length_1028_cov_28.299667
1028 nucleotides in sequence
Mean G+C content = 36.4%

Nothing found in NODE_16356_length_1028_cov_28.299667


NODE_16357_length_1028_cov_26.574917
1028 nucleotides in sequence
Mean G+C content = 33.1%

Nothing found in NODE_16357_length_1028_cov_26.574917


NODE_16358_length_1028_cov_25.266371
1028 nucleotides in sequence
Mean G+C content = 40.3%

Nothing found in NODE_16358_length_1028_cov_25.266371


NODE_16359_length_1028_cov_25.105438
1028 nucleotides in sequence
Mean G+C content = 24.4%

Nothing found in NODE_16359_length_1028_cov_25.105438


NODE_16360_length_1028_cov_19.337403
1028 nucleotides in sequence
Mean G+C content = 29.8%

Nothing found in NODE_16360_length_1028_cov_19.337403


NODE_16361_length_1028_cov_18.436182
1028 nucleotides in sequence
Mean G+C content = 31.9%

Nothing found in NODE_16361_length_1028_cov_18.436182


NODE_16362_length_1028_cov_18.229745
1028 nucleotides in sequence
Mean G+C content = 30.0%

Nothing found in NODE_16362_length_1028_cov_18.229745


NODE_16363_length_1028_cov_14.420644
1028 nucleotides in sequence
Mean G+C content = 28.0%

Nothing found in NODE_16363_length_1028_cov_14.420644


NODE_16364_length_1028_cov_11.046615
1028 nucleotides in sequence
Mean G+C content = 33.2%

Nothing found in NODE_16364_length_1028_cov_11.046615


NODE_16365_length_1028_cov_10.295228
1028 nucleotides in sequence
Mean G+C content = 31.8%

Nothing found in NODE_16365_length_1028_cov_10.295228


NODE_16366_length_1028_cov_9.906770
1028 nucleotides in sequence
Mean G+C content = 34.3%

Nothing found in NODE_16366_length_1028_cov_9.906770


NODE_16367_length_1028_cov_6.097669
1028 nucleotides in sequence
Mean G+C content = 32.1%

Nothing found in NODE_16367_length_1028_cov_6.097669


NODE_16368_length_1028_cov_0.920089
1028 nucleotides in sequence
Mean G+C content = 30.7%

Nothing found in NODE_16368_length_1028_cov_0.920089


NODE_16369_length_1027_cov_28.573333
1027 nucleotides in sequence
Mean G+C content = 32.6%

Nothing found in NODE_16369_length_1027_cov_28.573333


NODE_16370_length_1027_cov_24.005556
1027 nucleotides in sequence
Mean G+C content = 30.5%

Nothing found in NODE_16370_length_1027_cov_24.005556


NODE_16371_length_1027_cov_22.862222
1027 nucleotides in sequence
Mean G+C content = 32.3%

Nothing found in NODE_16371_length_1027_cov_22.862222


NODE_16372_length_1027_cov_14.440000
1027 nucleotides in sequence
Mean G+C content = 34.3%

Nothing found in NODE_16372_length_1027_cov_14.440000


NODE_16373_length_1027_cov_14.417778
1027 nucleotides in sequence
Mean G+C content = 32.7%

Nothing found in NODE_16373_length_1027_cov_14.417778


NODE_16374_length_1027_cov_4.332222
1027 nucleotides in sequence
Mean G+C content = 26.2%

Nothing found in NODE_16374_length_1027_cov_4.332222


NODE_16375_length_1027_cov_4.274444
1027 nucleotides in sequence
Mean G+C content = 26.0%

Nothing found in NODE_16375_length_1027_cov_4.274444


NODE_16376_length_1027_cov_0.677778
1027 nucleotides in sequence
Mean G+C content = 23.3%

Nothing found in NODE_16376_length_1027_cov_0.677778


NODE_16377_length_1026_cov_33.050056
1026 nucleotides in sequence
Mean G+C content = 30.0%

Nothing found in NODE_16377_length_1026_cov_33.050056


NODE_16378_length_1026_cov_29.699666
1026 nucleotides in sequence
Mean G+C content = 33.8%

Nothing found in NODE_16378_length_1026_cov_29.699666


NODE_16379_length_1026_cov_24.065628
1026 nucleotides in sequence
Mean G+C content = 41.5%

Nothing found in NODE_16379_length_1026_cov_24.065628


NODE_16380_length_1026_cov_20.612903
1026 nucleotides in sequence
Mean G+C content = 36.8%

Nothing found in NODE_16380_length_1026_cov_20.612903


NODE_16381_length_1026_cov_14.583982
1026 nucleotides in sequence
Mean G+C content = 29.3%

Nothing found in NODE_16381_length_1026_cov_14.583982


NODE_16382_length_1026_cov_12.401557
1026 nucleotides in sequence
Mean G+C content = 30.2%

Nothing found in NODE_16382_length_1026_cov_12.401557


NODE_16383_length_1026_cov_10.582870
1026 nucleotides in sequence
Mean G+C content = 28.1%

Nothing found in NODE_16383_length_1026_cov_10.582870


NODE_16384_length_1026_cov_4.318131
1026 nucleotides in sequence
Mean G+C content = 34.2%

Nothing found in NODE_16384_length_1026_cov_4.318131


NODE_16385_length_1026_cov_3.736374
1026 nucleotides in sequence
Mean G+C content = 33.1%

Nothing found in NODE_16385_length_1026_cov_3.736374


NODE_16386_length_1026_cov_2.796440
1026 nucleotides in sequence
Mean G+C content = 30.5%

Nothing found in NODE_16386_length_1026_cov_2.796440


NODE_16387_length_1025_cov_47.858575
1025 nucleotides in sequence
Mean G+C content = 36.0%

Nothing found in NODE_16387_length_1025_cov_47.858575


NODE_16388_length_1025_cov_43.913140
1025 nucleotides in sequence
Mean G+C content = 39.1%

Nothing found in NODE_16388_length_1025_cov_43.913140


NODE_16389_length_1025_cov_38.654788
1025 nucleotides in sequence
Mean G+C content = 33.3%

Nothing found in NODE_16389_length_1025_cov_38.654788


NODE_16390_length_1025_cov_36.330735
1025 nucleotides in sequence
Mean G+C content = 32.2%

Nothing found in NODE_16390_length_1025_cov_36.330735


NODE_16391_length_1025_cov_34.820713
1025 nucleotides in sequence
Mean G+C content = 38.5%
 
1.
 
 
                c
               t
             g-c
             g-c
             g-c
             t+g
             g-c
             a-t
             t-a     tt
            t   tagcc  a
     ta    a    !!+!!  g
    t  ctcg     attgg  c
    g  !!!!    a     tt
    g  gagc     t
     ta    a     g
            a-tag
            t-a
            t-a
            g-c
            a-t
           c   a
           t   g
            gca
 
 
 
    tRNA-Cys(gca)
    73 bases, %GC = 45.2
    Sequence [679,751]
 


Number of tmRNA genes = 0


NODE_16392_length_1025_cov_32.887528
1025 nucleotides in sequence
Mean G+C content = 34.2%

Nothing found in NODE_16392_length_1025_cov_32.887528


NODE_16393_length_1025_cov_16.796214
1025 nucleotides in sequence
Mean G+C content = 33.3%

Nothing found in NODE_16393_length_1025_cov_16.796214


NODE_16394_length_1025_cov_16.685969
1025 nucleotides in sequence
Mean G+C content = 36.1%

Nothing found in NODE_16394_length_1025_cov_16.685969


NODE_16395_length_1025_cov_14.099109
1025 nucleotides in sequence
Mean G+C content = 28.0%

Nothing found in NODE_16395_length_1025_cov_14.099109


NODE_16396_length_1025_cov_9.826281
1025 nucleotides in sequence
Mean G+C content = 27.7%

Nothing found in NODE_16396_length_1025_cov_9.826281


NODE_16397_length_1025_cov_2.632517
1025 nucleotides in sequence
Mean G+C content = 25.4%

Nothing found in NODE_16397_length_1025_cov_2.632517


NODE_16398_length_1024_cov_33.934225
1024 nucleotides in sequence
Mean G+C content = 33.6%

Nothing found in NODE_16398_length_1024_cov_33.934225


NODE_16399_length_1024_cov_27.081382
1024 nucleotides in sequence
Mean G+C content = 32.5%

Nothing found in NODE_16399_length_1024_cov_27.081382


NODE_16400_length_1024_cov_21.130435
1024 nucleotides in sequence
Mean G+C content = 39.1%

Nothing found in NODE_16400_length_1024_cov_21.130435


NODE_16401_length_1024_cov_17.772575
1024 nucleotides in sequence
Mean G+C content = 28.0%

Nothing found in NODE_16401_length_1024_cov_17.772575


NODE_16402_length_1024_cov_17.167224
1024 nucleotides in sequence
Mean G+C content = 36.9%

Nothing found in NODE_16402_length_1024_cov_17.167224


NODE_16403_length_1024_cov_16.738016
1024 nucleotides in sequence
Mean G+C content = 23.4%

Nothing found in NODE_16403_length_1024_cov_16.738016


NODE_16404_length_1024_cov_15.451505
1024 nucleotides in sequence
Mean G+C content = 32.4%

Nothing found in NODE_16404_length_1024_cov_15.451505


NODE_16405_length_1024_cov_15.199554
1024 nucleotides in sequence
Mean G+C content = 37.8%

Nothing found in NODE_16405_length_1024_cov_15.199554


NODE_16406_length_1024_cov_13.913043
1024 nucleotides in sequence
Mean G+C content = 31.5%

Nothing found in NODE_16406_length_1024_cov_13.913043


NODE_16407_length_1024_cov_9.979933
1024 nucleotides in sequence
Mean G+C content = 32.2%

Nothing found in NODE_16407_length_1024_cov_9.979933


NODE_16408_length_1024_cov_6.937570
1024 nucleotides in sequence
Mean G+C content = 27.9%

Nothing found in NODE_16408_length_1024_cov_6.937570


NODE_16409_length_1024_cov_3.787068
1024 nucleotides in sequence
Mean G+C content = 33.3%

Nothing found in NODE_16409_length_1024_cov_3.787068


NODE_16410_length_1024_cov_0.056856
1024 nucleotides in sequence
Mean G+C content = 39.6%

Nothing found in NODE_16410_length_1024_cov_0.056856


NODE_16411_length_1023_cov_52.819196
1023 nucleotides in sequence
Mean G+C content = 32.7%

Nothing found in NODE_16411_length_1023_cov_52.819196


NODE_16412_length_1023_cov_40.383929
1023 nucleotides in sequence
Mean G+C content = 33.0%

Nothing found in NODE_16412_length_1023_cov_40.383929


NODE_16413_length_1023_cov_39.371652
1023 nucleotides in sequence
Mean G+C content = 30.3%

Nothing found in NODE_16413_length_1023_cov_39.371652


NODE_16414_length_1023_cov_38.747768
1023 nucleotides in sequence
Mean G+C content = 34.9%

Nothing found in NODE_16414_length_1023_cov_38.747768


NODE_16415_length_1023_cov_30.831473
1023 nucleotides in sequence
Mean G+C content = 29.0%

Nothing found in NODE_16415_length_1023_cov_30.831473


NODE_16416_length_1023_cov_25.339286
1023 nucleotides in sequence
Mean G+C content = 28.0%

Nothing found in NODE_16416_length_1023_cov_25.339286


NODE_16417_length_1023_cov_22.646205
1023 nucleotides in sequence
Mean G+C content = 35.6%

Nothing found in NODE_16417_length_1023_cov_22.646205


NODE_16418_length_1023_cov_19.978795
1023 nucleotides in sequence
Mean G+C content = 37.6%

Nothing found in NODE_16418_length_1023_cov_19.978795


NODE_16419_length_1023_cov_18.361607
1023 nucleotides in sequence
Mean G+C content = 27.1%

Nothing found in NODE_16419_length_1023_cov_18.361607


NODE_16420_length_1023_cov_14.908482
1023 nucleotides in sequence
Mean G+C content = 32.8%

Nothing found in NODE_16420_length_1023_cov_14.908482


NODE_16421_length_1023_cov_11.675223
1023 nucleotides in sequence
Mean G+C content = 27.6%

Nothing found in NODE_16421_length_1023_cov_11.675223


NODE_16422_length_1023_cov_9.847098
1023 nucleotides in sequence
Mean G+C content = 27.2%

Nothing found in NODE_16422_length_1023_cov_9.847098


NODE_16423_length_1023_cov_9.147321
1023 nucleotides in sequence
Mean G+C content = 32.1%

Nothing found in NODE_16423_length_1023_cov_9.147321


NODE_16424_length_1023_cov_0.822545
1023 nucleotides in sequence
Mean G+C content = 25.0%

Nothing found in NODE_16424_length_1023_cov_0.822545


NODE_16425_length_1023_cov_0.232143
1023 nucleotides in sequence
Mean G+C content = 25.8%

Nothing found in NODE_16425_length_1023_cov_0.232143


NODE_16426_length_1022_cov_36.156425
1022 nucleotides in sequence
Mean G+C content = 29.9%

Nothing found in NODE_16426_length_1022_cov_36.156425


NODE_16427_length_1022_cov_34.358659
1022 nucleotides in sequence
Mean G+C content = 35.2%

Nothing found in NODE_16427_length_1022_cov_34.358659


NODE_16428_length_1022_cov_19.651397
1022 nucleotides in sequence
Mean G+C content = 31.6%

Nothing found in NODE_16428_length_1022_cov_19.651397


NODE_16429_length_1022_cov_17.283799
1022 nucleotides in sequence
Mean G+C content = 35.5%

Nothing found in NODE_16429_length_1022_cov_17.283799


NODE_16430_length_1022_cov_16.414525
1022 nucleotides in sequence
Mean G+C content = 32.5%

Nothing found in NODE_16430_length_1022_cov_16.414525


NODE_16431_length_1022_cov_14.549721
1022 nucleotides in sequence
Mean G+C content = 28.1%

Nothing found in NODE_16431_length_1022_cov_14.549721


NODE_16432_length_1022_cov_13.653631
1022 nucleotides in sequence
Mean G+C content = 30.2%

Nothing found in NODE_16432_length_1022_cov_13.653631


NODE_16433_length_1022_cov_12.946369
1022 nucleotides in sequence
Mean G+C content = 35.5%

Nothing found in NODE_16433_length_1022_cov_12.946369


NODE_16434_length_1022_cov_11.489385
1022 nucleotides in sequence
Mean G+C content = 31.9%

Nothing found in NODE_16434_length_1022_cov_11.489385


NODE_16435_length_1022_cov_11.443575
1022 nucleotides in sequence
Mean G+C content = 29.5%

Nothing found in NODE_16435_length_1022_cov_11.443575


NODE_16436_length_1022_cov_9.636872
1022 nucleotides in sequence
Mean G+C content = 35.5%

Nothing found in NODE_16436_length_1022_cov_9.636872


NODE_16437_length_1021_cov_41.069351
1021 nucleotides in sequence
Mean G+C content = 33.0%

Nothing found in NODE_16437_length_1021_cov_41.069351


NODE_16438_length_1021_cov_36.401566
1021 nucleotides in sequence
Mean G+C content = 35.1%

Nothing found in NODE_16438_length_1021_cov_36.401566


NODE_16439_length_1021_cov_26.986577
1021 nucleotides in sequence
Mean G+C content = 27.4%

Nothing found in NODE_16439_length_1021_cov_26.986577


NODE_16440_length_1021_cov_23.106264
1021 nucleotides in sequence
Mean G+C content = 31.8%

Nothing found in NODE_16440_length_1021_cov_23.106264


NODE_16441_length_1021_cov_18.717002
1021 nucleotides in sequence
Mean G+C content = 27.4%

Nothing found in NODE_16441_length_1021_cov_18.717002


NODE_16442_length_1021_cov_12.582774
1021 nucleotides in sequence
Mean G+C content = 32.9%

Nothing found in NODE_16442_length_1021_cov_12.582774


NODE_16443_length_1021_cov_12.461969
1021 nucleotides in sequence
Mean G+C content = 27.2%

Nothing found in NODE_16443_length_1021_cov_12.461969


NODE_16444_length_1020_cov_59.983203
1020 nucleotides in sequence
Mean G+C content = 30.9%

Nothing found in NODE_16444_length_1020_cov_59.983203


NODE_16445_length_1020_cov_41.957447
1020 nucleotides in sequence
Mean G+C content = 36.1%

Nothing found in NODE_16445_length_1020_cov_41.957447


NODE_16446_length_1020_cov_28.091825
1020 nucleotides in sequence
Mean G+C content = 32.2%

Nothing found in NODE_16446_length_1020_cov_28.091825


NODE_16447_length_1020_cov_23.763718
1020 nucleotides in sequence
Mean G+C content = 35.8%

Nothing found in NODE_16447_length_1020_cov_23.763718


NODE_16448_length_1020_cov_23.024636
1020 nucleotides in sequence
Mean G+C content = 29.1%

Nothing found in NODE_16448_length_1020_cov_23.024636


NODE_16449_length_1020_cov_22.680851
1020 nucleotides in sequence
Mean G+C content = 24.7%

Nothing found in NODE_16449_length_1020_cov_22.680851


NODE_16450_length_1020_cov_18.354983
1020 nucleotides in sequence
Mean G+C content = 27.6%

Nothing found in NODE_16450_length_1020_cov_18.354983


NODE_16451_length_1020_cov_18.277716
1020 nucleotides in sequence
Mean G+C content = 33.8%

Nothing found in NODE_16451_length_1020_cov_18.277716


NODE_16452_length_1020_cov_17.469205
1020 nucleotides in sequence
Mean G+C content = 34.9%

Nothing found in NODE_16452_length_1020_cov_17.469205


NODE_16453_length_1020_cov_16.584546
1020 nucleotides in sequence
Mean G+C content = 34.8%

Nothing found in NODE_16453_length_1020_cov_16.584546


NODE_16454_length_1020_cov_15.508399
1020 nucleotides in sequence
Mean G+C content = 30.9%

Nothing found in NODE_16454_length_1020_cov_15.508399


NODE_16455_length_1020_cov_11.778275
1020 nucleotides in sequence
Mean G+C content = 31.2%

Nothing found in NODE_16455_length_1020_cov_11.778275


NODE_16456_length_1020_cov_4.458007
1020 nucleotides in sequence
Mean G+C content = 32.7%

Nothing found in NODE_16456_length_1020_cov_4.458007


NODE_16457_length_1020_cov_0.183651
1020 nucleotides in sequence
Mean G+C content = 18.5%

Nothing found in NODE_16457_length_1020_cov_0.183651


NODE_16458_length_1019_cov_47.610987
1019 nucleotides in sequence
Mean G+C content = 33.5%

Nothing found in NODE_16458_length_1019_cov_47.610987


NODE_16459_length_1019_cov_46.414798
1019 nucleotides in sequence
Mean G+C content = 29.9%

Nothing found in NODE_16459_length_1019_cov_46.414798


NODE_16460_length_1019_cov_36.341928
1019 nucleotides in sequence
Mean G+C content = 35.3%

Nothing found in NODE_16460_length_1019_cov_36.341928


NODE_16461_length_1019_cov_34.649103
1019 nucleotides in sequence
Mean G+C content = 37.7%

Nothing found in NODE_16461_length_1019_cov_34.649103


NODE_16462_length_1019_cov_34.358744
1019 nucleotides in sequence
Mean G+C content = 30.8%

Nothing found in NODE_16462_length_1019_cov_34.358744


NODE_16463_length_1019_cov_33.600897
1019 nucleotides in sequence
Mean G+C content = 25.2%

Nothing found in NODE_16463_length_1019_cov_33.600897


NODE_16464_length_1019_cov_33.047085
1019 nucleotides in sequence
Mean G+C content = 32.4%

Nothing found in NODE_16464_length_1019_cov_33.047085


NODE_16465_length_1019_cov_31.461883
1019 nucleotides in sequence
Mean G+C content = 30.9%

Nothing found in NODE_16465_length_1019_cov_31.461883


NODE_16466_length_1019_cov_19.624439
1019 nucleotides in sequence
Mean G+C content = 32.7%

Nothing found in NODE_16466_length_1019_cov_19.624439


NODE_16467_length_1019_cov_17.164798
1019 nucleotides in sequence
Mean G+C content = 36.5%

Nothing found in NODE_16467_length_1019_cov_17.164798


NODE_16468_length_1019_cov_16.726457
1019 nucleotides in sequence
Mean G+C content = 26.2%

Nothing found in NODE_16468_length_1019_cov_16.726457


NODE_16469_length_1019_cov_14.449552
1019 nucleotides in sequence
Mean G+C content = 27.9%

Nothing found in NODE_16469_length_1019_cov_14.449552


NODE_16470_length_1019_cov_14.397982
1019 nucleotides in sequence
Mean G+C content = 33.8%

Nothing found in NODE_16470_length_1019_cov_14.397982


NODE_16471_length_1019_cov_10.325112
1019 nucleotides in sequence
Mean G+C content = 36.3%

Nothing found in NODE_16471_length_1019_cov_10.325112


NODE_16472_length_1019_cov_10.095291
1019 nucleotides in sequence
Mean G+C content = 32.5%

Nothing found in NODE_16472_length_1019_cov_10.095291


NODE_16473_length_1019_cov_9.347534
1019 nucleotides in sequence
Mean G+C content = 36.5%

Nothing found in NODE_16473_length_1019_cov_9.347534


NODE_16474_length_1019_cov_0.695067
1019 nucleotides in sequence
Mean G+C content = 38.3%

Nothing found in NODE_16474_length_1019_cov_0.695067


NODE_16475_length_1018_cov_31.817059
1018 nucleotides in sequence
Mean G+C content = 30.6%

Nothing found in NODE_16475_length_1018_cov_31.817059


NODE_16476_length_1018_cov_30.617284
1018 nucleotides in sequence
Mean G+C content = 32.8%

Nothing found in NODE_16476_length_1018_cov_30.617284


NODE_16477_length_1018_cov_30.314254
1018 nucleotides in sequence
Mean G+C content = 30.3%

Nothing found in NODE_16477_length_1018_cov_30.314254


NODE_16478_length_1018_cov_29.072952
1018 nucleotides in sequence
Mean G+C content = 34.6%

Nothing found in NODE_16478_length_1018_cov_29.072952


NODE_16479_length_1018_cov_26.886644
1018 nucleotides in sequence
Mean G+C content = 34.8%

Nothing found in NODE_16479_length_1018_cov_26.886644


NODE_16480_length_1018_cov_21.388328
1018 nucleotides in sequence
Mean G+C content = 34.0%

Nothing found in NODE_16480_length_1018_cov_21.388328


NODE_16481_length_1018_cov_12.830527
1018 nucleotides in sequence
Mean G+C content = 30.5%

Nothing found in NODE_16481_length_1018_cov_12.830527


NODE_16482_length_1018_cov_12.804714
1018 nucleotides in sequence
Mean G+C content = 32.7%

Nothing found in NODE_16482_length_1018_cov_12.804714


NODE_16483_length_1018_cov_10.071829
1018 nucleotides in sequence
Mean G+C content = 36.4%

Nothing found in NODE_16483_length_1018_cov_10.071829


NODE_16484_length_1018_cov_9.951740
1018 nucleotides in sequence
Mean G+C content = 31.1%

Nothing found in NODE_16484_length_1018_cov_9.951740


NODE_16485_length_1018_cov_6.352413
1018 nucleotides in sequence
Mean G+C content = 36.1%

Nothing found in NODE_16485_length_1018_cov_6.352413


NODE_16486_length_1017_cov_55.937079
1017 nucleotides in sequence
Mean G+C content = 30.1%

Nothing found in NODE_16486_length_1017_cov_55.937079


NODE_16487_length_1017_cov_29.712360
1017 nucleotides in sequence
Mean G+C content = 25.4%

Nothing found in NODE_16487_length_1017_cov_29.712360


NODE_16488_length_1017_cov_14.302247
1017 nucleotides in sequence
Mean G+C content = 34.5%

Nothing found in NODE_16488_length_1017_cov_14.302247


NODE_16489_length_1017_cov_13.880899
1017 nucleotides in sequence
Mean G+C content = 35.0%

Nothing found in NODE_16489_length_1017_cov_13.880899


NODE_16490_length_1017_cov_1.044944
1017 nucleotides in sequence
Mean G+C content = 31.9%

Nothing found in NODE_16490_length_1017_cov_1.044944


NODE_16491_length_1017_cov_0.867416
1017 nucleotides in sequence
Mean G+C content = 22.3%

Nothing found in NODE_16491_length_1017_cov_0.867416


NODE_16492_length_1017_cov_0.375281
1017 nucleotides in sequence
Mean G+C content = 53.8%

Nothing found in NODE_16492_length_1017_cov_0.375281


NODE_16493_length_1016_cov_53.139483
1016 nucleotides in sequence
Mean G+C content = 35.6%

Nothing found in NODE_16493_length_1016_cov_53.139483


NODE_16494_length_1016_cov_45.690664
1016 nucleotides in sequence
Mean G+C content = 33.8%

Nothing found in NODE_16494_length_1016_cov_45.690664


NODE_16495_length_1016_cov_45.472441
1016 nucleotides in sequence
Mean G+C content = 30.0%

Nothing found in NODE_16495_length_1016_cov_45.472441


NODE_16496_length_1016_cov_39.784027
1016 nucleotides in sequence
Mean G+C content = 36.5%

Nothing found in NODE_16496_length_1016_cov_39.784027


NODE_16497_length_1016_cov_37.497188
1016 nucleotides in sequence
Mean G+C content = 27.8%

Nothing found in NODE_16497_length_1016_cov_37.497188


NODE_16498_length_1016_cov_35.383577
1016 nucleotides in sequence
Mean G+C content = 33.9%

Nothing found in NODE_16498_length_1016_cov_35.383577


NODE_16499_length_1016_cov_28.239595
1016 nucleotides in sequence
Mean G+C content = 32.6%

Nothing found in NODE_16499_length_1016_cov_28.239595


NODE_16500_length_1016_cov_19.682790
1016 nucleotides in sequence
Mean G+C content = 40.2%

Nothing found in NODE_16500_length_1016_cov_19.682790


NODE_16501_length_1016_cov_14.524184
1016 nucleotides in sequence
Mean G+C content = 23.8%

Nothing found in NODE_16501_length_1016_cov_14.524184


NODE_16502_length_1016_cov_13.247469
1016 nucleotides in sequence
Mean G+C content = 25.4%

Nothing found in NODE_16502_length_1016_cov_13.247469


NODE_16503_length_1016_cov_3.658043
1016 nucleotides in sequence
Mean G+C content = 30.8%

Nothing found in NODE_16503_length_1016_cov_3.658043


NODE_16504_length_1016_cov_2.842520
1016 nucleotides in sequence
Mean G+C content = 31.0%

Nothing found in NODE_16504_length_1016_cov_2.842520


NODE_16505_length_1015_cov_31.649775
1015 nucleotides in sequence
Mean G+C content = 34.7%

Nothing found in NODE_16505_length_1015_cov_31.649775


NODE_16506_length_1015_cov_31.382883
1015 nucleotides in sequence
Mean G+C content = 33.5%

Nothing found in NODE_16506_length_1015_cov_31.382883


NODE_16507_length_1015_cov_30.689189
1015 nucleotides in sequence
Mean G+C content = 32.0%

Nothing found in NODE_16507_length_1015_cov_30.689189


NODE_16508_length_1015_cov_12.023649
1015 nucleotides in sequence
Mean G+C content = 33.1%

Nothing found in NODE_16508_length_1015_cov_12.023649


NODE_16509_length_1015_cov_4.662162
1015 nucleotides in sequence
Mean G+C content = 38.7%

Nothing found in NODE_16509_length_1015_cov_4.662162


NODE_16510_length_1015_cov_1.686937
1015 nucleotides in sequence
Mean G+C content = 31.5%

Nothing found in NODE_16510_length_1015_cov_1.686937


NODE_16511_length_1014_cov_41.842165
1014 nucleotides in sequence
Mean G+C content = 31.7%

Nothing found in NODE_16511_length_1014_cov_41.842165


NODE_16512_length_1014_cov_39.694476
1014 nucleotides in sequence
Mean G+C content = 29.0%

Nothing found in NODE_16512_length_1014_cov_39.694476


NODE_16513_length_1014_cov_28.446449
1014 nucleotides in sequence
Mean G+C content = 30.7%

Nothing found in NODE_16513_length_1014_cov_28.446449


NODE_16514_length_1014_cov_24.317926
1014 nucleotides in sequence
Mean G+C content = 40.1%

Nothing found in NODE_16514_length_1014_cov_24.317926


NODE_16515_length_1014_cov_23.682074
1014 nucleotides in sequence
Mean G+C content = 31.3%

Nothing found in NODE_16515_length_1014_cov_23.682074


NODE_16516_length_1014_cov_23.321308
1014 nucleotides in sequence
Mean G+C content = 30.6%

Nothing found in NODE_16516_length_1014_cov_23.321308


NODE_16517_length_1014_cov_19.866967
1014 nucleotides in sequence
Mean G+C content = 37.2%

Nothing found in NODE_16517_length_1014_cov_19.866967


NODE_16518_length_1014_cov_17.935738
1014 nucleotides in sequence
Mean G+C content = 33.5%

Nothing found in NODE_16518_length_1014_cov_17.935738


NODE_16519_length_1014_cov_15.138670
1014 nucleotides in sequence
Mean G+C content = 34.3%

Nothing found in NODE_16519_length_1014_cov_15.138670


NODE_16520_length_1014_cov_12.087937
1014 nucleotides in sequence
Mean G+C content = 25.0%

Nothing found in NODE_16520_length_1014_cov_12.087937


NODE_16521_length_1014_cov_10.986471
1014 nucleotides in sequence
Mean G+C content = 29.4%

Nothing found in NODE_16521_length_1014_cov_10.986471


NODE_16522_length_1014_cov_8.136415
1014 nucleotides in sequence
Mean G+C content = 31.8%

Nothing found in NODE_16522_length_1014_cov_8.136415


NODE_16523_length_1014_cov_7.481398
1014 nucleotides in sequence
Mean G+C content = 29.1%

Nothing found in NODE_16523_length_1014_cov_7.481398


NODE_16524_length_1014_cov_6.770011
1014 nucleotides in sequence
Mean G+C content = 24.6%

Nothing found in NODE_16524_length_1014_cov_6.770011


NODE_16525_length_1014_cov_5.237880
1014 nucleotides in sequence
Mean G+C content = 24.8%

Nothing found in NODE_16525_length_1014_cov_5.237880


NODE_16526_length_1014_cov_0.846674
1014 nucleotides in sequence
Mean G+C content = 24.9%

Nothing found in NODE_16526_length_1014_cov_0.846674


NODE_16527_length_1013_cov_41.871332
1013 nucleotides in sequence
Mean G+C content = 37.9%

Nothing found in NODE_16527_length_1013_cov_41.871332


NODE_16528_length_1013_cov_36.572235
1013 nucleotides in sequence
Mean G+C content = 30.3%

Nothing found in NODE_16528_length_1013_cov_36.572235


NODE_16529_length_1013_cov_28.867946
1013 nucleotides in sequence
Mean G+C content = 30.3%

Nothing found in NODE_16529_length_1013_cov_28.867946


NODE_16530_length_1013_cov_27.345372
1013 nucleotides in sequence
Mean G+C content = 32.0%

Nothing found in NODE_16530_length_1013_cov_27.345372


NODE_16531_length_1013_cov_25.448081
1013 nucleotides in sequence
Mean G+C content = 28.5%
 
1.
 
 
 
               c
             t-a
             c-g
             a-t
             g-c
             a-t
             a-t
             g-c     tt
            t   ggtcc  a
     ga    c    !!!!!  a
    t  tatg     ccagg  c
    g  :!!+     c    tt
    g  ttat     a
     ta    g    g
            c-gc
            c-g
            c-g
            g-c
            a.g
           t   t
           t    g
            agcg
 
 
 
    tRNA-?(Ala|Arg)(agcg)
    72 bases, %GC = 52.8
    Sequence [422,493]
 


Number of tmRNA genes = 0


NODE_16532_length_1013_cov_11.774266
1013 nucleotides in sequence
Mean G+C content = 26.6%

Nothing found in NODE_16532_length_1013_cov_11.774266


NODE_16533_length_1013_cov_3.077878
1013 nucleotides in sequence
Mean G+C content = 27.4%

Nothing found in NODE_16533_length_1013_cov_3.077878


NODE_16534_length_1013_cov_1.063205
1013 nucleotides in sequence
Mean G+C content = 34.0%

Nothing found in NODE_16534_length_1013_cov_1.063205


NODE_16535_length_1012_cov_39.688136
1012 nucleotides in sequence
Mean G+C content = 33.4%

Nothing found in NODE_16535_length_1012_cov_39.688136


NODE_16536_length_1012_cov_32.294915
1012 nucleotides in sequence
Mean G+C content = 36.4%

Nothing found in NODE_16536_length_1012_cov_32.294915


NODE_16537_length_1012_cov_26.902825
1012 nucleotides in sequence
Mean G+C content = 34.9%

Nothing found in NODE_16537_length_1012_cov_26.902825


NODE_16538_length_1012_cov_26.264407
1012 nucleotides in sequence
Mean G+C content = 34.5%

Nothing found in NODE_16538_length_1012_cov_26.264407


NODE_16539_length_1012_cov_20.813559
1012 nucleotides in sequence
Mean G+C content = 32.9%

Nothing found in NODE_16539_length_1012_cov_20.813559


NODE_16540_length_1012_cov_17.211299
1012 nucleotides in sequence
Mean G+C content = 32.9%

Nothing found in NODE_16540_length_1012_cov_17.211299


NODE_16541_length_1012_cov_1.152542
1012 nucleotides in sequence
Mean G+C content = 28.6%

Nothing found in NODE_16541_length_1012_cov_1.152542


NODE_16542_length_1012_cov_0.607910
1012 nucleotides in sequence
Mean G+C content = 30.9%

Nothing found in NODE_16542_length_1012_cov_0.607910


NODE_16543_length_1012_cov_0.178531
1012 nucleotides in sequence
Mean G+C content = 41.6%

Nothing found in NODE_16543_length_1012_cov_0.178531


NODE_16544_length_1011_cov_45.119910
1011 nucleotides in sequence
Mean G+C content = 33.9%

Nothing found in NODE_16544_length_1011_cov_45.119910


NODE_16545_length_1011_cov_33.686652
1011 nucleotides in sequence
Mean G+C content = 38.2%

Nothing found in NODE_16545_length_1011_cov_33.686652


NODE_16546_length_1011_cov_30.090498
1011 nucleotides in sequence
Mean G+C content = 38.6%

Nothing found in NODE_16546_length_1011_cov_30.090498


NODE_16547_length_1011_cov_25.595023
1011 nucleotides in sequence
Mean G+C content = 39.5%

Nothing found in NODE_16547_length_1011_cov_25.595023


NODE_16548_length_1011_cov_18.558824
1011 nucleotides in sequence
Mean G+C content = 25.6%

Nothing found in NODE_16548_length_1011_cov_18.558824


NODE_16549_length_1011_cov_18.092760
1011 nucleotides in sequence
Mean G+C content = 39.2%

Nothing found in NODE_16549_length_1011_cov_18.092760


NODE_16550_length_1011_cov_13.081448
1011 nucleotides in sequence
Mean G+C content = 40.1%

Nothing found in NODE_16550_length_1011_cov_13.081448


NODE_16551_length_1011_cov_11.891403
1011 nucleotides in sequence
Mean G+C content = 27.9%

Nothing found in NODE_16551_length_1011_cov_11.891403


NODE_16552_length_1011_cov_10.031674
1011 nucleotides in sequence
Mean G+C content = 37.5%

Nothing found in NODE_16552_length_1011_cov_10.031674


NODE_16553_length_1011_cov_9.132353
1011 nucleotides in sequence
Mean G+C content = 40.1%

Nothing found in NODE_16553_length_1011_cov_9.132353


NODE_16554_length_1011_cov_8.070136
1011 nucleotides in sequence
Mean G+C content = 26.9%

Nothing found in NODE_16554_length_1011_cov_8.070136


NODE_16555_length_1011_cov_2.203620
1011 nucleotides in sequence
Mean G+C content = 28.1%

Nothing found in NODE_16555_length_1011_cov_2.203620


NODE_16556_length_1010_cov_42.774632
1010 nucleotides in sequence
Mean G+C content = 34.7%

Nothing found in NODE_16556_length_1010_cov_42.774632


NODE_16557_length_1010_cov_31.055493
1010 nucleotides in sequence
Mean G+C content = 30.5%

Nothing found in NODE_16557_length_1010_cov_31.055493


NODE_16558_length_1010_cov_26.417894
1010 nucleotides in sequence
Mean G+C content = 38.4%

Nothing found in NODE_16558_length_1010_cov_26.417894


NODE_16559_length_1010_cov_26.192525
1010 nucleotides in sequence
Mean G+C content = 27.3%

Nothing found in NODE_16559_length_1010_cov_26.192525


NODE_16560_length_1010_cov_26.062288
1010 nucleotides in sequence
Mean G+C content = 38.9%

Nothing found in NODE_16560_length_1010_cov_26.062288


NODE_16561_length_1010_cov_25.936580
1010 nucleotides in sequence
Mean G+C content = 31.2%

Nothing found in NODE_16561_length_1010_cov_25.936580


NODE_16562_length_1010_cov_13.680634
1010 nucleotides in sequence
Mean G+C content = 33.4%

Nothing found in NODE_16562_length_1010_cov_13.680634


NODE_16563_length_1010_cov_10.815402
1010 nucleotides in sequence
Mean G+C content = 24.6%

Nothing found in NODE_16563_length_1010_cov_10.815402


NODE_16564_length_1010_cov_7.759909
1010 nucleotides in sequence
Mean G+C content = 32.7%

Nothing found in NODE_16564_length_1010_cov_7.759909


NODE_16565_length_1009_cov_49.222222
1009 nucleotides in sequence
Mean G+C content = 30.0%

Nothing found in NODE_16565_length_1009_cov_49.222222


NODE_16566_length_1009_cov_39.304989
1009 nucleotides in sequence
Mean G+C content = 36.6%

Nothing found in NODE_16566_length_1009_cov_39.304989


NODE_16567_length_1009_cov_35.749433
1009 nucleotides in sequence
Mean G+C content = 32.8%

Nothing found in NODE_16567_length_1009_cov_35.749433


NODE_16568_length_1009_cov_35.471655
1009 nucleotides in sequence
Mean G+C content = 40.7%

Nothing found in NODE_16568_length_1009_cov_35.471655


NODE_16569_length_1009_cov_20.043084
1009 nucleotides in sequence
Mean G+C content = 27.4%

Nothing found in NODE_16569_length_1009_cov_20.043084


NODE_16570_length_1009_cov_7.252834
1009 nucleotides in sequence
Mean G+C content = 28.6%

Nothing found in NODE_16570_length_1009_cov_7.252834


NODE_16571_length_1009_cov_0.311791
1009 nucleotides in sequence
Mean G+C content = 32.9%

Nothing found in NODE_16571_length_1009_cov_0.311791


NODE_16572_length_1008_cov_46.858116
1008 nucleotides in sequence
Mean G+C content = 33.1%

Nothing found in NODE_16572_length_1008_cov_46.858116


NODE_16573_length_1008_cov_41.312145
1008 nucleotides in sequence
Mean G+C content = 30.0%

Nothing found in NODE_16573_length_1008_cov_41.312145


NODE_16574_length_1008_cov_40.412032
1008 nucleotides in sequence
Mean G+C content = 37.2%

Nothing found in NODE_16574_length_1008_cov_40.412032


NODE_16575_length_1008_cov_32.355278
1008 nucleotides in sequence
Mean G+C content = 38.0%

Nothing found in NODE_16575_length_1008_cov_32.355278


NODE_16576_length_1008_cov_31.693530
1008 nucleotides in sequence
Mean G+C content = 32.8%

Nothing found in NODE_16576_length_1008_cov_31.693530


NODE_16577_length_1008_cov_29.263337
1008 nucleotides in sequence
Mean G+C content = 32.5%

Nothing found in NODE_16577_length_1008_cov_29.263337


NODE_16578_length_1008_cov_23.968218
1008 nucleotides in sequence
Mean G+C content = 33.9%

Nothing found in NODE_16578_length_1008_cov_23.968218


NODE_16579_length_1008_cov_23.313280
1008 nucleotides in sequence
Mean G+C content = 28.5%
 
1.
 
 
                c
               t
             g-c
             g-c
             g-c
             t+g
             g-c
             a-t
             t-a     tt
            t   tagcc  a
     ta    a    !!+!!  g
    t  ctcg     attgg  c
    g  !!!!    a     tt
    g  gagc     t
     ta    a     g
            a-tag
            t-a
            t-a
            g-c
            a-t
           c   a
           t   g
            gca
 
 
 
    tRNA-Cys(gca)
    73 bases, %GC = 45.2
    Sequence c[614,686]
 

 
2.
 
 
                c
               t
             g-c
             g-c
             g-c
             t+g
             g-c
             a-t
             t-a     tt
            t   tagcc  a
     ta    a    !!+!!  g
    t  ctcg     attgg  c
    g  !!!!    a     tt
    g  gagc     t
     ta    a     g
            a-tag
            t-a
            t-a
            g-c
            a-t
           c   a
           t   g
            gca
 
 
 
    tRNA-Cys(gca)
    73 bases, %GC = 45.2
    Sequence c[808,880]
 


Number of tRNA genes = 2
tRNA GC range = 45.2% to 45.2%
Number of tmRNA genes = 0


NODE_16580_length_1008_cov_22.454030
1008 nucleotides in sequence
Mean G+C content = 34.5%

Nothing found in NODE_16580_length_1008_cov_22.454030


NODE_16581_length_1008_cov_21.916005
1008 nucleotides in sequence
Mean G+C content = 27.9%

Nothing found in NODE_16581_length_1008_cov_21.916005


NODE_16582_length_1008_cov_21.738933
1008 nucleotides in sequence
Mean G+C content = 38.1%

Nothing found in NODE_16582_length_1008_cov_21.738933


NODE_16583_length_1008_cov_21.014756
1008 nucleotides in sequence
Mean G+C content = 27.8%

Nothing found in NODE_16583_length_1008_cov_21.014756


NODE_16584_length_1008_cov_20.408627
1008 nucleotides in sequence
Mean G+C content = 29.0%

Nothing found in NODE_16584_length_1008_cov_20.408627


NODE_16585_length_1008_cov_18.594779
1008 nucleotides in sequence
Mean G+C content = 32.1%

Nothing found in NODE_16585_length_1008_cov_18.594779


NODE_16586_length_1008_cov_15.886493
1008 nucleotides in sequence
Mean G+C content = 34.6%

Nothing found in NODE_16586_length_1008_cov_15.886493


NODE_16587_length_1008_cov_13.144154
1008 nucleotides in sequence
Mean G+C content = 38.1%

Nothing found in NODE_16587_length_1008_cov_13.144154


NODE_16588_length_1008_cov_13.070375
1008 nucleotides in sequence
Mean G+C content = 29.0%

Nothing found in NODE_16588_length_1008_cov_13.070375


NODE_16589_length_1008_cov_11.844495
1008 nucleotides in sequence
Mean G+C content = 38.8%

Nothing found in NODE_16589_length_1008_cov_11.844495


NODE_16590_length_1008_cov_11.456300
1008 nucleotides in sequence
Mean G+C content = 33.3%

Nothing found in NODE_16590_length_1008_cov_11.456300


NODE_16591_length_1008_cov_9.047673
1008 nucleotides in sequence
Mean G+C content = 37.9%

Nothing found in NODE_16591_length_1008_cov_9.047673


NODE_16592_length_1008_cov_3.421112
1008 nucleotides in sequence
Mean G+C content = 38.5%

Nothing found in NODE_16592_length_1008_cov_3.421112


NODE_16593_length_1008_cov_2.397276
1008 nucleotides in sequence
Mean G+C content = 38.2%

Nothing found in NODE_16593_length_1008_cov_2.397276


NODE_16594_length_1008_cov_1.766175
1008 nucleotides in sequence
Mean G+C content = 29.6%

Nothing found in NODE_16594_length_1008_cov_1.766175


NODE_16595_length_1008_cov_0.928490
1008 nucleotides in sequence
Mean G+C content = 30.7%

Nothing found in NODE_16595_length_1008_cov_0.928490


NODE_16596_length_1007_cov_40.771591
1007 nucleotides in sequence
Mean G+C content = 33.5%

Nothing found in NODE_16596_length_1007_cov_40.771591


NODE_16597_length_1007_cov_31.613636
1007 nucleotides in sequence
Mean G+C content = 28.3%

Nothing found in NODE_16597_length_1007_cov_31.613636


NODE_16598_length_1007_cov_30.063636
1007 nucleotides in sequence
Mean G+C content = 32.8%

Nothing found in NODE_16598_length_1007_cov_30.063636


NODE_16599_length_1007_cov_28.613636
1007 nucleotides in sequence
Mean G+C content = 35.4%

Nothing found in NODE_16599_length_1007_cov_28.613636


NODE_16600_length_1007_cov_27.189773
1007 nucleotides in sequence
Mean G+C content = 35.1%

Nothing found in NODE_16600_length_1007_cov_27.189773


NODE_16601_length_1007_cov_19.940909
1007 nucleotides in sequence
Mean G+C content = 39.2%

Nothing found in NODE_16601_length_1007_cov_19.940909


NODE_16602_length_1007_cov_12.473864
1007 nucleotides in sequence
Mean G+C content = 34.7%

Nothing found in NODE_16602_length_1007_cov_12.473864


NODE_16603_length_1007_cov_9.903409
1007 nucleotides in sequence
Mean G+C content = 33.0%

Nothing found in NODE_16603_length_1007_cov_9.903409


NODE_16604_length_1007_cov_5.193182
1007 nucleotides in sequence
Mean G+C content = 29.1%

Nothing found in NODE_16604_length_1007_cov_5.193182


NODE_16605_length_1007_cov_5.062500
1007 nucleotides in sequence
Mean G+C content = 35.7%

Nothing found in NODE_16605_length_1007_cov_5.062500


NODE_16606_length_1007_cov_3.368182
1007 nucleotides in sequence
Mean G+C content = 37.0%

Nothing found in NODE_16606_length_1007_cov_3.368182


NODE_16607_length_1007_cov_0.510227
1007 nucleotides in sequence
Mean G+C content = 25.0%

Nothing found in NODE_16607_length_1007_cov_0.510227


NODE_16608_length_1007_cov_0.477273
1007 nucleotides in sequence
Mean G+C content = 26.7%

Nothing found in NODE_16608_length_1007_cov_0.477273


NODE_16609_length_1007_cov_0.382955
1007 nucleotides in sequence
Mean G+C content = 29.9%

Nothing found in NODE_16609_length_1007_cov_0.382955


NODE_16610_length_1006_cov_47.807736
1006 nucleotides in sequence
Mean G+C content = 33.8%

Nothing found in NODE_16610_length_1006_cov_47.807736


NODE_16611_length_1006_cov_45.261661
1006 nucleotides in sequence
Mean G+C content = 29.5%

Nothing found in NODE_16611_length_1006_cov_45.261661


NODE_16612_length_1006_cov_32.522184
1006 nucleotides in sequence
Mean G+C content = 37.7%

Nothing found in NODE_16612_length_1006_cov_32.522184


NODE_16613_length_1006_cov_31.054608
1006 nucleotides in sequence
Mean G+C content = 31.7%

Nothing found in NODE_16613_length_1006_cov_31.054608


NODE_16614_length_1006_cov_30.614334
1006 nucleotides in sequence
Mean G+C content = 39.2%

Nothing found in NODE_16614_length_1006_cov_30.614334


NODE_16615_length_1006_cov_16.513083
1006 nucleotides in sequence
Mean G+C content = 37.8%

Nothing found in NODE_16615_length_1006_cov_16.513083


NODE_16616_length_1006_cov_16.260523
1006 nucleotides in sequence
Mean G+C content = 27.4%

Nothing found in NODE_16616_length_1006_cov_16.260523


NODE_16617_length_1006_cov_15.982935
1006 nucleotides in sequence
Mean G+C content = 32.4%

Nothing found in NODE_16617_length_1006_cov_15.982935


NODE_16618_length_1006_cov_15.538111
1006 nucleotides in sequence
Mean G+C content = 35.3%

Nothing found in NODE_16618_length_1006_cov_15.538111


NODE_16619_length_1006_cov_14.960182
1006 nucleotides in sequence
Mean G+C content = 36.2%

Nothing found in NODE_16619_length_1006_cov_14.960182


NODE_16620_length_1006_cov_13.808874
1006 nucleotides in sequence
Mean G+C content = 27.6%

Nothing found in NODE_16620_length_1006_cov_13.808874


NODE_16621_length_1006_cov_11.807736
1006 nucleotides in sequence
Mean G+C content = 35.5%

Nothing found in NODE_16621_length_1006_cov_11.807736


NODE_16622_length_1006_cov_2.095563
1006 nucleotides in sequence
Mean G+C content = 36.5%

Nothing found in NODE_16622_length_1006_cov_2.095563


NODE_16623_length_1006_cov_0.786121
1006 nucleotides in sequence
Mean G+C content = 27.7%

Nothing found in NODE_16623_length_1006_cov_0.786121


NODE_16624_length_1006_cov_0.332196
1006 nucleotides in sequence
Mean G+C content = 32.8%

Nothing found in NODE_16624_length_1006_cov_0.332196


NODE_16625_length_1006_cov_0.258248
1006 nucleotides in sequence
Mean G+C content = 37.6%

Nothing found in NODE_16625_length_1006_cov_0.258248


NODE_16626_length_1005_cov_61.224374
1005 nucleotides in sequence
Mean G+C content = 26.3%

Nothing found in NODE_16626_length_1005_cov_61.224374


NODE_16627_length_1005_cov_25.739180
1005 nucleotides in sequence
Mean G+C content = 34.7%

Nothing found in NODE_16627_length_1005_cov_25.739180


NODE_16628_length_1005_cov_25.707289
1005 nucleotides in sequence
Mean G+C content = 24.9%

Nothing found in NODE_16628_length_1005_cov_25.707289


NODE_16629_length_1005_cov_25.439636
1005 nucleotides in sequence
Mean G+C content = 32.1%

Nothing found in NODE_16629_length_1005_cov_25.439636


NODE_16630_length_1005_cov_23.166287
1005 nucleotides in sequence
Mean G+C content = 36.1%

Nothing found in NODE_16630_length_1005_cov_23.166287


NODE_16631_length_1005_cov_22.768793
1005 nucleotides in sequence
Mean G+C content = 35.7%

Nothing found in NODE_16631_length_1005_cov_22.768793


NODE_16632_length_1005_cov_21.141230
1005 nucleotides in sequence
Mean G+C content = 25.6%

Nothing found in NODE_16632_length_1005_cov_21.141230


NODE_16633_length_1005_cov_21.086560
1005 nucleotides in sequence
Mean G+C content = 35.4%

Nothing found in NODE_16633_length_1005_cov_21.086560


NODE_16634_length_1005_cov_16.548975
1005 nucleotides in sequence
Mean G+C content = 31.3%

Nothing found in NODE_16634_length_1005_cov_16.548975


NODE_16635_length_1005_cov_14.259681
1005 nucleotides in sequence
Mean G+C content = 28.8%

Nothing found in NODE_16635_length_1005_cov_14.259681


NODE_16636_length_1005_cov_12.724374
1005 nucleotides in sequence
Mean G+C content = 36.6%

Nothing found in NODE_16636_length_1005_cov_12.724374


NODE_16637_length_1005_cov_12.279043
1005 nucleotides in sequence
Mean G+C content = 35.1%

Nothing found in NODE_16637_length_1005_cov_12.279043


NODE_16638_length_1005_cov_12.113895
1005 nucleotides in sequence
Mean G+C content = 25.7%

Nothing found in NODE_16638_length_1005_cov_12.113895


NODE_16639_length_1005_cov_10.375854
1005 nucleotides in sequence
Mean G+C content = 36.6%

Nothing found in NODE_16639_length_1005_cov_10.375854


NODE_16640_length_1005_cov_2.629841
1005 nucleotides in sequence
Mean G+C content = 36.1%

Nothing found in NODE_16640_length_1005_cov_2.629841


NODE_16641_length_1004_cov_27.277081
1004 nucleotides in sequence
Mean G+C content = 29.5%

Nothing found in NODE_16641_length_1004_cov_27.277081


NODE_16642_length_1004_cov_24.578107
1004 nucleotides in sequence
Mean G+C content = 39.2%

Nothing found in NODE_16642_length_1004_cov_24.578107


NODE_16643_length_1004_cov_22.493729
1004 nucleotides in sequence
Mean G+C content = 35.1%

Nothing found in NODE_16643_length_1004_cov_22.493729


NODE_16644_length_1004_cov_22.149373
1004 nucleotides in sequence
Mean G+C content = 36.1%

Nothing found in NODE_16644_length_1004_cov_22.149373


NODE_16645_length_1004_cov_17.280502
1004 nucleotides in sequence
Mean G+C content = 37.2%

Nothing found in NODE_16645_length_1004_cov_17.280502


NODE_16646_length_1004_cov_15.761688
1004 nucleotides in sequence
Mean G+C content = 30.4%

Nothing found in NODE_16646_length_1004_cov_15.761688


NODE_16647_length_1004_cov_12.493729
1004 nucleotides in sequence
Mean G+C content = 37.5%

Nothing found in NODE_16647_length_1004_cov_12.493729


NODE_16648_length_1004_cov_12.139111
1004 nucleotides in sequence
Mean G+C content = 29.1%

Nothing found in NODE_16648_length_1004_cov_12.139111


NODE_16649_length_1004_cov_11.846066
1004 nucleotides in sequence
Mean G+C content = 31.7%

Nothing found in NODE_16649_length_1004_cov_11.846066


NODE_16650_length_1004_cov_9.183580
1004 nucleotides in sequence
Mean G+C content = 32.6%

Nothing found in NODE_16650_length_1004_cov_9.183580


NODE_16651_length_1004_cov_5.965792
1004 nucleotides in sequence
Mean G+C content = 36.8%

Nothing found in NODE_16651_length_1004_cov_5.965792


NODE_16652_length_1004_cov_5.409350
1004 nucleotides in sequence
Mean G+C content = 26.7%

Nothing found in NODE_16652_length_1004_cov_5.409350


NODE_16653_length_1004_cov_4.036488
1004 nucleotides in sequence
Mean G+C content = 32.3%

Nothing found in NODE_16653_length_1004_cov_4.036488


NODE_16654_length_1004_cov_1.589510
1004 nucleotides in sequence
Mean G+C content = 29.2%

Nothing found in NODE_16654_length_1004_cov_1.589510


NODE_16655_length_1004_cov_0.705815
1004 nucleotides in sequence
Mean G+C content = 30.3%

Nothing found in NODE_16655_length_1004_cov_0.705815


NODE_16656_length_1004_cov_0.337514
1004 nucleotides in sequence
Mean G+C content = 64.7%

Nothing found in NODE_16656_length_1004_cov_0.337514


NODE_16657_length_1004_cov_0.329532
1004 nucleotides in sequence
Mean G+C content = 28.7%

Nothing found in NODE_16657_length_1004_cov_0.329532


NODE_16658_length_1003_cov_46.539954
1003 nucleotides in sequence
Mean G+C content = 39.0%

Nothing found in NODE_16658_length_1003_cov_46.539954


NODE_16659_length_1003_cov_36.199772
1003 nucleotides in sequence
Mean G+C content = 35.3%

Nothing found in NODE_16659_length_1003_cov_36.199772


NODE_16660_length_1003_cov_32.597032
1003 nucleotides in sequence
Mean G+C content = 45.4%

Nothing found in NODE_16660_length_1003_cov_32.597032


NODE_16661_length_1003_cov_26.160959
1003 nucleotides in sequence
Mean G+C content = 29.8%

Nothing found in NODE_16661_length_1003_cov_26.160959


NODE_16662_length_1003_cov_23.116438
1003 nucleotides in sequence
Mean G+C content = 31.0%

Nothing found in NODE_16662_length_1003_cov_23.116438


NODE_16663_length_1003_cov_21.047945
1003 nucleotides in sequence
Mean G+C content = 31.7%

Nothing found in NODE_16663_length_1003_cov_21.047945


NODE_16664_length_1003_cov_20.342466
1003 nucleotides in sequence
Mean G+C content = 29.0%

Nothing found in NODE_16664_length_1003_cov_20.342466


NODE_16665_length_1003_cov_19.140411
1003 nucleotides in sequence
Mean G+C content = 33.6%

Nothing found in NODE_16665_length_1003_cov_19.140411


NODE_16666_length_1003_cov_14.896119
1003 nucleotides in sequence
Mean G+C content = 28.7%

Nothing found in NODE_16666_length_1003_cov_14.896119


NODE_16667_length_1003_cov_9.858447
1003 nucleotides in sequence
Mean G+C content = 33.8%

Nothing found in NODE_16667_length_1003_cov_9.858447


NODE_16668_length_1003_cov_5.864155
1003 nucleotides in sequence
Mean G+C content = 28.1%

Nothing found in NODE_16668_length_1003_cov_5.864155


NODE_16669_length_1003_cov_2.948630
1003 nucleotides in sequence
Mean G+C content = 32.4%

Nothing found in NODE_16669_length_1003_cov_2.948630


NODE_16670_length_1003_cov_0.648402
1003 nucleotides in sequence
Mean G+C content = 27.4%

Nothing found in NODE_16670_length_1003_cov_0.648402


NODE_16671_length_1003_cov_0.552511
1003 nucleotides in sequence
Mean G+C content = 19.7%

Nothing found in NODE_16671_length_1003_cov_0.552511


NODE_16672_length_1003_cov_0.495434
1003 nucleotides in sequence
Mean G+C content = 32.9%

Nothing found in NODE_16672_length_1003_cov_0.495434


NODE_16673_length_1003_cov_0.254566
1003 nucleotides in sequence
Mean G+C content = 40.6%

Nothing found in NODE_16673_length_1003_cov_0.254566


NODE_16674_length_1002_cov_46.982857
1002 nucleotides in sequence
Mean G+C content = 31.9%

Nothing found in NODE_16674_length_1002_cov_46.982857


NODE_16675_length_1002_cov_45.406857
1002 nucleotides in sequence
Mean G+C content = 35.1%

Nothing found in NODE_16675_length_1002_cov_45.406857


NODE_16676_length_1002_cov_40.234286
1002 nucleotides in sequence
Mean G+C content = 30.9%

Nothing found in NODE_16676_length_1002_cov_40.234286


NODE_16677_length_1002_cov_35.364571
1002 nucleotides in sequence
Mean G+C content = 37.7%

Nothing found in NODE_16677_length_1002_cov_35.364571


NODE_16678_length_1002_cov_33.598857
1002 nucleotides in sequence
Mean G+C content = 43.8%

Nothing found in NODE_16678_length_1002_cov_33.598857


NODE_16679_length_1002_cov_24.590857
1002 nucleotides in sequence
Mean G+C content = 29.5%

Nothing found in NODE_16679_length_1002_cov_24.590857


NODE_16680_length_1002_cov_21.737143
1002 nucleotides in sequence
Mean G+C content = 28.4%

Nothing found in NODE_16680_length_1002_cov_21.737143


NODE_16681_length_1002_cov_18.528000
1002 nucleotides in sequence
Mean G+C content = 25.0%

Nothing found in NODE_16681_length_1002_cov_18.528000


NODE_16682_length_1002_cov_17.652571
1002 nucleotides in sequence
Mean G+C content = 39.0%

Nothing found in NODE_16682_length_1002_cov_17.652571


NODE_16683_length_1002_cov_15.665143
1002 nucleotides in sequence
Mean G+C content = 33.7%

Nothing found in NODE_16683_length_1002_cov_15.665143


NODE_16684_length_1002_cov_15.418286
1002 nucleotides in sequence
Mean G+C content = 32.9%

Nothing found in NODE_16684_length_1002_cov_15.418286


NODE_16685_length_1002_cov_10.955429
1002 nucleotides in sequence
Mean G+C content = 30.9%

Nothing found in NODE_16685_length_1002_cov_10.955429


NODE_16686_length_1002_cov_9.478857
1002 nucleotides in sequence
Mean G+C content = 30.0%

Nothing found in NODE_16686_length_1002_cov_9.478857


NODE_16687_length_1002_cov_8.066286
1002 nucleotides in sequence
Mean G+C content = 38.9%

Nothing found in NODE_16687_length_1002_cov_8.066286


NODE_16688_length_1002_cov_7.014857
1002 nucleotides in sequence
Mean G+C content = 25.3%

Nothing found in NODE_16688_length_1002_cov_7.014857


NODE_16689_length_1002_cov_4.153143
1002 nucleotides in sequence
Mean G+C content = 34.2%

Nothing found in NODE_16689_length_1002_cov_4.153143


NODE_16690_length_1002_cov_1.460571
1002 nucleotides in sequence
Mean G+C content = 30.2%

Nothing found in NODE_16690_length_1002_cov_1.460571


NODE_16691_length_1002_cov_0.137143
1002 nucleotides in sequence
Mean G+C content = 34.1%

Nothing found in NODE_16691_length_1002_cov_0.137143


NODE_16692_length_1001_cov_34.913043
1001 nucleotides in sequence
Mean G+C content = 32.3%

Nothing found in NODE_16692_length_1001_cov_34.913043


NODE_16693_length_1001_cov_34.430206
1001 nucleotides in sequence
Mean G+C content = 36.6%

Nothing found in NODE_16693_length_1001_cov_34.430206


NODE_16694_length_1001_cov_34.393593
1001 nucleotides in sequence
Mean G+C content = 35.7%

Nothing found in NODE_16694_length_1001_cov_34.393593


NODE_16695_length_1001_cov_28.000000
1001 nucleotides in sequence
Mean G+C content = 32.4%

Nothing found in NODE_16695_length_1001_cov_28.000000


NODE_16696_length_1001_cov_27.247140
1001 nucleotides in sequence
Mean G+C content = 33.2%

Nothing found in NODE_16696_length_1001_cov_27.247140


NODE_16697_length_1001_cov_26.375286
1001 nucleotides in sequence
Mean G+C content = 25.8%

Nothing found in NODE_16697_length_1001_cov_26.375286


NODE_16698_length_1001_cov_23.034325
1001 nucleotides in sequence
Mean G+C content = 36.2%

Nothing found in NODE_16698_length_1001_cov_23.034325


NODE_16699_length_1001_cov_20.815789
1001 nucleotides in sequence
Mean G+C content = 37.3%

Nothing found in NODE_16699_length_1001_cov_20.815789


NODE_16700_length_1001_cov_16.600686
1001 nucleotides in sequence
Mean G+C content = 32.1%

Nothing found in NODE_16700_length_1001_cov_16.600686


NODE_16701_length_1001_cov_14.462243
1001 nucleotides in sequence
Mean G+C content = 25.9%

Nothing found in NODE_16701_length_1001_cov_14.462243


NODE_16702_length_1001_cov_13.369565
1001 nucleotides in sequence
Mean G+C content = 34.4%

Nothing found in NODE_16702_length_1001_cov_13.369565


NODE_16703_length_1001_cov_11.951945
1001 nucleotides in sequence
Mean G+C content = 30.2%

Nothing found in NODE_16703_length_1001_cov_11.951945


NODE_16704_length_1001_cov_11.244851
1001 nucleotides in sequence
Mean G+C content = 36.2%

Nothing found in NODE_16704_length_1001_cov_11.244851


NODE_16705_length_1001_cov_10.446224
1001 nucleotides in sequence
Mean G+C content = 33.5%

Nothing found in NODE_16705_length_1001_cov_10.446224


NODE_16706_length_1001_cov_3.540046
1001 nucleotides in sequence
Mean G+C content = 36.2%

Nothing found in NODE_16706_length_1001_cov_3.540046


NODE_16707_length_1001_cov_0.727689
1001 nucleotides in sequence
Mean G+C content = 23.7%

Nothing found in NODE_16707_length_1001_cov_0.727689


NODE_16708_length_1000_cov_57.805269
1000 nucleotides in sequence
Mean G+C content = 34.5%

Nothing found in NODE_16708_length_1000_cov_57.805269


NODE_16709_length_1000_cov_42.774341
1000 nucleotides in sequence
Mean G+C content = 30.8%

Nothing found in NODE_16709_length_1000_cov_42.774341


NODE_16710_length_1000_cov_41.107675
1000 nucleotides in sequence
Mean G+C content = 36.0%

Nothing found in NODE_16710_length_1000_cov_41.107675


NODE_16711_length_1000_cov_25.934708
1000 nucleotides in sequence
Mean G+C content = 27.6%

Nothing found in NODE_16711_length_1000_cov_25.934708


NODE_16712_length_1000_cov_25.727377
1000 nucleotides in sequence
Mean G+C content = 28.5%

Nothing found in NODE_16712_length_1000_cov_25.727377


NODE_16713_length_1000_cov_25.366552
1000 nucleotides in sequence
Mean G+C content = 36.6%

Nothing found in NODE_16713_length_1000_cov_25.366552


NODE_16714_length_1000_cov_19.296678
1000 nucleotides in sequence
Mean G+C content = 34.7%

Nothing found in NODE_16714_length_1000_cov_19.296678


NODE_16715_length_1000_cov_17.363116
1000 nucleotides in sequence
Mean G+C content = 20.5%

Nothing found in NODE_16715_length_1000_cov_17.363116


NODE_16716_length_1000_cov_14.958763
1000 nucleotides in sequence
Mean G+C content = 39.9%

Nothing found in NODE_16716_length_1000_cov_14.958763


NODE_16717_length_1000_cov_13.892325
1000 nucleotides in sequence
Mean G+C content = 30.4%

Nothing found in NODE_16717_length_1000_cov_13.892325


NODE_16718_length_1000_cov_12.447881
1000 nucleotides in sequence
Mean G+C content = 40.9%

Nothing found in NODE_16718_length_1000_cov_12.447881


NODE_16719_length_1000_cov_11.262314
1000 nucleotides in sequence
Mean G+C content = 32.2%

Nothing found in NODE_16719_length_1000_cov_11.262314


NODE_16720_length_1000_cov_8.801833
1000 nucleotides in sequence
Mean G+C content = 41.3%

Nothing found in NODE_16720_length_1000_cov_8.801833


NODE_16721_length_1000_cov_1.142039
1000 nucleotides in sequence
Mean G+C content = 30.2%

Nothing found in NODE_16721_length_1000_cov_1.142039


NODE_16722_length_1000_cov_0.846506
1000 nucleotides in sequence
Mean G+C content = 36.0%

Nothing found in NODE_16722_length_1000_cov_0.846506


NODE_16723_length_999_cov_49.253440
999 nucleotides in sequence
Mean G+C content = 31.4%

Nothing found in NODE_16723_length_999_cov_49.253440


NODE_16724_length_999_cov_44.201835
999 nucleotides in sequence
Mean G+C content = 38.0%

Nothing found in NODE_16724_length_999_cov_44.201835


NODE_16725_length_999_cov_43.463303
999 nucleotides in sequence
Mean G+C content = 30.3%

Nothing found in NODE_16725_length_999_cov_43.463303


NODE_16726_length_999_cov_23.386468
999 nucleotides in sequence
Mean G+C content = 37.8%

Nothing found in NODE_16726_length_999_cov_23.386468


NODE_16727_length_999_cov_23.316514
999 nucleotides in sequence
Mean G+C content = 31.2%

Nothing found in NODE_16727_length_999_cov_23.316514


NODE_16728_length_999_cov_22.443807
999 nucleotides in sequence
Mean G+C content = 37.5%

Nothing found in NODE_16728_length_999_cov_22.443807


NODE_16729_length_999_cov_18.469037
999 nucleotides in sequence
Mean G+C content = 31.5%

Nothing found in NODE_16729_length_999_cov_18.469037


NODE_16730_length_999_cov_18.276376
999 nucleotides in sequence
Mean G+C content = 20.0%

Nothing found in NODE_16730_length_999_cov_18.276376


NODE_16731_length_999_cov_17.355505
999 nucleotides in sequence
Mean G+C content = 27.8%

Nothing found in NODE_16731_length_999_cov_17.355505


NODE_16732_length_999_cov_15.177752
999 nucleotides in sequence
Mean G+C content = 31.0%

Nothing found in NODE_16732_length_999_cov_15.177752


NODE_16733_length_999_cov_10.191514
999 nucleotides in sequence
Mean G+C content = 35.8%

Nothing found in NODE_16733_length_999_cov_10.191514


NODE_16734_length_999_cov_7.354358
999 nucleotides in sequence
Mean G+C content = 34.6%

Nothing found in NODE_16734_length_999_cov_7.354358


NODE_16735_length_999_cov_5.842890
999 nucleotides in sequence
Mean G+C content = 25.8%

Nothing found in NODE_16735_length_999_cov_5.842890


NODE_16736_length_999_cov_3.947248
999 nucleotides in sequence
Mean G+C content = 29.0%

Nothing found in NODE_16736_length_999_cov_3.947248


NODE_16737_length_999_cov_2.908257
999 nucleotides in sequence
Mean G+C content = 31.6%

Nothing found in NODE_16737_length_999_cov_2.908257


NODE_16738_length_999_cov_0.791284
999 nucleotides in sequence
Mean G+C content = 24.0%

Nothing found in NODE_16738_length_999_cov_0.791284


NODE_16739_length_999_cov_0.127294
999 nucleotides in sequence
Mean G+C content = 30.5%

Nothing found in NODE_16739_length_999_cov_0.127294


NODE_16740_length_998_cov_52.399541
998 nucleotides in sequence
Mean G+C content = 39.0%

Nothing found in NODE_16740_length_998_cov_52.399541


NODE_16741_length_998_cov_45.041332
998 nucleotides in sequence
Mean G+C content = 33.3%

Nothing found in NODE_16741_length_998_cov_45.041332


NODE_16742_length_998_cov_39.693456
998 nucleotides in sequence
Mean G+C content = 35.2%

Nothing found in NODE_16742_length_998_cov_39.693456


NODE_16743_length_998_cov_37.842710
998 nucleotides in sequence
Mean G+C content = 32.9%

Nothing found in NODE_16743_length_998_cov_37.842710


NODE_16744_length_998_cov_37.117107
998 nucleotides in sequence
Mean G+C content = 27.9%

Nothing found in NODE_16744_length_998_cov_37.117107


NODE_16745_length_998_cov_36.644087
998 nucleotides in sequence
Mean G+C content = 32.1%

Nothing found in NODE_16745_length_998_cov_36.644087


NODE_16746_length_998_cov_33.842710
998 nucleotides in sequence
Mean G+C content = 37.1%

Nothing found in NODE_16746_length_998_cov_33.842710


NODE_16747_length_998_cov_31.787600
998 nucleotides in sequence
Mean G+C content = 33.4%

Nothing found in NODE_16747_length_998_cov_31.787600


NODE_16748_length_998_cov_30.917336
998 nucleotides in sequence
Mean G+C content = 29.9%

Nothing found in NODE_16748_length_998_cov_30.917336


NODE_16749_length_998_cov_30.156142
998 nucleotides in sequence
Mean G+C content = 29.2%

Nothing found in NODE_16749_length_998_cov_30.156142


NODE_16750_length_998_cov_25.764638
998 nucleotides in sequence
Mean G+C content = 37.1%

Nothing found in NODE_16750_length_998_cov_25.764638


NODE_16751_length_998_cov_23.967853
998 nucleotides in sequence
Mean G+C content = 31.1%

Nothing found in NODE_16751_length_998_cov_23.967853


NODE_16752_length_998_cov_22.357061
998 nucleotides in sequence
Mean G+C content = 31.0%

Nothing found in NODE_16752_length_998_cov_22.357061


NODE_16753_length_998_cov_21.378875
998 nucleotides in sequence
Mean G+C content = 36.1%

Nothing found in NODE_16753_length_998_cov_21.378875


NODE_16754_length_998_cov_21.231917
998 nucleotides in sequence
Mean G+C content = 33.1%

Nothing found in NODE_16754_length_998_cov_21.231917


NODE_16755_length_998_cov_19.946039
998 nucleotides in sequence
Mean G+C content = 36.6%

Nothing found in NODE_16755_length_998_cov_19.946039


NODE_16756_length_998_cov_18.932262
998 nucleotides in sequence
Mean G+C content = 30.0%

Nothing found in NODE_16756_length_998_cov_18.932262


NODE_16757_length_998_cov_18.525832
998 nucleotides in sequence
Mean G+C content = 36.7%

Nothing found in NODE_16757_length_998_cov_18.525832


NODE_16758_length_998_cov_15.397245
998 nucleotides in sequence
Mean G+C content = 31.9%

Nothing found in NODE_16758_length_998_cov_15.397245


NODE_16759_length_998_cov_15.051665
998 nucleotides in sequence
Mean G+C content = 37.6%

Nothing found in NODE_16759_length_998_cov_15.051665


NODE_16760_length_998_cov_13.869116
998 nucleotides in sequence
Mean G+C content = 30.0%

Nothing found in NODE_16760_length_998_cov_13.869116


NODE_16761_length_998_cov_12.173364
998 nucleotides in sequence
Mean G+C content = 31.9%

Nothing found in NODE_16761_length_998_cov_12.173364


NODE_16762_length_998_cov_9.918485
998 nucleotides in sequence
Mean G+C content = 35.6%

Nothing found in NODE_16762_length_998_cov_9.918485


NODE_16763_length_998_cov_9.521240
998 nucleotides in sequence
Mean G+C content = 31.3%

Nothing found in NODE_16763_length_998_cov_9.521240


NODE_16764_length_998_cov_2.535017
998 nucleotides in sequence
Mean G+C content = 31.5%

Nothing found in NODE_16764_length_998_cov_2.535017


NODE_16765_length_998_cov_1.037887
998 nucleotides in sequence
Mean G+C content = 31.4%

Nothing found in NODE_16765_length_998_cov_1.037887


NODE_16766_length_997_cov_36.543678
997 nucleotides in sequence
Mean G+C content = 36.3%

Nothing found in NODE_16766_length_997_cov_36.543678


NODE_16767_length_997_cov_33.393103
997 nucleotides in sequence
Mean G+C content = 37.3%

Nothing found in NODE_16767_length_997_cov_33.393103


NODE_16768_length_997_cov_23.782759
997 nucleotides in sequence
Mean G+C content = 32.0%

Nothing found in NODE_16768_length_997_cov_23.782759


NODE_16769_length_997_cov_18.743678
997 nucleotides in sequence
Mean G+C content = 37.3%

Nothing found in NODE_16769_length_997_cov_18.743678


NODE_16770_length_997_cov_16.504598
997 nucleotides in sequence
Mean G+C content = 29.8%

Nothing found in NODE_16770_length_997_cov_16.504598


NODE_16771_length_997_cov_13.429885
997 nucleotides in sequence
Mean G+C content = 34.6%

Nothing found in NODE_16771_length_997_cov_13.429885


NODE_16772_length_997_cov_11.264368
997 nucleotides in sequence
Mean G+C content = 29.5%

Nothing found in NODE_16772_length_997_cov_11.264368


NODE_16773_length_997_cov_9.983908
997 nucleotides in sequence
Mean G+C content = 33.3%

Nothing found in NODE_16773_length_997_cov_9.983908


NODE_16774_length_997_cov_9.827586
997 nucleotides in sequence
Mean G+C content = 44.8%

Nothing found in NODE_16774_length_997_cov_9.827586


NODE_16775_length_997_cov_4.508046
997 nucleotides in sequence
Mean G+C content = 45.2%

Nothing found in NODE_16775_length_997_cov_4.508046


NODE_16776_length_997_cov_1.291954
997 nucleotides in sequence
Mean G+C content = 32.5%

Nothing found in NODE_16776_length_997_cov_1.291954


NODE_16777_length_997_cov_1.098851
997 nucleotides in sequence
Mean G+C content = 33.0%

Nothing found in NODE_16777_length_997_cov_1.098851


NODE_16778_length_997_cov_0.942529
997 nucleotides in sequence
Mean G+C content = 32.4%

Nothing found in NODE_16778_length_997_cov_0.942529


NODE_16779_length_996_cov_44.986191
996 nucleotides in sequence
Mean G+C content = 31.5%

Nothing found in NODE_16779_length_996_cov_44.986191


NODE_16780_length_996_cov_34.973533
996 nucleotides in sequence
Mean G+C content = 35.2%

Nothing found in NODE_16780_length_996_cov_34.973533


NODE_16781_length_996_cov_28.674338
996 nucleotides in sequence
Mean G+C content = 28.4%

Nothing found in NODE_16781_length_996_cov_28.674338


NODE_16782_length_996_cov_26.659379
996 nucleotides in sequence
Mean G+C content = 34.9%

Nothing found in NODE_16782_length_996_cov_26.659379


NODE_16783_length_996_cov_25.395857
996 nucleotides in sequence
Mean G+C content = 37.7%

Nothing found in NODE_16783_length_996_cov_25.395857


NODE_16784_length_996_cov_20.630610
996 nucleotides in sequence
Mean G+C content = 36.2%

Nothing found in NODE_16784_length_996_cov_20.630610


NODE_16785_length_996_cov_20.168009
996 nucleotides in sequence
Mean G+C content = 28.8%

Nothing found in NODE_16785_length_996_cov_20.168009


NODE_16786_length_996_cov_18.612198
996 nucleotides in sequence
Mean G+C content = 30.2%

Nothing found in NODE_16786_length_996_cov_18.612198


NODE_16787_length_996_cov_14.405063
996 nucleotides in sequence
Mean G+C content = 34.2%

Nothing found in NODE_16787_length_996_cov_14.405063


NODE_16788_length_996_cov_12.956272
996 nucleotides in sequence
Mean G+C content = 33.8%

Nothing found in NODE_16788_length_996_cov_12.956272


NODE_16789_length_996_cov_12.937860
996 nucleotides in sequence
Mean G+C content = 33.2%

Nothing found in NODE_16789_length_996_cov_12.937860


NODE_16790_length_996_cov_10.383199
996 nucleotides in sequence
Mean G+C content = 35.2%

Nothing found in NODE_16790_length_996_cov_10.383199


NODE_16791_length_996_cov_9.713464
996 nucleotides in sequence
Mean G+C content = 29.9%

Nothing found in NODE_16791_length_996_cov_9.713464


NODE_16792_length_996_cov_7.995397
996 nucleotides in sequence
Mean G+C content = 37.4%

Nothing found in NODE_16792_length_996_cov_7.995397


NODE_16793_length_996_cov_7.119678
996 nucleotides in sequence
Mean G+C content = 26.9%

Nothing found in NODE_16793_length_996_cov_7.119678


NODE_16794_length_996_cov_3.727273
996 nucleotides in sequence
Mean G+C content = 27.6%

Nothing found in NODE_16794_length_996_cov_3.727273


NODE_16795_length_996_cov_2.063291
996 nucleotides in sequence
Mean G+C content = 31.6%

Nothing found in NODE_16795_length_996_cov_2.063291


NODE_16796_length_996_cov_1.187572
996 nucleotides in sequence
Mean G+C content = 27.5%

Nothing found in NODE_16796_length_996_cov_1.187572


NODE_16797_length_996_cov_0.629459
996 nucleotides in sequence
Mean G+C content = 23.8%

Nothing found in NODE_16797_length_996_cov_0.629459


NODE_16798_length_996_cov_0.418872
996 nucleotides in sequence
Mean G+C content = 22.0%

Nothing found in NODE_16798_length_996_cov_0.418872


NODE_16799_length_995_cov_42.706221
995 nucleotides in sequence
Mean G+C content = 36.5%

Nothing found in NODE_16799_length_995_cov_42.706221


NODE_16800_length_995_cov_42.566820
995 nucleotides in sequence
Mean G+C content = 29.2%

Nothing found in NODE_16800_length_995_cov_42.566820


NODE_16801_length_995_cov_40.397465
995 nucleotides in sequence
Mean G+C content = 38.3%

Nothing found in NODE_16801_length_995_cov_40.397465


NODE_16802_length_995_cov_24.488479
995 nucleotides in sequence
Mean G+C content = 34.3%

Nothing found in NODE_16802_length_995_cov_24.488479


NODE_16803_length_995_cov_23.489631
995 nucleotides in sequence
Mean G+C content = 32.6%

Nothing found in NODE_16803_length_995_cov_23.489631


NODE_16804_length_995_cov_19.900922
995 nucleotides in sequence
Mean G+C content = 33.4%

Nothing found in NODE_16804_length_995_cov_19.900922


NODE_16805_length_995_cov_17.752304
995 nucleotides in sequence
Mean G+C content = 33.0%

Nothing found in NODE_16805_length_995_cov_17.752304


NODE_16806_length_995_cov_16.183180
995 nucleotides in sequence
Mean G+C content = 29.9%

Nothing found in NODE_16806_length_995_cov_16.183180


NODE_16807_length_995_cov_0.958525
995 nucleotides in sequence
Mean G+C content = 25.2%

Nothing found in NODE_16807_length_995_cov_0.958525


NODE_16808_length_995_cov_0.256912
995 nucleotides in sequence
Mean G+C content = 23.0%

Nothing found in NODE_16808_length_995_cov_0.256912


NODE_16809_length_994_cov_42.900807
994 nucleotides in sequence
Mean G+C content = 26.5%

Nothing found in NODE_16809_length_994_cov_42.900807


NODE_16810_length_994_cov_34.102653
994 nucleotides in sequence
Mean G+C content = 34.9%

Nothing found in NODE_16810_length_994_cov_34.102653


NODE_16811_length_994_cov_33.329873
994 nucleotides in sequence
Mean G+C content = 27.7%

Nothing found in NODE_16811_length_994_cov_33.329873


NODE_16812_length_994_cov_31.982699
994 nucleotides in sequence
Mean G+C content = 35.1%

Nothing found in NODE_16812_length_994_cov_31.982699


NODE_16813_length_994_cov_25.011534
994 nucleotides in sequence
Mean G+C content = 33.9%

Nothing found in NODE_16813_length_994_cov_25.011534


NODE_16814_length_994_cov_23.042676
994 nucleotides in sequence
Mean G+C content = 35.4%

Nothing found in NODE_16814_length_994_cov_23.042676


NODE_16815_length_994_cov_22.700115
994 nucleotides in sequence
Mean G+C content = 35.1%

Nothing found in NODE_16815_length_994_cov_22.700115


NODE_16816_length_994_cov_18.806228
994 nucleotides in sequence
Mean G+C content = 37.3%

Nothing found in NODE_16816_length_994_cov_18.806228


NODE_16817_length_994_cov_17.500577
994 nucleotides in sequence
Mean G+C content = 27.6%

Nothing found in NODE_16817_length_994_cov_17.500577


NODE_16818_length_994_cov_17.143022
994 nucleotides in sequence
Mean G+C content = 36.7%

Nothing found in NODE_16818_length_994_cov_17.143022


NODE_16819_length_994_cov_15.610150
994 nucleotides in sequence
Mean G+C content = 33.7%

Nothing found in NODE_16819_length_994_cov_15.610150


NODE_16820_length_994_cov_10.704729
994 nucleotides in sequence
Mean G+C content = 34.8%

Nothing found in NODE_16820_length_994_cov_10.704729


NODE_16821_length_994_cov_8.929642
994 nucleotides in sequence
Mean G+C content = 32.9%

Nothing found in NODE_16821_length_994_cov_8.929642


NODE_16822_length_994_cov_4.726644
994 nucleotides in sequence
Mean G+C content = 35.3%

Nothing found in NODE_16822_length_994_cov_4.726644


NODE_16823_length_994_cov_2.959631
994 nucleotides in sequence
Mean G+C content = 33.8%

Nothing found in NODE_16823_length_994_cov_2.959631


NODE_16824_length_993_cov_64.978060
993 nucleotides in sequence
Mean G+C content = 35.5%

Nothing found in NODE_16824_length_993_cov_64.978060


NODE_16825_length_993_cov_38.272517
993 nucleotides in sequence
Mean G+C content = 33.4%

Nothing found in NODE_16825_length_993_cov_38.272517


NODE_16826_length_993_cov_28.063510
993 nucleotides in sequence
Mean G+C content = 32.1%

Nothing found in NODE_16826_length_993_cov_28.063510


NODE_16827_length_993_cov_22.128176
993 nucleotides in sequence
Mean G+C content = 28.9%

Nothing found in NODE_16827_length_993_cov_22.128176


NODE_16828_length_993_cov_15.548499
993 nucleotides in sequence
Mean G+C content = 35.2%

Nothing found in NODE_16828_length_993_cov_15.548499


NODE_16829_length_993_cov_13.603926
993 nucleotides in sequence
Mean G+C content = 30.4%

Nothing found in NODE_16829_length_993_cov_13.603926


NODE_16830_length_993_cov_8.265589
993 nucleotides in sequence
Mean G+C content = 35.1%

Nothing found in NODE_16830_length_993_cov_8.265589


NODE_16831_length_993_cov_5.608545
993 nucleotides in sequence
Mean G+C content = 32.4%

Nothing found in NODE_16831_length_993_cov_5.608545


NODE_16832_length_992_cov_31.958382
992 nucleotides in sequence
Mean G+C content = 28.4%

Nothing found in NODE_16832_length_992_cov_31.958382


NODE_16833_length_992_cov_28.110983
992 nucleotides in sequence
Mean G+C content = 30.8%

Nothing found in NODE_16833_length_992_cov_28.110983


NODE_16834_length_992_cov_26.908671
992 nucleotides in sequence
Mean G+C content = 32.3%

Nothing found in NODE_16834_length_992_cov_26.908671


NODE_16835_length_992_cov_25.990751
992 nucleotides in sequence
Mean G+C content = 26.0%

Nothing found in NODE_16835_length_992_cov_25.990751


NODE_16836_length_992_cov_25.230058
992 nucleotides in sequence
Mean G+C content = 30.3%

Nothing found in NODE_16836_length_992_cov_25.230058


NODE_16837_length_992_cov_19.580347
992 nucleotides in sequence
Mean G+C content = 30.0%

Nothing found in NODE_16837_length_992_cov_19.580347


NODE_16838_length_992_cov_19.352601
992 nucleotides in sequence
Mean G+C content = 25.5%

Nothing found in NODE_16838_length_992_cov_19.352601


NODE_16839_length_992_cov_14.330636
992 nucleotides in sequence
Mean G+C content = 35.1%

Nothing found in NODE_16839_length_992_cov_14.330636


NODE_16840_length_992_cov_9.147977
992 nucleotides in sequence
Mean G+C content = 27.2%

Nothing found in NODE_16840_length_992_cov_9.147977


NODE_16841_length_992_cov_1.578035
992 nucleotides in sequence
Mean G+C content = 37.0%

Nothing found in NODE_16841_length_992_cov_1.578035


NODE_16842_length_992_cov_1.365318
992 nucleotides in sequence
Mean G+C content = 29.7%

Nothing found in NODE_16842_length_992_cov_1.365318


NODE_16843_length_992_cov_0.167630
992 nucleotides in sequence
Mean G+C content = 65.5%

Nothing found in NODE_16843_length_992_cov_0.167630


NODE_16844_length_991_cov_39.802083
991 nucleotides in sequence
Mean G+C content = 31.9%

Nothing found in NODE_16844_length_991_cov_39.802083


NODE_16845_length_991_cov_38.473380
991 nucleotides in sequence
Mean G+C content = 36.7%

Nothing found in NODE_16845_length_991_cov_38.473380


NODE_16846_length_991_cov_32.974537
991 nucleotides in sequence
Mean G+C content = 34.2%

Nothing found in NODE_16846_length_991_cov_32.974537


NODE_16847_length_991_cov_14.785880
991 nucleotides in sequence
Mean G+C content = 24.7%

Nothing found in NODE_16847_length_991_cov_14.785880


NODE_16848_length_991_cov_13.663194
991 nucleotides in sequence
Mean G+C content = 23.8%

Nothing found in NODE_16848_length_991_cov_13.663194


NODE_16849_length_991_cov_13.660880
991 nucleotides in sequence
Mean G+C content = 23.4%

Nothing found in NODE_16849_length_991_cov_13.660880


NODE_16850_length_991_cov_11.554398
991 nucleotides in sequence
Mean G+C content = 35.7%

Nothing found in NODE_16850_length_991_cov_11.554398


NODE_16851_length_990_cov_45.876014
990 nucleotides in sequence
Mean G+C content = 31.5%

Nothing found in NODE_16851_length_990_cov_45.876014


NODE_16852_length_990_cov_38.813441
990 nucleotides in sequence
Mean G+C content = 37.2%

Nothing found in NODE_16852_length_990_cov_38.813441


NODE_16853_length_990_cov_33.342990
990 nucleotides in sequence
Mean G+C content = 34.7%

Nothing found in NODE_16853_length_990_cov_33.342990


NODE_16854_length_990_cov_22.049826
990 nucleotides in sequence
Mean G+C content = 39.6%

Nothing found in NODE_16854_length_990_cov_22.049826


NODE_16855_length_990_cov_21.582851
990 nucleotides in sequence
Mean G+C content = 31.6%

Nothing found in NODE_16855_length_990_cov_21.582851


NODE_16856_length_990_cov_21.194670
990 nucleotides in sequence
Mean G+C content = 35.7%

Nothing found in NODE_16856_length_990_cov_21.194670


NODE_16857_length_990_cov_18.791425
990 nucleotides in sequence
Mean G+C content = 32.8%

Nothing found in NODE_16857_length_990_cov_18.791425


NODE_16858_length_990_cov_17.993048
990 nucleotides in sequence
Mean G+C content = 32.3%

Nothing found in NODE_16858_length_990_cov_17.993048


NODE_16859_length_990_cov_15.674392
990 nucleotides in sequence
Mean G+C content = 34.5%

Nothing found in NODE_16859_length_990_cov_15.674392


NODE_16860_length_990_cov_13.768250
990 nucleotides in sequence
Mean G+C content = 39.0%

Nothing found in NODE_16860_length_990_cov_13.768250


NODE_16861_length_990_cov_12.774044
990 nucleotides in sequence
Mean G+C content = 31.6%

Nothing found in NODE_16861_length_990_cov_12.774044


NODE_16862_length_990_cov_10.581692
990 nucleotides in sequence
Mean G+C content = 36.3%

Nothing found in NODE_16862_length_990_cov_10.581692


NODE_16863_length_990_cov_10.574739
990 nucleotides in sequence
Mean G+C content = 34.9%

Nothing found in NODE_16863_length_990_cov_10.574739


NODE_16864_length_990_cov_10.315180
990 nucleotides in sequence
Mean G+C content = 38.0%

Nothing found in NODE_16864_length_990_cov_10.315180


NODE_16865_length_990_cov_9.698725
990 nucleotides in sequence
Mean G+C content = 36.9%

Nothing found in NODE_16865_length_990_cov_9.698725


NODE_16866_length_990_cov_8.994206
990 nucleotides in sequence
Mean G+C content = 37.6%

Nothing found in NODE_16866_length_990_cov_8.994206


NODE_16867_length_990_cov_5.209733
990 nucleotides in sequence
Mean G+C content = 37.1%

Nothing found in NODE_16867_length_990_cov_5.209733


NODE_16868_length_990_cov_3.187717
990 nucleotides in sequence
Mean G+C content = 23.8%

Nothing found in NODE_16868_length_990_cov_3.187717


NODE_16869_length_989_cov_38.315545
989 nucleotides in sequence
Mean G+C content = 32.1%

Nothing found in NODE_16869_length_989_cov_38.315545


NODE_16870_length_989_cov_31.117169
989 nucleotides in sequence
Mean G+C content = 37.5%

Nothing found in NODE_16870_length_989_cov_31.117169


NODE_16871_length_989_cov_30.662413
989 nucleotides in sequence
Mean G+C content = 32.5%

Nothing found in NODE_16871_length_989_cov_30.662413


NODE_16872_length_989_cov_25.865429
989 nucleotides in sequence
Mean G+C content = 38.2%

Nothing found in NODE_16872_length_989_cov_25.865429


NODE_16873_length_989_cov_21.409513
989 nucleotides in sequence
Mean G+C content = 32.4%

Nothing found in NODE_16873_length_989_cov_21.409513


NODE_16874_length_989_cov_14.625290
989 nucleotides in sequence
Mean G+C content = 27.4%

Nothing found in NODE_16874_length_989_cov_14.625290


NODE_16875_length_989_cov_14.558005
989 nucleotides in sequence
Mean G+C content = 27.5%

Nothing found in NODE_16875_length_989_cov_14.558005


NODE_16876_length_989_cov_10.912993
989 nucleotides in sequence
Mean G+C content = 31.7%

Nothing found in NODE_16876_length_989_cov_10.912993


NODE_16877_length_989_cov_9.784223
989 nucleotides in sequence
Mean G+C content = 34.4%

Nothing found in NODE_16877_length_989_cov_9.784223


NODE_16878_length_989_cov_9.180974
989 nucleotides in sequence
Mean G+C content = 32.7%

Nothing found in NODE_16878_length_989_cov_9.180974


NODE_16879_length_989_cov_7.972158
989 nucleotides in sequence
Mean G+C content = 35.2%

Nothing found in NODE_16879_length_989_cov_7.972158


NODE_16880_length_989_cov_6.095128
989 nucleotides in sequence
Mean G+C content = 31.5%

Nothing found in NODE_16880_length_989_cov_6.095128


NODE_16881_length_989_cov_0.327146
989 nucleotides in sequence
Mean G+C content = 25.7%

Nothing found in NODE_16881_length_989_cov_0.327146


NODE_16882_length_988_cov_35.246225
988 nucleotides in sequence
Mean G+C content = 32.5%

Nothing found in NODE_16882_length_988_cov_35.246225


NODE_16883_length_988_cov_30.159117
988 nucleotides in sequence
Mean G+C content = 34.9%

Nothing found in NODE_16883_length_988_cov_30.159117


NODE_16884_length_988_cov_19.217189
988 nucleotides in sequence
Mean G+C content = 35.7%

Nothing found in NODE_16884_length_988_cov_19.217189


NODE_16885_length_988_cov_18.407666
988 nucleotides in sequence
Mean G+C content = 35.6%

Nothing found in NODE_16885_length_988_cov_18.407666


NODE_16886_length_988_cov_17.695703
988 nucleotides in sequence
Mean G+C content = 34.0%

Nothing found in NODE_16886_length_988_cov_17.695703


NODE_16887_length_988_cov_11.836237
988 nucleotides in sequence
Mean G+C content = 35.3%

Nothing found in NODE_16887_length_988_cov_11.836237


NODE_16888_length_988_cov_9.930314
988 nucleotides in sequence
Mean G+C content = 35.3%

Nothing found in NODE_16888_length_988_cov_9.930314


NODE_16889_length_988_cov_2.787456
988 nucleotides in sequence
Mean G+C content = 30.8%

Nothing found in NODE_16889_length_988_cov_2.787456


NODE_16890_length_988_cov_0.327526
988 nucleotides in sequence
Mean G+C content = 27.7%

Nothing found in NODE_16890_length_988_cov_0.327526


NODE_16891_length_987_cov_44.554651
987 nucleotides in sequence
Mean G+C content = 32.0%

Nothing found in NODE_16891_length_987_cov_44.554651


NODE_16892_length_987_cov_35.136047
987 nucleotides in sequence
Mean G+C content = 39.7%

Nothing found in NODE_16892_length_987_cov_35.136047


NODE_16893_length_987_cov_33.176744
987 nucleotides in sequence
Mean G+C content = 34.0%

Nothing found in NODE_16893_length_987_cov_33.176744


NODE_16894_length_987_cov_28.015116
987 nucleotides in sequence
Mean G+C content = 34.4%

Nothing found in NODE_16894_length_987_cov_28.015116


NODE_16895_length_987_cov_26.666279
987 nucleotides in sequence
Mean G+C content = 27.5%

Nothing found in NODE_16895_length_987_cov_26.666279


NODE_16896_length_987_cov_21.438372
987 nucleotides in sequence
Mean G+C content = 29.7%

Nothing found in NODE_16896_length_987_cov_21.438372


NODE_16897_length_987_cov_18.298837
987 nucleotides in sequence
Mean G+C content = 34.5%

Nothing found in NODE_16897_length_987_cov_18.298837


NODE_16898_length_987_cov_13.477907
987 nucleotides in sequence
Mean G+C content = 34.3%

Nothing found in NODE_16898_length_987_cov_13.477907


NODE_16899_length_987_cov_11.512791
987 nucleotides in sequence
Mean G+C content = 35.0%

Nothing found in NODE_16899_length_987_cov_11.512791


NODE_16900_length_987_cov_0.189535
987 nucleotides in sequence
Mean G+C content = 33.0%

Nothing found in NODE_16900_length_987_cov_0.189535


NODE_16901_length_986_cov_58.129220
986 nucleotides in sequence
Mean G+C content = 32.3%

Nothing found in NODE_16901_length_986_cov_58.129220


NODE_16902_length_986_cov_57.123399
986 nucleotides in sequence
Mean G+C content = 34.1%

Nothing found in NODE_16902_length_986_cov_57.123399


NODE_16903_length_986_cov_38.309662
986 nucleotides in sequence
Mean G+C content = 36.9%

Nothing found in NODE_16903_length_986_cov_38.309662


NODE_16904_length_986_cov_28.282887
986 nucleotides in sequence
Mean G+C content = 35.3%

Nothing found in NODE_16904_length_986_cov_28.282887


NODE_16905_length_986_cov_25.071013
986 nucleotides in sequence
Mean G+C content = 34.3%

Nothing found in NODE_16905_length_986_cov_25.071013


NODE_16906_length_986_cov_18.442375
986 nucleotides in sequence
Mean G+C content = 38.4%

Nothing found in NODE_16906_length_986_cov_18.442375


NODE_16907_length_986_cov_18.045402
986 nucleotides in sequence
Mean G+C content = 36.7%

Nothing found in NODE_16907_length_986_cov_18.045402


NODE_16908_length_986_cov_7.887078
986 nucleotides in sequence
Mean G+C content = 25.8%

Nothing found in NODE_16908_length_986_cov_7.887078


NODE_16909_length_986_cov_4.502910
986 nucleotides in sequence
Mean G+C content = 23.6%

Nothing found in NODE_16909_length_986_cov_4.502910


NODE_16910_length_985_cov_43.427739
985 nucleotides in sequence
Mean G+C content = 38.5%

Nothing found in NODE_16910_length_985_cov_43.427739


NODE_16911_length_985_cov_34.333333
985 nucleotides in sequence
Mean G+C content = 29.2%

Nothing found in NODE_16911_length_985_cov_34.333333


NODE_16912_length_985_cov_27.353147
985 nucleotides in sequence
Mean G+C content = 33.9%

Nothing found in NODE_16912_length_985_cov_27.353147


NODE_16913_length_985_cov_14.223776
985 nucleotides in sequence
Mean G+C content = 36.9%

Nothing found in NODE_16913_length_985_cov_14.223776


NODE_16914_length_985_cov_13.172494
985 nucleotides in sequence
Mean G+C content = 33.1%

Nothing found in NODE_16914_length_985_cov_13.172494


NODE_16915_length_985_cov_12.644522
985 nucleotides in sequence
Mean G+C content = 33.2%

Nothing found in NODE_16915_length_985_cov_12.644522


NODE_16916_length_985_cov_10.893939
985 nucleotides in sequence
Mean G+C content = 34.0%

Nothing found in NODE_16916_length_985_cov_10.893939


NODE_16917_length_985_cov_8.400932
985 nucleotides in sequence
Mean G+C content = 29.6%

Nothing found in NODE_16917_length_985_cov_8.400932


NODE_16918_length_985_cov_4.438228
985 nucleotides in sequence
Mean G+C content = 28.5%

Nothing found in NODE_16918_length_985_cov_4.438228


NODE_16919_length_985_cov_3.139860
985 nucleotides in sequence
Mean G+C content = 28.7%

Nothing found in NODE_16919_length_985_cov_3.139860


NODE_16920_length_984_cov_54.353559
984 nucleotides in sequence
Mean G+C content = 28.8%

Nothing found in NODE_16920_length_984_cov_54.353559


NODE_16921_length_984_cov_39.871645
984 nucleotides in sequence
Mean G+C content = 37.6%

Nothing found in NODE_16921_length_984_cov_39.871645


NODE_16922_length_984_cov_33.675613
984 nucleotides in sequence
Mean G+C content = 27.0%

Nothing found in NODE_16922_length_984_cov_33.675613


NODE_16923_length_984_cov_33.351225
984 nucleotides in sequence
Mean G+C content = 27.6%

Nothing found in NODE_16923_length_984_cov_33.351225


NODE_16924_length_984_cov_29.830805
984 nucleotides in sequence
Mean G+C content = 31.0%

Nothing found in NODE_16924_length_984_cov_29.830805


NODE_16925_length_984_cov_29.411902
984 nucleotides in sequence
Mean G+C content = 28.5%

Nothing found in NODE_16925_length_984_cov_29.411902


NODE_16926_length_984_cov_24.245041
984 nucleotides in sequence
Mean G+C content = 26.3%

Nothing found in NODE_16926_length_984_cov_24.245041


NODE_16927_length_984_cov_23.319720
984 nucleotides in sequence
Mean G+C content = 31.1%

Nothing found in NODE_16927_length_984_cov_23.319720


NODE_16928_length_984_cov_21.446908
984 nucleotides in sequence
Mean G+C content = 33.8%

Nothing found in NODE_16928_length_984_cov_21.446908


NODE_16929_length_984_cov_17.361727
984 nucleotides in sequence
Mean G+C content = 35.9%

Nothing found in NODE_16929_length_984_cov_17.361727


NODE_16930_length_984_cov_14.469078
984 nucleotides in sequence
Mean G+C content = 32.0%

Nothing found in NODE_16930_length_984_cov_14.469078


NODE_16931_length_984_cov_13.231039
984 nucleotides in sequence
Mean G+C content = 33.1%

Nothing found in NODE_16931_length_984_cov_13.231039


NODE_16932_length_984_cov_11.897316
984 nucleotides in sequence
Mean G+C content = 32.5%

Nothing found in NODE_16932_length_984_cov_11.897316


NODE_16933_length_984_cov_10.800467
984 nucleotides in sequence
Mean G+C content = 35.0%

Nothing found in NODE_16933_length_984_cov_10.800467


NODE_16934_length_984_cov_9.359393
984 nucleotides in sequence
Mean G+C content = 34.7%

Nothing found in NODE_16934_length_984_cov_9.359393


NODE_16935_length_984_cov_6.491249
984 nucleotides in sequence
Mean G+C content = 34.1%

Nothing found in NODE_16935_length_984_cov_6.491249


NODE_16936_length_984_cov_4.849475
984 nucleotides in sequence
Mean G+C content = 32.5%

Nothing found in NODE_16936_length_984_cov_4.849475


NODE_16937_length_984_cov_2.719953
984 nucleotides in sequence
Mean G+C content = 27.6%

Nothing found in NODE_16937_length_984_cov_2.719953


NODE_16938_length_983_cov_45.487150
983 nucleotides in sequence
Mean G+C content = 33.8%

Nothing found in NODE_16938_length_983_cov_45.487150


NODE_16939_length_983_cov_38.269860
983 nucleotides in sequence
Mean G+C content = 31.6%

Nothing found in NODE_16939_length_983_cov_38.269860


NODE_16940_length_983_cov_30.483645
983 nucleotides in sequence
Mean G+C content = 34.5%

Nothing found in NODE_16940_length_983_cov_30.483645


NODE_16941_length_983_cov_25.185748
983 nucleotides in sequence
Mean G+C content = 33.6%

Nothing found in NODE_16941_length_983_cov_25.185748


NODE_16942_length_983_cov_21.851636
983 nucleotides in sequence
Mean G+C content = 34.3%

Nothing found in NODE_16942_length_983_cov_21.851636


NODE_16943_length_983_cov_18.584112
983 nucleotides in sequence
Mean G+C content = 32.1%

Nothing found in NODE_16943_length_983_cov_18.584112


NODE_16944_length_983_cov_17.445093
983 nucleotides in sequence
Mean G+C content = 32.5%

Nothing found in NODE_16944_length_983_cov_17.445093


NODE_16945_length_983_cov_15.463785
983 nucleotides in sequence
Mean G+C content = 30.2%

Nothing found in NODE_16945_length_983_cov_15.463785


NODE_16946_length_983_cov_14.384346
983 nucleotides in sequence
Mean G+C content = 33.6%

Nothing found in NODE_16946_length_983_cov_14.384346


NODE_16947_length_983_cov_13.000000
983 nucleotides in sequence
Mean G+C content = 32.3%

Nothing found in NODE_16947_length_983_cov_13.000000


NODE_16948_length_983_cov_3.767523
983 nucleotides in sequence
Mean G+C content = 34.5%

Nothing found in NODE_16948_length_983_cov_3.767523


NODE_16949_length_982_cov_47.443275
982 nucleotides in sequence
Mean G+C content = 38.1%

Nothing found in NODE_16949_length_982_cov_47.443275


NODE_16950_length_982_cov_40.225731
982 nucleotides in sequence
Mean G+C content = 34.6%

Nothing found in NODE_16950_length_982_cov_40.225731


NODE_16951_length_982_cov_34.390643
982 nucleotides in sequence
Mean G+C content = 36.2%

Nothing found in NODE_16951_length_982_cov_34.390643


NODE_16952_length_982_cov_32.810526
982 nucleotides in sequence
Mean G+C content = 38.9%

Nothing found in NODE_16952_length_982_cov_32.810526


NODE_16953_length_982_cov_31.947368
982 nucleotides in sequence
Mean G+C content = 32.2%

Nothing found in NODE_16953_length_982_cov_31.947368


NODE_16954_length_982_cov_28.323977
982 nucleotides in sequence
Mean G+C content = 31.9%

Nothing found in NODE_16954_length_982_cov_28.323977


NODE_16955_length_982_cov_23.812865
982 nucleotides in sequence
Mean G+C content = 37.2%

Nothing found in NODE_16955_length_982_cov_23.812865


NODE_16956_length_982_cov_15.315789
982 nucleotides in sequence
Mean G+C content = 29.9%

Nothing found in NODE_16956_length_982_cov_15.315789


NODE_16957_length_982_cov_12.970760
982 nucleotides in sequence
Mean G+C content = 32.3%

Nothing found in NODE_16957_length_982_cov_12.970760


NODE_16958_length_982_cov_11.943860
982 nucleotides in sequence
Mean G+C content = 30.8%

Nothing found in NODE_16958_length_982_cov_11.943860


NODE_16959_length_982_cov_6.681871
982 nucleotides in sequence
Mean G+C content = 27.9%

Nothing found in NODE_16959_length_982_cov_6.681871


NODE_16960_length_982_cov_5.976608
982 nucleotides in sequence
Mean G+C content = 32.3%

Nothing found in NODE_16960_length_982_cov_5.976608


NODE_16961_length_982_cov_3.160234
982 nucleotides in sequence
Mean G+C content = 31.4%

Nothing found in NODE_16961_length_982_cov_3.160234


NODE_16962_length_982_cov_0.754386
982 nucleotides in sequence
Mean G+C content = 28.0%

Nothing found in NODE_16962_length_982_cov_0.754386


NODE_16963_length_981_cov_43.673302
981 nucleotides in sequence
Mean G+C content = 33.8%

Nothing found in NODE_16963_length_981_cov_43.673302


NODE_16964_length_981_cov_34.992974
981 nucleotides in sequence
Mean G+C content = 29.9%

Nothing found in NODE_16964_length_981_cov_34.992974


NODE_16965_length_981_cov_28.523419
981 nucleotides in sequence
Mean G+C content = 30.9%

Nothing found in NODE_16965_length_981_cov_28.523419


NODE_16966_length_981_cov_26.215457
981 nucleotides in sequence
Mean G+C content = 34.0%

Nothing found in NODE_16966_length_981_cov_26.215457


NODE_16967_length_981_cov_15.781030
981 nucleotides in sequence
Mean G+C content = 34.5%

Nothing found in NODE_16967_length_981_cov_15.781030


NODE_16968_length_981_cov_14.394614
981 nucleotides in sequence
Mean G+C content = 30.4%

Nothing found in NODE_16968_length_981_cov_14.394614


NODE_16969_length_981_cov_10.948478
981 nucleotides in sequence
Mean G+C content = 32.5%

Nothing found in NODE_16969_length_981_cov_10.948478


NODE_16970_length_981_cov_10.873536
981 nucleotides in sequence
Mean G+C content = 33.3%

Nothing found in NODE_16970_length_981_cov_10.873536


NODE_16971_length_981_cov_9.312646
981 nucleotides in sequence
Mean G+C content = 30.4%

Nothing found in NODE_16971_length_981_cov_9.312646


NODE_16972_length_981_cov_8.512881
981 nucleotides in sequence
Mean G+C content = 34.6%

Nothing found in NODE_16972_length_981_cov_8.512881


NODE_16973_length_981_cov_6.039813
981 nucleotides in sequence
Mean G+C content = 30.8%

Nothing found in NODE_16973_length_981_cov_6.039813


NODE_16974_length_981_cov_1.936768
981 nucleotides in sequence
Mean G+C content = 36.5%

Nothing found in NODE_16974_length_981_cov_1.936768


NODE_16975_length_981_cov_1.298595
981 nucleotides in sequence
Mean G+C content = 27.2%

Nothing found in NODE_16975_length_981_cov_1.298595


NODE_16976_length_981_cov_0.309133
981 nucleotides in sequence
Mean G+C content = 67.2%

Nothing found in NODE_16976_length_981_cov_0.309133


NODE_16977_length_980_cov_36.257913
980 nucleotides in sequence
Mean G+C content = 37.0%

Nothing found in NODE_16977_length_980_cov_36.257913


NODE_16978_length_980_cov_29.944900
980 nucleotides in sequence
Mean G+C content = 36.0%

Nothing found in NODE_16978_length_980_cov_29.944900


NODE_16979_length_980_cov_28.839390
980 nucleotides in sequence
Mean G+C content = 28.0%

Nothing found in NODE_16979_length_980_cov_28.839390


NODE_16980_length_980_cov_24.649472
980 nucleotides in sequence
Mean G+C content = 35.2%

Nothing found in NODE_16980_length_980_cov_24.649472


NODE_16981_length_980_cov_22.932005
980 nucleotides in sequence
Mean G+C content = 30.6%

Nothing found in NODE_16981_length_980_cov_22.932005


NODE_16982_length_980_cov_19.446659
980 nucleotides in sequence
Mean G+C content = 35.3%

Nothing found in NODE_16982_length_980_cov_19.446659


NODE_16983_length_980_cov_19.410317
980 nucleotides in sequence
Mean G+C content = 36.0%

Nothing found in NODE_16983_length_980_cov_19.410317


NODE_16984_length_980_cov_19.106682
980 nucleotides in sequence
Mean G+C content = 34.6%

Nothing found in NODE_16984_length_980_cov_19.106682


NODE_16985_length_980_cov_12.882767
980 nucleotides in sequence
Mean G+C content = 33.3%

Nothing found in NODE_16985_length_980_cov_12.882767


NODE_16986_length_980_cov_12.191090
980 nucleotides in sequence
Mean G+C content = 31.6%

Nothing found in NODE_16986_length_980_cov_12.191090


NODE_16987_length_980_cov_0.386870
980 nucleotides in sequence
Mean G+C content = 34.4%

Nothing found in NODE_16987_length_980_cov_0.386870


NODE_16988_length_980_cov_0.160610
980 nucleotides in sequence
Mean G+C content = 63.0%

Nothing found in NODE_16988_length_980_cov_0.160610


NODE_16989_length_979_cov_50.505869
979 nucleotides in sequence
Mean G+C content = 35.8%

Nothing found in NODE_16989_length_979_cov_50.505869


NODE_16990_length_979_cov_35.167840
979 nucleotides in sequence
Mean G+C content = 33.3%

Nothing found in NODE_16990_length_979_cov_35.167840


NODE_16991_length_979_cov_32.998826
979 nucleotides in sequence
Mean G+C content = 29.0%

Nothing found in NODE_16991_length_979_cov_32.998826


NODE_16992_length_979_cov_29.084507
979 nucleotides in sequence
Mean G+C content = 35.8%

Nothing found in NODE_16992_length_979_cov_29.084507


NODE_16993_length_979_cov_28.050469
979 nucleotides in sequence
Mean G+C content = 40.6%

Nothing found in NODE_16993_length_979_cov_28.050469


NODE_16994_length_979_cov_18.732394
979 nucleotides in sequence
Mean G+C content = 35.1%

Nothing found in NODE_16994_length_979_cov_18.732394


NODE_16995_length_979_cov_15.478873
979 nucleotides in sequence
Mean G+C content = 25.8%

Nothing found in NODE_16995_length_979_cov_15.478873


NODE_16996_length_979_cov_14.772300
979 nucleotides in sequence
Mean G+C content = 28.0%

Nothing found in NODE_16996_length_979_cov_14.772300


NODE_16997_length_979_cov_13.110329
979 nucleotides in sequence
Mean G+C content = 35.9%

Nothing found in NODE_16997_length_979_cov_13.110329


NODE_16998_length_979_cov_5.287559
979 nucleotides in sequence
Mean G+C content = 29.6%

Nothing found in NODE_16998_length_979_cov_5.287559


NODE_16999_length_978_cov_41.589894
978 nucleotides in sequence
Mean G+C content = 33.5%

Nothing found in NODE_16999_length_978_cov_41.589894


NODE_17000_length_978_cov_38.183314
978 nucleotides in sequence
Mean G+C content = 37.1%

Nothing found in NODE_17000_length_978_cov_38.183314


NODE_17001_length_978_cov_29.162162
978 nucleotides in sequence
Mean G+C content = 33.3%

Nothing found in NODE_17001_length_978_cov_29.162162


NODE_17002_length_978_cov_23.504113
978 nucleotides in sequence
Mean G+C content = 34.0%

Nothing found in NODE_17002_length_978_cov_23.504113


NODE_17003_length_978_cov_22.829612
978 nucleotides in sequence
Mean G+C content = 35.3%

Nothing found in NODE_17003_length_978_cov_22.829612


NODE_17004_length_978_cov_12.257344
978 nucleotides in sequence
Mean G+C content = 29.9%

Nothing found in NODE_17004_length_978_cov_12.257344


NODE_17005_length_978_cov_11.099882
978 nucleotides in sequence
Mean G+C content = 35.1%

Nothing found in NODE_17005_length_978_cov_11.099882


NODE_17006_length_978_cov_1.324324
978 nucleotides in sequence
Mean G+C content = 28.0%

Nothing found in NODE_17006_length_978_cov_1.324324


NODE_17007_length_977_cov_40.285882
977 nucleotides in sequence
Mean G+C content = 33.3%

Nothing found in NODE_17007_length_977_cov_40.285882


NODE_17008_length_977_cov_36.723529
977 nucleotides in sequence
Mean G+C content = 32.9%

Nothing found in NODE_17008_length_977_cov_36.723529


NODE_17009_length_977_cov_26.351765
977 nucleotides in sequence
Mean G+C content = 34.7%

Nothing found in NODE_17009_length_977_cov_26.351765


NODE_17010_length_977_cov_24.243529
977 nucleotides in sequence
Mean G+C content = 38.3%

Nothing found in NODE_17010_length_977_cov_24.243529


NODE_17011_length_977_cov_23.509412
977 nucleotides in sequence
Mean G+C content = 36.5%

Nothing found in NODE_17011_length_977_cov_23.509412


NODE_17012_length_977_cov_23.323529
977 nucleotides in sequence
Mean G+C content = 30.5%

Nothing found in NODE_17012_length_977_cov_23.323529


NODE_17013_length_977_cov_0.143529
977 nucleotides in sequence
Mean G+C content = 44.7%

Nothing found in NODE_17013_length_977_cov_0.143529


NODE_17014_length_976_cov_38.650177
976 nucleotides in sequence
Mean G+C content = 32.5%

Nothing found in NODE_17014_length_976_cov_38.650177


NODE_17015_length_976_cov_36.885748
976 nucleotides in sequence
Mean G+C content = 35.3%

Nothing found in NODE_17015_length_976_cov_36.885748


NODE_17016_length_976_cov_24.641932
976 nucleotides in sequence
Mean G+C content = 31.1%

Nothing found in NODE_17016_length_976_cov_24.641932


NODE_17017_length_976_cov_22.191991
976 nucleotides in sequence
Mean G+C content = 34.2%

Nothing found in NODE_17017_length_976_cov_22.191991


NODE_17018_length_976_cov_18.333333
976 nucleotides in sequence
Mean G+C content = 34.6%

Nothing found in NODE_17018_length_976_cov_18.333333


NODE_17019_length_976_cov_17.532391
976 nucleotides in sequence
Mean G+C content = 36.2%

Nothing found in NODE_17019_length_976_cov_17.532391


NODE_17020_length_976_cov_11.275618
976 nucleotides in sequence
Mean G+C content = 44.3%

Nothing found in NODE_17020_length_976_cov_11.275618


NODE_17021_length_976_cov_10.076561
976 nucleotides in sequence
Mean G+C content = 44.0%

Nothing found in NODE_17021_length_976_cov_10.076561


NODE_17022_length_976_cov_1.704358
976 nucleotides in sequence
Mean G+C content = 31.8%

Nothing found in NODE_17022_length_976_cov_1.704358


NODE_17023_length_976_cov_0.098940
976 nucleotides in sequence
Mean G+C content = 25.5%

Nothing found in NODE_17023_length_976_cov_0.098940


NODE_17024_length_975_cov_45.548349
975 nucleotides in sequence
Mean G+C content = 31.6%

Nothing found in NODE_17024_length_975_cov_45.548349


NODE_17025_length_975_cov_43.074292
975 nucleotides in sequence
Mean G+C content = 33.0%

Nothing found in NODE_17025_length_975_cov_43.074292


NODE_17026_length_975_cov_42.364387
975 nucleotides in sequence
Mean G+C content = 35.6%

Nothing found in NODE_17026_length_975_cov_42.364387


NODE_17027_length_975_cov_34.515330
975 nucleotides in sequence
Mean G+C content = 34.2%

Nothing found in NODE_17027_length_975_cov_34.515330


NODE_17028_length_975_cov_31.964623
975 nucleotides in sequence
Mean G+C content = 22.1%

Nothing found in NODE_17028_length_975_cov_31.964623


NODE_17029_length_975_cov_29.725236
975 nucleotides in sequence
Mean G+C content = 32.1%

Nothing found in NODE_17029_length_975_cov_29.725236


NODE_17030_length_975_cov_28.274764
975 nucleotides in sequence
Mean G+C content = 35.9%

Nothing found in NODE_17030_length_975_cov_28.274764


NODE_17031_length_975_cov_21.617925
975 nucleotides in sequence
Mean G+C content = 36.1%

Nothing found in NODE_17031_length_975_cov_21.617925


NODE_17032_length_975_cov_20.476415
975 nucleotides in sequence
Mean G+C content = 38.6%

Nothing found in NODE_17032_length_975_cov_20.476415


NODE_17033_length_975_cov_19.742925
975 nucleotides in sequence
Mean G+C content = 35.0%

Nothing found in NODE_17033_length_975_cov_19.742925


NODE_17034_length_975_cov_18.297170
975 nucleotides in sequence
Mean G+C content = 34.2%

Nothing found in NODE_17034_length_975_cov_18.297170


NODE_17035_length_975_cov_15.200472
975 nucleotides in sequence
Mean G+C content = 39.7%

Nothing found in NODE_17035_length_975_cov_15.200472


NODE_17036_length_975_cov_15.173349
975 nucleotides in sequence
Mean G+C content = 27.4%

Nothing found in NODE_17036_length_975_cov_15.173349


NODE_17037_length_975_cov_15.086085
975 nucleotides in sequence
Mean G+C content = 28.7%

Nothing found in NODE_17037_length_975_cov_15.086085


NODE_17038_length_975_cov_14.463443
975 nucleotides in sequence
Mean G+C content = 35.8%

Nothing found in NODE_17038_length_975_cov_14.463443


NODE_17039_length_975_cov_13.067217
975 nucleotides in sequence
Mean G+C content = 27.7%

Nothing found in NODE_17039_length_975_cov_13.067217


NODE_17040_length_975_cov_11.926887
975 nucleotides in sequence
Mean G+C content = 34.3%

Nothing found in NODE_17040_length_975_cov_11.926887


NODE_17041_length_975_cov_9.548349
975 nucleotides in sequence
Mean G+C content = 32.8%

Nothing found in NODE_17041_length_975_cov_9.548349


NODE_17042_length_975_cov_8.359670
975 nucleotides in sequence
Mean G+C content = 39.7%

Nothing found in NODE_17042_length_975_cov_8.359670


NODE_17043_length_975_cov_7.143868
975 nucleotides in sequence
Mean G+C content = 33.3%

Nothing found in NODE_17043_length_975_cov_7.143868


NODE_17044_length_975_cov_3.305425
975 nucleotides in sequence
Mean G+C content = 32.4%

Nothing found in NODE_17044_length_975_cov_3.305425


NODE_17045_length_975_cov_2.207547
975 nucleotides in sequence
Mean G+C content = 36.7%

Nothing found in NODE_17045_length_975_cov_2.207547


NODE_17046_length_975_cov_1.363208
975 nucleotides in sequence
Mean G+C content = 34.9%

Nothing found in NODE_17046_length_975_cov_1.363208


NODE_17047_length_975_cov_0.550708
975 nucleotides in sequence
Mean G+C content = 27.5%

Nothing found in NODE_17047_length_975_cov_0.550708


NODE_17048_length_974_cov_41.204250
974 nucleotides in sequence
Mean G+C content = 43.2%

Nothing found in NODE_17048_length_974_cov_41.204250


NODE_17049_length_974_cov_27.020071
974 nucleotides in sequence
Mean G+C content = 32.2%

Nothing found in NODE_17049_length_974_cov_27.020071


NODE_17050_length_974_cov_26.841795
974 nucleotides in sequence
Mean G+C content = 27.6%

Nothing found in NODE_17050_length_974_cov_26.841795


NODE_17051_length_974_cov_24.319953
974 nucleotides in sequence
Mean G+C content = 29.7%

Nothing found in NODE_17051_length_974_cov_24.319953


NODE_17052_length_974_cov_22.769776
974 nucleotides in sequence
Mean G+C content = 33.9%

Nothing found in NODE_17052_length_974_cov_22.769776


NODE_17053_length_974_cov_16.096812
974 nucleotides in sequence
Mean G+C content = 27.6%

Nothing found in NODE_17053_length_974_cov_16.096812


NODE_17054_length_974_cov_2.226682
974 nucleotides in sequence
Mean G+C content = 28.0%

Nothing found in NODE_17054_length_974_cov_2.226682


NODE_17055_length_974_cov_1.922078
974 nucleotides in sequence
Mean G+C content = 32.2%

Nothing found in NODE_17055_length_974_cov_1.922078


NODE_17056_length_974_cov_1.145218
974 nucleotides in sequence
Mean G+C content = 25.5%

Nothing found in NODE_17056_length_974_cov_1.145218


NODE_17057_length_973_cov_37.394799
973 nucleotides in sequence
Mean G+C content = 29.6%

Nothing found in NODE_17057_length_973_cov_37.394799


NODE_17058_length_973_cov_36.689125
973 nucleotides in sequence
Mean G+C content = 39.6%

Nothing found in NODE_17058_length_973_cov_36.689125


NODE_17059_length_973_cov_31.841608
973 nucleotides in sequence
Mean G+C content = 29.1%

Nothing found in NODE_17059_length_973_cov_31.841608


NODE_17060_length_973_cov_26.550827
973 nucleotides in sequence
Mean G+C content = 34.6%

Nothing found in NODE_17060_length_973_cov_26.550827


NODE_17061_length_973_cov_19.852246
973 nucleotides in sequence
Mean G+C content = 34.8%

Nothing found in NODE_17061_length_973_cov_19.852246


NODE_17062_length_973_cov_17.125296
973 nucleotides in sequence
Mean G+C content = 38.2%

Nothing found in NODE_17062_length_973_cov_17.125296


NODE_17063_length_973_cov_16.158392
973 nucleotides in sequence
Mean G+C content = 38.5%

Nothing found in NODE_17063_length_973_cov_16.158392


NODE_17064_length_973_cov_0.502364
973 nucleotides in sequence
Mean G+C content = 29.8%

Nothing found in NODE_17064_length_973_cov_0.502364


NODE_17065_length_973_cov_0.295508
973 nucleotides in sequence
Mean G+C content = 37.2%

Nothing found in NODE_17065_length_973_cov_0.295508


NODE_17066_length_972_cov_46.570414
972 nucleotides in sequence
Mean G+C content = 29.8%

Nothing found in NODE_17066_length_972_cov_46.570414


NODE_17067_length_972_cov_43.211834
972 nucleotides in sequence
Mean G+C content = 29.9%

Nothing found in NODE_17067_length_972_cov_43.211834


NODE_17068_length_972_cov_35.287574
972 nucleotides in sequence
Mean G+C content = 34.5%

Nothing found in NODE_17068_length_972_cov_35.287574


NODE_17069_length_972_cov_33.257988
972 nucleotides in sequence
Mean G+C content = 30.9%

Nothing found in NODE_17069_length_972_cov_33.257988


NODE_17070_length_972_cov_27.669822
972 nucleotides in sequence
Mean G+C content = 37.4%

Nothing found in NODE_17070_length_972_cov_27.669822


NODE_17071_length_972_cov_26.475740
972 nucleotides in sequence
Mean G+C content = 34.0%

Nothing found in NODE_17071_length_972_cov_26.475740


NODE_17072_length_972_cov_25.976331
972 nucleotides in sequence
Mean G+C content = 28.0%

Nothing found in NODE_17072_length_972_cov_25.976331


NODE_17073_length_972_cov_22.874556
972 nucleotides in sequence
Mean G+C content = 32.0%

Nothing found in NODE_17073_length_972_cov_22.874556


NODE_17074_length_972_cov_21.605917
972 nucleotides in sequence
Mean G+C content = 39.6%

Nothing found in NODE_17074_length_972_cov_21.605917


NODE_17075_length_972_cov_20.566864
972 nucleotides in sequence
Mean G+C content = 31.4%

Nothing found in NODE_17075_length_972_cov_20.566864


NODE_17076_length_972_cov_19.830769
972 nucleotides in sequence
Mean G+C content = 36.7%

Nothing found in NODE_17076_length_972_cov_19.830769


NODE_17077_length_972_cov_19.752663
972 nucleotides in sequence
Mean G+C content = 39.1%

Nothing found in NODE_17077_length_972_cov_19.752663


NODE_17078_length_972_cov_19.636686
972 nucleotides in sequence
Mean G+C content = 26.4%

Nothing found in NODE_17078_length_972_cov_19.636686


NODE_17079_length_972_cov_19.001183
972 nucleotides in sequence
Mean G+C content = 26.3%

Nothing found in NODE_17079_length_972_cov_19.001183


NODE_17080_length_972_cov_16.131361
972 nucleotides in sequence
Mean G+C content = 36.9%

Nothing found in NODE_17080_length_972_cov_16.131361


NODE_17081_length_972_cov_15.789349
972 nucleotides in sequence
Mean G+C content = 36.6%

Nothing found in NODE_17081_length_972_cov_15.789349


NODE_17082_length_972_cov_15.617751
972 nucleotides in sequence
Mean G+C content = 32.5%

Nothing found in NODE_17082_length_972_cov_15.617751


NODE_17083_length_972_cov_12.913609
972 nucleotides in sequence
Mean G+C content = 29.6%
 
1.
 
 
 
               t
             t-a
             g-c
             a-t
             c-g
             t-a
             g-c
             t+g
             t-a     ta
            t   caccc  a
    cgag   g    !!!!!  a
   g    ccg     gtggg  c
   g    !!!      c   tt
   t    ggc       g
    ctaa          g
            g+tc   g
            g+t c  a
            t-a  g a
            a-t   a
            g-c
            c-g
           t   c
           t   g
            aag
 
    tRNA-Leu(aag)
    82 bases, %GC = 54.9
    Sequence c[870,951]
 


Number of tmRNA genes = 0


NODE_17084_length_972_cov_12.734911
972 nucleotides in sequence
Mean G+C content = 37.0%

Nothing found in NODE_17084_length_972_cov_12.734911


NODE_17085_length_972_cov_12.720710
972 nucleotides in sequence
Mean G+C content = 28.6%

Nothing found in NODE_17085_length_972_cov_12.720710


NODE_17086_length_972_cov_11.560947
972 nucleotides in sequence
Mean G+C content = 31.3%

Nothing found in NODE_17086_length_972_cov_11.560947


NODE_17087_length_972_cov_10.009467
972 nucleotides in sequence
Mean G+C content = 35.6%

Nothing found in NODE_17087_length_972_cov_10.009467


NODE_17088_length_972_cov_7.850888
972 nucleotides in sequence
Mean G+C content = 39.8%

Nothing found in NODE_17088_length_972_cov_7.850888


NODE_17089_length_972_cov_7.089941
972 nucleotides in sequence
Mean G+C content = 39.6%

Nothing found in NODE_17089_length_972_cov_7.089941


NODE_17090_length_972_cov_4.566864
972 nucleotides in sequence
Mean G+C content = 40.3%

Nothing found in NODE_17090_length_972_cov_4.566864


NODE_17091_length_972_cov_2.572781
972 nucleotides in sequence
Mean G+C content = 32.3%

Nothing found in NODE_17091_length_972_cov_2.572781


NODE_17092_length_972_cov_2.039053
972 nucleotides in sequence
Mean G+C content = 28.7%

Nothing found in NODE_17092_length_972_cov_2.039053


NODE_17093_length_972_cov_0.308876
972 nucleotides in sequence
Mean G+C content = 25.3%

Nothing found in NODE_17093_length_972_cov_0.308876


NODE_17094_length_971_cov_45.656398
971 nucleotides in sequence
Mean G+C content = 39.2%

Nothing found in NODE_17094_length_971_cov_45.656398


NODE_17095_length_971_cov_42.338863
971 nucleotides in sequence
Mean G+C content = 29.1%

Nothing found in NODE_17095_length_971_cov_42.338863


NODE_17096_length_971_cov_41.291469
971 nucleotides in sequence
Mean G+C content = 33.7%

Nothing found in NODE_17096_length_971_cov_41.291469


NODE_17097_length_971_cov_35.900474
971 nucleotides in sequence
Mean G+C content = 37.4%

Nothing found in NODE_17097_length_971_cov_35.900474


NODE_17098_length_971_cov_28.585308
971 nucleotides in sequence
Mean G+C content = 27.3%

Nothing found in NODE_17098_length_971_cov_28.585308


NODE_17099_length_971_cov_26.234597
971 nucleotides in sequence
Mean G+C content = 33.5%

Nothing found in NODE_17099_length_971_cov_26.234597


NODE_17100_length_971_cov_26.226303
971 nucleotides in sequence
Mean G+C content = 32.4%

Nothing found in NODE_17100_length_971_cov_26.226303


NODE_17101_length_971_cov_24.387441
971 nucleotides in sequence
Mean G+C content = 34.1%

Nothing found in NODE_17101_length_971_cov_24.387441


NODE_17102_length_971_cov_20.926540
971 nucleotides in sequence
Mean G+C content = 31.9%

Nothing found in NODE_17102_length_971_cov_20.926540


NODE_17103_length_971_cov_20.342417
971 nucleotides in sequence
Mean G+C content = 34.3%

Nothing found in NODE_17103_length_971_cov_20.342417


NODE_17104_length_971_cov_20.340047
971 nucleotides in sequence
Mean G+C content = 31.8%

Nothing found in NODE_17104_length_971_cov_20.340047


NODE_17105_length_971_cov_16.104265
971 nucleotides in sequence
Mean G+C content = 38.1%

Nothing found in NODE_17105_length_971_cov_16.104265


NODE_17106_length_971_cov_10.740521
971 nucleotides in sequence
Mean G+C content = 29.0%

Nothing found in NODE_17106_length_971_cov_10.740521


NODE_17107_length_971_cov_9.457346
971 nucleotides in sequence
Mean G+C content = 28.8%

Nothing found in NODE_17107_length_971_cov_9.457346


NODE_17108_length_971_cov_6.246445
971 nucleotides in sequence
Mean G+C content = 27.2%

Nothing found in NODE_17108_length_971_cov_6.246445


NODE_17109_length_971_cov_2.787915
971 nucleotides in sequence
Mean G+C content = 30.9%

Nothing found in NODE_17109_length_971_cov_2.787915


NODE_17110_length_971_cov_1.254739
971 nucleotides in sequence
Mean G+C content = 29.1%

Nothing found in NODE_17110_length_971_cov_1.254739


NODE_17111_length_971_cov_0.573460
971 nucleotides in sequence
Mean G+C content = 36.9%

Nothing found in NODE_17111_length_971_cov_0.573460


NODE_17112_length_971_cov_0.298578
971 nucleotides in sequence
Mean G+C content = 29.9%

Nothing found in NODE_17112_length_971_cov_0.298578


NODE_17113_length_970_cov_13.615658
970 nucleotides in sequence
Mean G+C content = 40.8%

Nothing found in NODE_17113_length_970_cov_13.615658


NODE_17114_length_970_cov_6.982206
970 nucleotides in sequence
Mean G+C content = 31.6%

Nothing found in NODE_17114_length_970_cov_6.982206


NODE_17115_length_970_cov_6.620403
970 nucleotides in sequence
Mean G+C content = 28.2%

Nothing found in NODE_17115_length_970_cov_6.620403


NODE_17116_length_970_cov_4.776987
970 nucleotides in sequence
Mean G+C content = 33.1%

Nothing found in NODE_17116_length_970_cov_4.776987


NODE_17117_length_970_cov_4.498221
970 nucleotides in sequence
Mean G+C content = 33.9%

Nothing found in NODE_17117_length_970_cov_4.498221


NODE_17118_length_970_cov_4.223013
970 nucleotides in sequence
Mean G+C content = 27.3%

Nothing found in NODE_17118_length_970_cov_4.223013


NODE_17119_length_970_cov_2.217082
970 nucleotides in sequence
Mean G+C content = 29.3%

Nothing found in NODE_17119_length_970_cov_2.217082


NODE_17120_length_969_cov_47.635392
969 nucleotides in sequence
Mean G+C content = 34.4%

Nothing found in NODE_17120_length_969_cov_47.635392


NODE_17121_length_969_cov_44.285036
969 nucleotides in sequence
Mean G+C content = 34.9%

Nothing found in NODE_17121_length_969_cov_44.285036


NODE_17122_length_969_cov_35.446556
969 nucleotides in sequence
Mean G+C content = 31.7%

Nothing found in NODE_17122_length_969_cov_35.446556


NODE_17123_length_969_cov_24.457245
969 nucleotides in sequence
Mean G+C content = 28.1%

Nothing found in NODE_17123_length_969_cov_24.457245


NODE_17124_length_969_cov_21.117577
969 nucleotides in sequence
Mean G+C content = 34.4%

Nothing found in NODE_17124_length_969_cov_21.117577


NODE_17125_length_969_cov_20.040380
969 nucleotides in sequence
Mean G+C content = 34.7%

Nothing found in NODE_17125_length_969_cov_20.040380


NODE_17126_length_969_cov_19.913302
969 nucleotides in sequence
Mean G+C content = 35.8%

Nothing found in NODE_17126_length_969_cov_19.913302


NODE_17127_length_969_cov_17.224466
969 nucleotides in sequence
Mean G+C content = 38.8%

Nothing found in NODE_17127_length_969_cov_17.224466


NODE_17128_length_969_cov_13.039192
969 nucleotides in sequence
Mean G+C content = 34.2%

Nothing found in NODE_17128_length_969_cov_13.039192


NODE_17129_length_969_cov_11.654394
969 nucleotides in sequence
Mean G+C content = 38.4%

Nothing found in NODE_17129_length_969_cov_11.654394


NODE_17130_length_969_cov_10.959620
969 nucleotides in sequence
Mean G+C content = 31.8%

Nothing found in NODE_17130_length_969_cov_10.959620


NODE_17131_length_969_cov_6.400238
969 nucleotides in sequence
Mean G+C content = 36.1%

Nothing found in NODE_17131_length_969_cov_6.400238


NODE_17132_length_969_cov_5.060570
969 nucleotides in sequence
Mean G+C content = 38.5%

Nothing found in NODE_17132_length_969_cov_5.060570


NODE_17133_length_969_cov_4.985748
969 nucleotides in sequence
Mean G+C content = 26.5%

Nothing found in NODE_17133_length_969_cov_4.985748


NODE_17134_length_969_cov_2.824228
969 nucleotides in sequence
Mean G+C content = 27.8%

Nothing found in NODE_17134_length_969_cov_2.824228


NODE_17135_length_969_cov_2.413302
969 nucleotides in sequence
Mean G+C content = 35.8%

Nothing found in NODE_17135_length_969_cov_2.413302


NODE_17136_length_969_cov_1.624703
969 nucleotides in sequence
Mean G+C content = 30.1%

Nothing found in NODE_17136_length_969_cov_1.624703


NODE_17137_length_969_cov_0.559382
969 nucleotides in sequence
Mean G+C content = 26.0%

Nothing found in NODE_17137_length_969_cov_0.559382


NODE_17138_length_968_cov_35.526754
968 nucleotides in sequence
Mean G+C content = 33.1%

Nothing found in NODE_17138_length_968_cov_35.526754


NODE_17139_length_968_cov_34.423306
968 nucleotides in sequence
Mean G+C content = 36.2%

Nothing found in NODE_17139_length_968_cov_34.423306


NODE_17140_length_968_cov_34.206897
968 nucleotides in sequence
Mean G+C content = 34.6%

Nothing found in NODE_17140_length_968_cov_34.206897


NODE_17141_length_968_cov_32.315101
968 nucleotides in sequence
Mean G+C content = 32.3%

Nothing found in NODE_17141_length_968_cov_32.315101


NODE_17142_length_968_cov_25.579073
968 nucleotides in sequence
Mean G+C content = 34.4%

Nothing found in NODE_17142_length_968_cov_25.579073


NODE_17143_length_968_cov_21.917955
968 nucleotides in sequence
Mean G+C content = 33.0%

Nothing found in NODE_17143_length_968_cov_21.917955


NODE_17144_length_968_cov_20.746730
968 nucleotides in sequence
Mean G+C content = 37.8%

Nothing found in NODE_17144_length_968_cov_20.746730


NODE_17145_length_968_cov_16.526754
968 nucleotides in sequence
Mean G+C content = 35.1%

Nothing found in NODE_17145_length_968_cov_16.526754


NODE_17146_length_968_cov_11.259215
968 nucleotides in sequence
Mean G+C content = 34.6%

Nothing found in NODE_17146_length_968_cov_11.259215


NODE_17147_length_968_cov_10.725327
968 nucleotides in sequence
Mean G+C content = 37.9%

Nothing found in NODE_17147_length_968_cov_10.725327


NODE_17148_length_968_cov_7.084423
968 nucleotides in sequence
Mean G+C content = 35.7%

Nothing found in NODE_17148_length_968_cov_7.084423


NODE_17149_length_968_cov_0.693222
968 nucleotides in sequence
Mean G+C content = 20.5%

Nothing found in NODE_17149_length_968_cov_0.693222


NODE_17150_length_967_cov_38.084524
967 nucleotides in sequence
Mean G+C content = 33.1%

Nothing found in NODE_17150_length_967_cov_38.084524


NODE_17151_length_967_cov_34.046429
967 nucleotides in sequence
Mean G+C content = 24.6%

Nothing found in NODE_17151_length_967_cov_34.046429


NODE_17152_length_967_cov_33.596429
967 nucleotides in sequence
Mean G+C content = 34.7%

Nothing found in NODE_17152_length_967_cov_33.596429


NODE_17153_length_967_cov_33.392857
967 nucleotides in sequence
Mean G+C content = 30.9%

Nothing found in NODE_17153_length_967_cov_33.392857


NODE_17154_length_967_cov_31.417857
967 nucleotides in sequence
Mean G+C content = 32.4%

Nothing found in NODE_17154_length_967_cov_31.417857


NODE_17155_length_967_cov_30.373810
967 nucleotides in sequence
Mean G+C content = 34.3%

Nothing found in NODE_17155_length_967_cov_30.373810


NODE_17156_length_967_cov_30.167857
967 nucleotides in sequence
Mean G+C content = 24.2%

Nothing found in NODE_17156_length_967_cov_30.167857


NODE_17157_length_967_cov_30.105952
967 nucleotides in sequence
Mean G+C content = 35.2%

Nothing found in NODE_17157_length_967_cov_30.105952


NODE_17158_length_967_cov_27.976190
967 nucleotides in sequence
Mean G+C content = 35.9%

Nothing found in NODE_17158_length_967_cov_27.976190


NODE_17159_length_967_cov_27.614286
967 nucleotides in sequence
Mean G+C content = 31.2%

Nothing found in NODE_17159_length_967_cov_27.614286


NODE_17160_length_967_cov_12.119048
967 nucleotides in sequence
Mean G+C content = 36.4%

Nothing found in NODE_17160_length_967_cov_12.119048


NODE_17161_length_967_cov_11.444048
967 nucleotides in sequence
Mean G+C content = 27.3%

Nothing found in NODE_17161_length_967_cov_11.444048


NODE_17162_length_967_cov_10.345238
967 nucleotides in sequence
Mean G+C content = 36.3%

Nothing found in NODE_17162_length_967_cov_10.345238


NODE_17163_length_967_cov_8.609524
967 nucleotides in sequence
Mean G+C content = 36.0%

Nothing found in NODE_17163_length_967_cov_8.609524


NODE_17164_length_967_cov_5.859524
967 nucleotides in sequence
Mean G+C content = 26.6%

Nothing found in NODE_17164_length_967_cov_5.859524


NODE_17165_length_966_cov_37.471990
966 nucleotides in sequence
Mean G+C content = 32.3%

Nothing found in NODE_17165_length_966_cov_37.471990


NODE_17166_length_966_cov_28.349225
966 nucleotides in sequence
Mean G+C content = 35.0%

Nothing found in NODE_17166_length_966_cov_28.349225


NODE_17167_length_966_cov_27.112038
966 nucleotides in sequence
Mean G+C content = 32.7%

Nothing found in NODE_17167_length_966_cov_27.112038


NODE_17168_length_966_cov_20.495828
966 nucleotides in sequence
Mean G+C content = 36.7%

Nothing found in NODE_17168_length_966_cov_20.495828


NODE_17169_length_966_cov_19.016687
966 nucleotides in sequence
Mean G+C content = 38.9%

Nothing found in NODE_17169_length_966_cov_19.016687


NODE_17170_length_966_cov_16.932062
966 nucleotides in sequence
Mean G+C content = 23.3%

Nothing found in NODE_17170_length_966_cov_16.932062


NODE_17171_length_966_cov_13.753278
966 nucleotides in sequence
Mean G+C content = 35.1%

Nothing found in NODE_17171_length_966_cov_13.753278


NODE_17172_length_966_cov_13.572110
966 nucleotides in sequence
Mean G+C content = 35.0%

Nothing found in NODE_17172_length_966_cov_13.572110


NODE_17173_length_966_cov_11.017878
966 nucleotides in sequence
Mean G+C content = 34.9%

Nothing found in NODE_17173_length_966_cov_11.017878


NODE_17174_length_966_cov_7.290822
966 nucleotides in sequence
Mean G+C content = 40.6%

Nothing found in NODE_17174_length_966_cov_7.290822


NODE_17175_length_966_cov_4.255066
966 nucleotides in sequence
Mean G+C content = 29.7%

Nothing found in NODE_17175_length_966_cov_4.255066


NODE_17176_length_966_cov_2.502980
966 nucleotides in sequence
Mean G+C content = 34.8%

Nothing found in NODE_17176_length_966_cov_2.502980


NODE_17177_length_966_cov_0.659118
966 nucleotides in sequence
Mean G+C content = 32.8%

Nothing found in NODE_17177_length_966_cov_0.659118


NODE_17178_length_965_cov_47.324582
965 nucleotides in sequence
Mean G+C content = 34.7%

Nothing found in NODE_17178_length_965_cov_47.324582


NODE_17179_length_965_cov_44.204057
965 nucleotides in sequence
Mean G+C content = 36.7%

Nothing found in NODE_17179_length_965_cov_44.204057


NODE_17180_length_965_cov_40.516706
965 nucleotides in sequence
Mean G+C content = 34.4%

Nothing found in NODE_17180_length_965_cov_40.516706


NODE_17181_length_965_cov_39.533413
965 nucleotides in sequence
Mean G+C content = 37.0%

Nothing found in NODE_17181_length_965_cov_39.533413


NODE_17182_length_965_cov_34.306683
965 nucleotides in sequence
Mean G+C content = 35.1%

Nothing found in NODE_17182_length_965_cov_34.306683


NODE_17183_length_965_cov_33.910501
965 nucleotides in sequence
Mean G+C content = 38.9%

Nothing found in NODE_17183_length_965_cov_33.910501


NODE_17184_length_965_cov_24.186158
965 nucleotides in sequence
Mean G+C content = 32.6%

Nothing found in NODE_17184_length_965_cov_24.186158


NODE_17185_length_965_cov_20.607399
965 nucleotides in sequence
Mean G+C content = 39.2%

Nothing found in NODE_17185_length_965_cov_20.607399


NODE_17186_length_965_cov_20.551313
965 nucleotides in sequence
Mean G+C content = 30.6%

Nothing found in NODE_17186_length_965_cov_20.551313


NODE_17187_length_965_cov_18.144391
965 nucleotides in sequence
Mean G+C content = 37.0%

Nothing found in NODE_17187_length_965_cov_18.144391


NODE_17188_length_965_cov_5.224344
965 nucleotides in sequence
Mean G+C content = 37.7%

Nothing found in NODE_17188_length_965_cov_5.224344


NODE_17189_length_965_cov_3.773270
965 nucleotides in sequence
Mean G+C content = 33.6%

Nothing found in NODE_17189_length_965_cov_3.773270


NODE_17190_length_965_cov_3.752983
965 nucleotides in sequence
Mean G+C content = 28.2%

Nothing found in NODE_17190_length_965_cov_3.752983


NODE_17191_length_965_cov_2.090692
965 nucleotides in sequence
Mean G+C content = 29.6%
 
1.
 
 
 
               t
             t+g
             g-c
             a-t
             c-g
             a-t
             c-g
             t+g
             t-a     ta
            t   tactc  a
    tgag   g    !!!!!  a
    g   ccg     atgag  c
    g   !!!     c    tt
    t   ggc      g
     taa       gg-c
            g+t  g-c
            t-a   g-c
            t-a   t   c
            a-t     ct
            g-c
            c-g
           c   a
           t   a
            gct
 
    tRNA-Ser(gct)
    84 bases, %GC = 51.2
    Sequence [712,795]
 


Number of tmRNA genes = 0


NODE_17192_length_965_cov_0.841289
965 nucleotides in sequence
Mean G+C content = 31.5%

Nothing found in NODE_17192_length_965_cov_0.841289


NODE_17193_length_965_cov_0.627685
965 nucleotides in sequence
Mean G+C content = 26.8%

Nothing found in NODE_17193_length_965_cov_0.627685


NODE_17194_length_965_cov_0.194511
965 nucleotides in sequence
Mean G+C content = 33.5%

Nothing found in NODE_17194_length_965_cov_0.194511


NODE_17195_length_964_cov_59.234170
964 nucleotides in sequence
Mean G+C content = 42.2%

Nothing found in NODE_17195_length_964_cov_59.234170


NODE_17196_length_964_cov_42.498208
964 nucleotides in sequence
Mean G+C content = 38.1%

Nothing found in NODE_17196_length_964_cov_42.498208


NODE_17197_length_964_cov_36.234170
964 nucleotides in sequence
Mean G+C content = 32.8%

Nothing found in NODE_17197_length_964_cov_36.234170


NODE_17198_length_964_cov_26.984468
964 nucleotides in sequence
Mean G+C content = 40.6%

Nothing found in NODE_17198_length_964_cov_26.984468


NODE_17199_length_964_cov_22.066906
964 nucleotides in sequence
Mean G+C content = 35.6%

Nothing found in NODE_17199_length_964_cov_22.066906


NODE_17200_length_964_cov_20.604540
964 nucleotides in sequence
Mean G+C content = 41.5%

Nothing found in NODE_17200_length_964_cov_20.604540


NODE_17201_length_964_cov_19.002389
964 nucleotides in sequence
Mean G+C content = 34.4%

Nothing found in NODE_17201_length_964_cov_19.002389


NODE_17202_length_964_cov_15.915173
964 nucleotides in sequence
Mean G+C content = 34.0%

Nothing found in NODE_17202_length_964_cov_15.915173


NODE_17203_length_964_cov_6.213859
964 nucleotides in sequence
Mean G+C content = 31.3%

Nothing found in NODE_17203_length_964_cov_6.213859


NODE_17204_length_964_cov_4.287933
964 nucleotides in sequence
Mean G+C content = 29.0%

Nothing found in NODE_17204_length_964_cov_4.287933


NODE_17205_length_964_cov_2.738351
964 nucleotides in sequence
Mean G+C content = 38.0%

Nothing found in NODE_17205_length_964_cov_2.738351


NODE_17206_length_964_cov_2.728793
964 nucleotides in sequence
Mean G+C content = 31.6%

Nothing found in NODE_17206_length_964_cov_2.728793


NODE_17207_length_964_cov_0.964158
964 nucleotides in sequence
Mean G+C content = 28.3%

Nothing found in NODE_17207_length_964_cov_0.964158


NODE_17208_length_964_cov_0.658303
964 nucleotides in sequence
Mean G+C content = 30.8%

Nothing found in NODE_17208_length_964_cov_0.658303


NODE_17209_length_963_cov_21.679426
963 nucleotides in sequence
Mean G+C content = 30.3%

Nothing found in NODE_17209_length_963_cov_21.679426


NODE_17210_length_963_cov_18.948565
963 nucleotides in sequence
Mean G+C content = 34.7%

Nothing found in NODE_17210_length_963_cov_18.948565


NODE_17211_length_963_cov_14.173445
963 nucleotides in sequence
Mean G+C content = 31.6%

Nothing found in NODE_17211_length_963_cov_14.173445


NODE_17212_length_963_cov_12.674641
963 nucleotides in sequence
Mean G+C content = 26.6%

Nothing found in NODE_17212_length_963_cov_12.674641


NODE_17213_length_963_cov_11.010766
963 nucleotides in sequence
Mean G+C content = 28.0%

Nothing found in NODE_17213_length_963_cov_11.010766


NODE_17214_length_963_cov_9.421053
963 nucleotides in sequence
Mean G+C content = 27.0%

Nothing found in NODE_17214_length_963_cov_9.421053


NODE_17215_length_963_cov_6.831340
963 nucleotides in sequence
Mean G+C content = 36.0%

Nothing found in NODE_17215_length_963_cov_6.831340


NODE_17216_length_963_cov_2.013158
963 nucleotides in sequence
Mean G+C content = 29.7%

Nothing found in NODE_17216_length_963_cov_2.013158


NODE_17217_length_963_cov_1.974880
963 nucleotides in sequence
Mean G+C content = 37.0%

Nothing found in NODE_17217_length_963_cov_1.974880


NODE_17218_length_963_cov_0.228469
963 nucleotides in sequence
Mean G+C content = 26.2%

Nothing found in NODE_17218_length_963_cov_0.228469


NODE_17219_length_962_cov_50.065868
962 nucleotides in sequence
Mean G+C content = 30.6%

Nothing found in NODE_17219_length_962_cov_50.065868


NODE_17220_length_962_cov_26.820359
962 nucleotides in sequence
Mean G+C content = 34.0%

Nothing found in NODE_17220_length_962_cov_26.820359


NODE_17221_length_962_cov_24.146108
962 nucleotides in sequence
Mean G+C content = 32.2%

Nothing found in NODE_17221_length_962_cov_24.146108


NODE_17222_length_962_cov_22.856287
962 nucleotides in sequence
Mean G+C content = 32.6%

Nothing found in NODE_17222_length_962_cov_22.856287


NODE_17223_length_962_cov_16.968862
962 nucleotides in sequence
Mean G+C content = 29.6%

Nothing found in NODE_17223_length_962_cov_16.968862


NODE_17224_length_962_cov_16.028743
962 nucleotides in sequence
Mean G+C content = 45.8%

Nothing found in NODE_17224_length_962_cov_16.028743


NODE_17225_length_962_cov_11.972455
962 nucleotides in sequence
Mean G+C content = 27.7%

Nothing found in NODE_17225_length_962_cov_11.972455


NODE_17226_length_962_cov_11.772455
962 nucleotides in sequence
Mean G+C content = 30.5%

Nothing found in NODE_17226_length_962_cov_11.772455


NODE_17227_length_962_cov_11.098204
962 nucleotides in sequence
Mean G+C content = 25.7%

Nothing found in NODE_17227_length_962_cov_11.098204


NODE_17228_length_962_cov_10.159281
962 nucleotides in sequence
Mean G+C content = 26.4%

Nothing found in NODE_17228_length_962_cov_10.159281


NODE_17229_length_962_cov_3.118563
962 nucleotides in sequence
Mean G+C content = 35.8%

Nothing found in NODE_17229_length_962_cov_3.118563


NODE_17230_length_961_cov_30.413669
961 nucleotides in sequence
Mean G+C content = 27.8%

Nothing found in NODE_17230_length_961_cov_30.413669


NODE_17231_length_961_cov_25.880096
961 nucleotides in sequence
Mean G+C content = 28.9%

Nothing found in NODE_17231_length_961_cov_25.880096


NODE_17232_length_961_cov_25.287770
961 nucleotides in sequence
Mean G+C content = 34.7%

Nothing found in NODE_17232_length_961_cov_25.287770


NODE_17233_length_961_cov_20.505995
961 nucleotides in sequence
Mean G+C content = 30.2%

Nothing found in NODE_17233_length_961_cov_20.505995


NODE_17234_length_961_cov_17.679856
961 nucleotides in sequence
Mean G+C content = 28.3%

Nothing found in NODE_17234_length_961_cov_17.679856


NODE_17235_length_961_cov_15.973621
961 nucleotides in sequence
Mean G+C content = 32.0%

Nothing found in NODE_17235_length_961_cov_15.973621


NODE_17236_length_961_cov_13.164269
961 nucleotides in sequence
Mean G+C content = 28.4%

Nothing found in NODE_17236_length_961_cov_13.164269


NODE_17237_length_961_cov_11.045564
961 nucleotides in sequence
Mean G+C content = 32.3%

Nothing found in NODE_17237_length_961_cov_11.045564


NODE_17238_length_961_cov_9.038369
961 nucleotides in sequence
Mean G+C content = 27.5%

Nothing found in NODE_17238_length_961_cov_9.038369


NODE_17239_length_961_cov_5.617506
961 nucleotides in sequence
Mean G+C content = 27.5%

Nothing found in NODE_17239_length_961_cov_5.617506


NODE_17240_length_961_cov_2.607914
961 nucleotides in sequence
Mean G+C content = 26.0%

Nothing found in NODE_17240_length_961_cov_2.607914


NODE_17241_length_961_cov_1.480815
961 nucleotides in sequence
Mean G+C content = 26.7%

Nothing found in NODE_17241_length_961_cov_1.480815


NODE_17242_length_961_cov_1.316547
961 nucleotides in sequence
Mean G+C content = 34.7%

Nothing found in NODE_17242_length_961_cov_1.316547


NODE_17243_length_961_cov_0.834532
961 nucleotides in sequence
Mean G+C content = 29.0%

Nothing found in NODE_17243_length_961_cov_0.834532


NODE_17244_length_960_cov_51.312125
960 nucleotides in sequence
Mean G+C content = 25.5%

Nothing found in NODE_17244_length_960_cov_51.312125


NODE_17245_length_960_cov_33.710684
960 nucleotides in sequence
Mean G+C content = 23.4%

Nothing found in NODE_17245_length_960_cov_33.710684


NODE_17246_length_960_cov_32.779112
960 nucleotides in sequence
Mean G+C content = 38.6%

Nothing found in NODE_17246_length_960_cov_32.779112


NODE_17247_length_960_cov_32.519808
960 nucleotides in sequence
Mean G+C content = 35.9%

Nothing found in NODE_17247_length_960_cov_32.519808


NODE_17248_length_960_cov_31.088836
960 nucleotides in sequence
Mean G+C content = 34.1%

Nothing found in NODE_17248_length_960_cov_31.088836


NODE_17249_length_960_cov_27.237695
960 nucleotides in sequence
Mean G+C content = 34.5%

Nothing found in NODE_17249_length_960_cov_27.237695


NODE_17250_length_960_cov_26.236495
960 nucleotides in sequence
Mean G+C content = 32.8%

Nothing found in NODE_17250_length_960_cov_26.236495


NODE_17251_length_960_cov_22.010804
960 nucleotides in sequence
Mean G+C content = 33.9%

Nothing found in NODE_17251_length_960_cov_22.010804


NODE_17252_length_960_cov_21.264106
960 nucleotides in sequence
Mean G+C content = 36.8%

Nothing found in NODE_17252_length_960_cov_21.264106


NODE_17253_length_960_cov_19.222089
960 nucleotides in sequence
Mean G+C content = 30.9%

Nothing found in NODE_17253_length_960_cov_19.222089


NODE_17254_length_960_cov_17.786315
960 nucleotides in sequence
Mean G+C content = 38.5%

Nothing found in NODE_17254_length_960_cov_17.786315


NODE_17255_length_960_cov_14.949580
960 nucleotides in sequence
Mean G+C content = 29.3%

Nothing found in NODE_17255_length_960_cov_14.949580


NODE_17256_length_960_cov_12.218487
960 nucleotides in sequence
Mean G+C content = 28.1%

Nothing found in NODE_17256_length_960_cov_12.218487


NODE_17257_length_960_cov_11.270108
960 nucleotides in sequence
Mean G+C content = 36.8%

Nothing found in NODE_17257_length_960_cov_11.270108


NODE_17258_length_960_cov_9.141657
960 nucleotides in sequence
Mean G+C content = 31.9%

Nothing found in NODE_17258_length_960_cov_9.141657


NODE_17259_length_960_cov_1.863145
960 nucleotides in sequence
Mean G+C content = 34.3%

Nothing found in NODE_17259_length_960_cov_1.863145


NODE_17260_length_960_cov_0.489796
960 nucleotides in sequence
Mean G+C content = 25.5%

Nothing found in NODE_17260_length_960_cov_0.489796


NODE_17261_length_959_cov_49.370192
959 nucleotides in sequence
Mean G+C content = 31.3%

Nothing found in NODE_17261_length_959_cov_49.370192


NODE_17262_length_959_cov_47.063702
959 nucleotides in sequence
Mean G+C content = 35.8%

Nothing found in NODE_17262_length_959_cov_47.063702


NODE_17263_length_959_cov_39.544471
959 nucleotides in sequence
Mean G+C content = 31.1%

Nothing found in NODE_17263_length_959_cov_39.544471


NODE_17264_length_959_cov_36.947115
959 nucleotides in sequence
Mean G+C content = 36.1%

Nothing found in NODE_17264_length_959_cov_36.947115


NODE_17265_length_959_cov_36.394231
959 nucleotides in sequence
Mean G+C content = 37.0%

Nothing found in NODE_17265_length_959_cov_36.394231


NODE_17266_length_959_cov_32.296875
959 nucleotides in sequence
Mean G+C content = 33.2%

Nothing found in NODE_17266_length_959_cov_32.296875


NODE_17267_length_959_cov_30.194712
959 nucleotides in sequence
Mean G+C content = 40.1%

Nothing found in NODE_17267_length_959_cov_30.194712


NODE_17268_length_959_cov_9.819712
959 nucleotides in sequence
Mean G+C content = 27.4%

Nothing found in NODE_17268_length_959_cov_9.819712


NODE_17269_length_958_cov_49.851986
958 nucleotides in sequence
Mean G+C content = 32.7%

Nothing found in NODE_17269_length_958_cov_49.851986


NODE_17270_length_958_cov_36.393502
958 nucleotides in sequence
Mean G+C content = 37.8%

Nothing found in NODE_17270_length_958_cov_36.393502


NODE_17271_length_958_cov_32.971119
958 nucleotides in sequence
Mean G+C content = 27.0%

Nothing found in NODE_17271_length_958_cov_32.971119


NODE_17272_length_958_cov_28.565584
958 nucleotides in sequence
Mean G+C content = 31.4%

Nothing found in NODE_17272_length_958_cov_28.565584


NODE_17273_length_958_cov_27.688327
958 nucleotides in sequence
Mean G+C content = 37.6%

Nothing found in NODE_17273_length_958_cov_27.688327


NODE_17274_length_958_cov_25.233454
958 nucleotides in sequence
Mean G+C content = 30.5%

Nothing found in NODE_17274_length_958_cov_25.233454


NODE_17275_length_958_cov_23.404332
958 nucleotides in sequence
Mean G+C content = 37.0%

Nothing found in NODE_17275_length_958_cov_23.404332


NODE_17276_length_958_cov_22.311673
958 nucleotides in sequence
Mean G+C content = 36.5%

Nothing found in NODE_17276_length_958_cov_22.311673


NODE_17277_length_958_cov_19.640193
958 nucleotides in sequence
Mean G+C content = 31.3%

Nothing found in NODE_17277_length_958_cov_19.640193


NODE_17278_length_958_cov_15.000000
958 nucleotides in sequence
Mean G+C content = 36.1%

Nothing found in NODE_17278_length_958_cov_15.000000


NODE_17279_length_958_cov_9.709988
958 nucleotides in sequence
Mean G+C content = 30.1%

Nothing found in NODE_17279_length_958_cov_9.709988


NODE_17280_length_958_cov_6.097473
958 nucleotides in sequence
Mean G+C content = 29.9%

Nothing found in NODE_17280_length_958_cov_6.097473


NODE_17281_length_958_cov_3.581227
958 nucleotides in sequence
Mean G+C content = 38.5%

Nothing found in NODE_17281_length_958_cov_3.581227


NODE_17282_length_958_cov_0.483755
958 nucleotides in sequence
Mean G+C content = 35.5%

Nothing found in NODE_17282_length_958_cov_0.483755


NODE_17283_length_958_cov_0.413959
958 nucleotides in sequence
Mean G+C content = 28.2%

Nothing found in NODE_17283_length_958_cov_0.413959


NODE_17284_length_957_cov_37.887952
957 nucleotides in sequence
Mean G+C content = 33.4%

Nothing found in NODE_17284_length_957_cov_37.887952


NODE_17285_length_957_cov_34.107229
957 nucleotides in sequence
Mean G+C content = 32.3%

Nothing found in NODE_17285_length_957_cov_34.107229


NODE_17286_length_957_cov_30.162651
957 nucleotides in sequence
Mean G+C content = 38.0%

Nothing found in NODE_17286_length_957_cov_30.162651


NODE_17287_length_957_cov_23.571084
957 nucleotides in sequence
Mean G+C content = 36.4%

Nothing found in NODE_17287_length_957_cov_23.571084


NODE_17288_length_957_cov_23.172289
957 nucleotides in sequence
Mean G+C content = 38.7%

Nothing found in NODE_17288_length_957_cov_23.172289


NODE_17289_length_957_cov_20.759036
957 nucleotides in sequence
Mean G+C content = 32.2%

Nothing found in NODE_17289_length_957_cov_20.759036


NODE_17290_length_957_cov_13.681928
957 nucleotides in sequence
Mean G+C content = 36.5%

Nothing found in NODE_17290_length_957_cov_13.681928


NODE_17291_length_957_cov_12.104819
957 nucleotides in sequence
Mean G+C content = 38.5%

Nothing found in NODE_17291_length_957_cov_12.104819


NODE_17292_length_957_cov_11.179518
957 nucleotides in sequence
Mean G+C content = 29.7%

Nothing found in NODE_17292_length_957_cov_11.179518


NODE_17293_length_957_cov_7.390361
957 nucleotides in sequence
Mean G+C content = 33.3%

Nothing found in NODE_17293_length_957_cov_7.390361


NODE_17294_length_957_cov_0.377108
957 nucleotides in sequence
Mean G+C content = 36.3%

Nothing found in NODE_17294_length_957_cov_0.377108


NODE_17295_length_956_cov_36.410133
956 nucleotides in sequence
Mean G+C content = 34.9%

Nothing found in NODE_17295_length_956_cov_36.410133


NODE_17296_length_956_cov_30.462002
956 nucleotides in sequence
Mean G+C content = 31.9%

Nothing found in NODE_17296_length_956_cov_30.462002


NODE_17297_length_956_cov_25.606755
956 nucleotides in sequence
Mean G+C content = 31.8%

Nothing found in NODE_17297_length_956_cov_25.606755


NODE_17298_length_956_cov_19.209891
956 nucleotides in sequence
Mean G+C content = 31.3%

Nothing found in NODE_17298_length_956_cov_19.209891


NODE_17299_length_956_cov_17.688782
956 nucleotides in sequence
Mean G+C content = 35.5%

Nothing found in NODE_17299_length_956_cov_17.688782


NODE_17300_length_956_cov_3.920386
956 nucleotides in sequence
Mean G+C content = 35.0%

Nothing found in NODE_17300_length_956_cov_3.920386


NODE_17301_length_956_cov_2.458384
956 nucleotides in sequence
Mean G+C content = 41.0%

Nothing found in NODE_17301_length_956_cov_2.458384


NODE_17302_length_956_cov_1.967431
956 nucleotides in sequence
Mean G+C content = 37.7%

Nothing found in NODE_17302_length_956_cov_1.967431


NODE_17303_length_956_cov_1.191797
956 nucleotides in sequence
Mean G+C content = 28.2%

Nothing found in NODE_17303_length_956_cov_1.191797


NODE_17304_length_955_cov_53.178744
955 nucleotides in sequence
Mean G+C content = 30.9%

Nothing found in NODE_17304_length_955_cov_53.178744


NODE_17305_length_955_cov_37.345411
955 nucleotides in sequence
Mean G+C content = 32.1%

Nothing found in NODE_17305_length_955_cov_37.345411


NODE_17306_length_955_cov_23.711353
955 nucleotides in sequence
Mean G+C content = 39.9%

Nothing found in NODE_17306_length_955_cov_23.711353


NODE_17307_length_955_cov_22.369565
955 nucleotides in sequence
Mean G+C content = 34.0%

Nothing found in NODE_17307_length_955_cov_22.369565


NODE_17308_length_955_cov_19.996377
955 nucleotides in sequence
Mean G+C content = 29.0%

Nothing found in NODE_17308_length_955_cov_19.996377


NODE_17309_length_955_cov_15.834541
955 nucleotides in sequence
Mean G+C content = 34.0%

Nothing found in NODE_17309_length_955_cov_15.834541


NODE_17310_length_955_cov_1.253623
955 nucleotides in sequence
Mean G+C content = 26.1%

Nothing found in NODE_17310_length_955_cov_1.253623


NODE_17311_length_955_cov_0.879227
955 nucleotides in sequence
Mean G+C content = 26.7%

Nothing found in NODE_17311_length_955_cov_0.879227


NODE_17312_length_955_cov_0.281401
955 nucleotides in sequence
Mean G+C content = 24.0%

Nothing found in NODE_17312_length_955_cov_0.281401


NODE_17313_length_955_cov_0.250000
955 nucleotides in sequence
Mean G+C content = 48.6%

Nothing found in NODE_17313_length_955_cov_0.250000


NODE_17314_length_954_cov_55.979444
954 nucleotides in sequence
Mean G+C content = 31.8%

Nothing found in NODE_17314_length_954_cov_55.979444


NODE_17315_length_954_cov_40.137848
954 nucleotides in sequence
Mean G+C content = 36.1%

Nothing found in NODE_17315_length_954_cov_40.137848


NODE_17316_length_954_cov_32.571947
954 nucleotides in sequence
Mean G+C content = 35.6%

Nothing found in NODE_17316_length_954_cov_32.571947


NODE_17317_length_954_cov_24.577993
954 nucleotides in sequence
Mean G+C content = 30.9%

Nothing found in NODE_17317_length_954_cov_24.577993


NODE_17318_length_954_cov_23.703748
954 nucleotides in sequence
Mean G+C content = 31.2%

Nothing found in NODE_17318_length_954_cov_23.703748


NODE_17319_length_954_cov_22.527207
954 nucleotides in sequence
Mean G+C content = 40.1%

Nothing found in NODE_17319_length_954_cov_22.527207


NODE_17320_length_954_cov_17.503023
954 nucleotides in sequence
Mean G+C content = 26.9%

Nothing found in NODE_17320_length_954_cov_17.503023


NODE_17321_length_954_cov_15.032648
954 nucleotides in sequence
Mean G+C content = 31.2%

Nothing found in NODE_17321_length_954_cov_15.032648


NODE_17322_length_954_cov_14.133011
954 nucleotides in sequence
Mean G+C content = 31.6%

Nothing found in NODE_17322_length_954_cov_14.133011


NODE_17323_length_954_cov_12.897219
954 nucleotides in sequence
Mean G+C content = 37.8%

Nothing found in NODE_17323_length_954_cov_12.897219


NODE_17324_length_954_cov_10.882709
954 nucleotides in sequence
Mean G+C content = 38.1%

Nothing found in NODE_17324_length_954_cov_10.882709


NODE_17325_length_954_cov_7.594921
954 nucleotides in sequence
Mean G+C content = 37.3%

Nothing found in NODE_17325_length_954_cov_7.594921


NODE_17326_length_954_cov_7.267231
954 nucleotides in sequence
Mean G+C content = 32.1%

Nothing found in NODE_17326_length_954_cov_7.267231


NODE_17327_length_954_cov_7.114873
954 nucleotides in sequence
Mean G+C content = 27.0%

Nothing found in NODE_17327_length_954_cov_7.114873


NODE_17328_length_954_cov_5.396614
954 nucleotides in sequence
Mean G+C content = 29.9%

Nothing found in NODE_17328_length_954_cov_5.396614


NODE_17329_length_954_cov_1.702539
954 nucleotides in sequence
Mean G+C content = 31.9%

Nothing found in NODE_17329_length_954_cov_1.702539


NODE_17330_length_954_cov_1.290206
954 nucleotides in sequence
Mean G+C content = 27.1%

Nothing found in NODE_17330_length_954_cov_1.290206


NODE_17331_length_953_cov_42.508475
953 nucleotides in sequence
Mean G+C content = 34.0%

Nothing found in NODE_17331_length_953_cov_42.508475


NODE_17332_length_953_cov_37.830508
953 nucleotides in sequence
Mean G+C content = 32.2%

Nothing found in NODE_17332_length_953_cov_37.830508


NODE_17333_length_953_cov_34.288136
953 nucleotides in sequence
Mean G+C content = 38.0%

Nothing found in NODE_17333_length_953_cov_34.288136


NODE_17334_length_953_cov_20.243341
953 nucleotides in sequence
Mean G+C content = 30.0%

Nothing found in NODE_17334_length_953_cov_20.243341


NODE_17335_length_953_cov_10.739709
953 nucleotides in sequence
Mean G+C content = 28.9%

Nothing found in NODE_17335_length_953_cov_10.739709


NODE_17336_length_953_cov_6.895884
953 nucleotides in sequence
Mean G+C content = 17.6%

Nothing found in NODE_17336_length_953_cov_6.895884


NODE_17337_length_953_cov_1.343826
953 nucleotides in sequence
Mean G+C content = 21.1%

Nothing found in NODE_17337_length_953_cov_1.343826


NODE_17338_length_953_cov_0.519370
953 nucleotides in sequence
Mean G+C content = 26.1%

Nothing found in NODE_17338_length_953_cov_0.519370


NODE_17339_length_952_cov_51.920000
952 nucleotides in sequence
Mean G+C content = 36.0%

Nothing found in NODE_17339_length_952_cov_51.920000


NODE_17340_length_952_cov_47.109091
952 nucleotides in sequence
Mean G+C content = 37.0%

Nothing found in NODE_17340_length_952_cov_47.109091


NODE_17341_length_952_cov_40.367273
952 nucleotides in sequence
Mean G+C content = 35.8%

Nothing found in NODE_17341_length_952_cov_40.367273


NODE_17342_length_952_cov_37.649697
952 nucleotides in sequence
Mean G+C content = 36.2%

Nothing found in NODE_17342_length_952_cov_37.649697


NODE_17343_length_952_cov_34.336970
952 nucleotides in sequence
Mean G+C content = 29.3%

Nothing found in NODE_17343_length_952_cov_34.336970


NODE_17344_length_952_cov_30.726061
952 nucleotides in sequence
Mean G+C content = 37.6%

Nothing found in NODE_17344_length_952_cov_30.726061


NODE_17345_length_952_cov_30.027879
952 nucleotides in sequence
Mean G+C content = 37.8%

Nothing found in NODE_17345_length_952_cov_30.027879


NODE_17346_length_952_cov_22.477576
952 nucleotides in sequence
Mean G+C content = 30.3%

Nothing found in NODE_17346_length_952_cov_22.477576


NODE_17347_length_952_cov_16.414545
952 nucleotides in sequence
Mean G+C content = 33.7%

Nothing found in NODE_17347_length_952_cov_16.414545


NODE_17348_length_952_cov_4.464242
952 nucleotides in sequence
Mean G+C content = 36.9%

Nothing found in NODE_17348_length_952_cov_4.464242


NODE_17349_length_951_cov_59.991505
951 nucleotides in sequence
Mean G+C content = 37.0%

Nothing found in NODE_17349_length_951_cov_59.991505


NODE_17350_length_951_cov_42.055825
951 nucleotides in sequence
Mean G+C content = 28.5%

Nothing found in NODE_17350_length_951_cov_42.055825


NODE_17351_length_951_cov_40.382282
951 nucleotides in sequence
Mean G+C content = 31.4%

Nothing found in NODE_17351_length_951_cov_40.382282


NODE_17352_length_951_cov_37.071602
951 nucleotides in sequence
Mean G+C content = 37.6%

Nothing found in NODE_17352_length_951_cov_37.071602


NODE_17353_length_951_cov_32.915049
951 nucleotides in sequence
Mean G+C content = 34.1%

Nothing found in NODE_17353_length_951_cov_32.915049


NODE_17354_length_951_cov_21.167476
951 nucleotides in sequence
Mean G+C content = 39.5%

Nothing found in NODE_17354_length_951_cov_21.167476


NODE_17355_length_951_cov_18.901699
951 nucleotides in sequence
Mean G+C content = 35.3%

Nothing found in NODE_17355_length_951_cov_18.901699


NODE_17356_length_951_cov_16.108010
951 nucleotides in sequence
Mean G+C content = 37.1%

Nothing found in NODE_17356_length_951_cov_16.108010


NODE_17357_length_951_cov_14.719660
951 nucleotides in sequence
Mean G+C content = 39.0%

Nothing found in NODE_17357_length_951_cov_14.719660


NODE_17358_length_951_cov_13.834951
951 nucleotides in sequence
Mean G+C content = 39.2%

Nothing found in NODE_17358_length_951_cov_13.834951


NODE_17359_length_951_cov_12.928398
951 nucleotides in sequence
Mean G+C content = 36.8%

Nothing found in NODE_17359_length_951_cov_12.928398


NODE_17360_length_951_cov_8.907767
951 nucleotides in sequence
Mean G+C content = 39.1%

Nothing found in NODE_17360_length_951_cov_8.907767


NODE_17361_length_951_cov_8.506068
951 nucleotides in sequence
Mean G+C content = 38.0%

Nothing found in NODE_17361_length_951_cov_8.506068


NODE_17362_length_951_cov_7.793689
951 nucleotides in sequence
Mean G+C content = 36.0%

Nothing found in NODE_17362_length_951_cov_7.793689


NODE_17363_length_951_cov_5.625000
951 nucleotides in sequence
Mean G+C content = 29.2%

Nothing found in NODE_17363_length_951_cov_5.625000


NODE_17364_length_951_cov_2.537621
951 nucleotides in sequence
Mean G+C content = 32.2%

Nothing found in NODE_17364_length_951_cov_2.537621


NODE_17365_length_951_cov_0.276699
951 nucleotides in sequence
Mean G+C content = 41.9%

Nothing found in NODE_17365_length_951_cov_0.276699


NODE_17366_length_950_cov_55.811665
950 nucleotides in sequence
Mean G+C content = 30.9%

Nothing found in NODE_17366_length_950_cov_55.811665


NODE_17367_length_950_cov_40.332928
950 nucleotides in sequence
Mean G+C content = 32.9%

Nothing found in NODE_17367_length_950_cov_40.332928


NODE_17368_length_950_cov_35.882139
950 nucleotides in sequence
Mean G+C content = 32.3%

Nothing found in NODE_17368_length_950_cov_35.882139


NODE_17369_length_950_cov_24.337789
950 nucleotides in sequence
Mean G+C content = 33.1%

Nothing found in NODE_17369_length_950_cov_24.337789


NODE_17370_length_950_cov_22.557716
950 nucleotides in sequence
Mean G+C content = 34.1%

Nothing found in NODE_17370_length_950_cov_22.557716


NODE_17371_length_950_cov_20.583232
950 nucleotides in sequence
Mean G+C content = 23.7%

Nothing found in NODE_17371_length_950_cov_20.583232


NODE_17372_length_950_cov_18.969623
950 nucleotides in sequence
Mean G+C content = 34.7%

Nothing found in NODE_17372_length_950_cov_18.969623


NODE_17373_length_950_cov_16.838396
950 nucleotides in sequence
Mean G+C content = 25.7%

Nothing found in NODE_17373_length_950_cov_16.838396


NODE_17374_length_950_cov_7.956258
950 nucleotides in sequence
Mean G+C content = 33.3%

Nothing found in NODE_17374_length_950_cov_7.956258


NODE_17375_length_950_cov_0.482382
950 nucleotides in sequence
Mean G+C content = 24.4%

Nothing found in NODE_17375_length_950_cov_0.482382


NODE_17376_length_949_cov_54.565693
949 nucleotides in sequence
Mean G+C content = 37.4%

Nothing found in NODE_17376_length_949_cov_54.565693


NODE_17377_length_949_cov_38.052311
949 nucleotides in sequence
Mean G+C content = 26.8%

Nothing found in NODE_17377_length_949_cov_38.052311


NODE_17378_length_949_cov_26.620438
949 nucleotides in sequence
Mean G+C content = 26.9%

Nothing found in NODE_17378_length_949_cov_26.620438


NODE_17379_length_949_cov_26.459854
949 nucleotides in sequence
Mean G+C content = 34.1%

Nothing found in NODE_17379_length_949_cov_26.459854


NODE_17380_length_949_cov_22.834550
949 nucleotides in sequence
Mean G+C content = 33.3%

Nothing found in NODE_17380_length_949_cov_22.834550


NODE_17381_length_949_cov_21.541363
949 nucleotides in sequence
Mean G+C content = 33.3%

Nothing found in NODE_17381_length_949_cov_21.541363


NODE_17382_length_949_cov_21.203163
949 nucleotides in sequence
Mean G+C content = 31.6%

Nothing found in NODE_17382_length_949_cov_21.203163


NODE_17383_length_949_cov_19.502433
949 nucleotides in sequence
Mean G+C content = 30.0%

Nothing found in NODE_17383_length_949_cov_19.502433


NODE_17384_length_949_cov_15.877129
949 nucleotides in sequence
Mean G+C content = 36.1%

Nothing found in NODE_17384_length_949_cov_15.877129


NODE_17385_length_949_cov_15.392944
949 nucleotides in sequence
Mean G+C content = 31.0%

Nothing found in NODE_17385_length_949_cov_15.392944


NODE_17386_length_949_cov_11.329684
949 nucleotides in sequence
Mean G+C content = 32.5%

Nothing found in NODE_17386_length_949_cov_11.329684


NODE_17387_length_949_cov_9.953771
949 nucleotides in sequence
Mean G+C content = 31.7%

Nothing found in NODE_17387_length_949_cov_9.953771


NODE_17388_length_949_cov_6.434307
949 nucleotides in sequence
Mean G+C content = 34.7%

Nothing found in NODE_17388_length_949_cov_6.434307


NODE_17389_length_949_cov_3.515815
949 nucleotides in sequence
Mean G+C content = 38.3%

Nothing found in NODE_17389_length_949_cov_3.515815


NODE_17390_length_949_cov_0.125304
949 nucleotides in sequence
Mean G+C content = 28.9%

Nothing found in NODE_17390_length_949_cov_0.125304


NODE_17391_length_948_cov_26.037759
948 nucleotides in sequence
Mean G+C content = 29.7%

Nothing found in NODE_17391_length_948_cov_26.037759


NODE_17392_length_948_cov_25.942753
948 nucleotides in sequence
Mean G+C content = 32.3%

Nothing found in NODE_17392_length_948_cov_25.942753


NODE_17393_length_948_cov_19.069428
948 nucleotides in sequence
Mean G+C content = 28.3%

Nothing found in NODE_17393_length_948_cov_19.069428


NODE_17394_length_948_cov_14.928136
948 nucleotides in sequence
Mean G+C content = 29.7%

Nothing found in NODE_17394_length_948_cov_14.928136


NODE_17395_length_948_cov_13.794153
948 nucleotides in sequence
Mean G+C content = 39.0%

Nothing found in NODE_17395_length_948_cov_13.794153


NODE_17396_length_948_cov_12.669915
948 nucleotides in sequence
Mean G+C content = 38.5%

Nothing found in NODE_17396_length_948_cov_12.669915


NODE_17397_length_948_cov_10.503045
948 nucleotides in sequence
Mean G+C content = 39.0%

Nothing found in NODE_17397_length_948_cov_10.503045


NODE_17398_length_948_cov_9.714982
948 nucleotides in sequence
Mean G+C content = 29.0%

Nothing found in NODE_17398_length_948_cov_9.714982


NODE_17399_length_948_cov_9.643118
948 nucleotides in sequence
Mean G+C content = 32.6%

Nothing found in NODE_17399_length_948_cov_9.643118


NODE_17400_length_948_cov_8.828258
948 nucleotides in sequence
Mean G+C content = 33.9%

Nothing found in NODE_17400_length_948_cov_8.828258


NODE_17401_length_948_cov_5.140073
948 nucleotides in sequence
Mean G+C content = 22.8%

Nothing found in NODE_17401_length_948_cov_5.140073


NODE_17402_length_948_cov_4.802680
948 nucleotides in sequence
Mean G+C content = 32.6%

Nothing found in NODE_17402_length_948_cov_4.802680


NODE_17403_length_948_cov_1.093788
948 nucleotides in sequence
Mean G+C content = 28.9%

Nothing found in NODE_17403_length_948_cov_1.093788


NODE_17404_length_947_cov_56.978049
947 nucleotides in sequence
Mean G+C content = 32.7%

Nothing found in NODE_17404_length_947_cov_56.978049


NODE_17405_length_947_cov_45.081707
947 nucleotides in sequence
Mean G+C content = 35.2%

Nothing found in NODE_17405_length_947_cov_45.081707


NODE_17406_length_947_cov_35.285366
947 nucleotides in sequence
Mean G+C content = 33.2%

Nothing found in NODE_17406_length_947_cov_35.285366


NODE_17407_length_947_cov_30.767073
947 nucleotides in sequence
Mean G+C content = 38.6%

Nothing found in NODE_17407_length_947_cov_30.767073


NODE_17408_length_947_cov_26.458537
947 nucleotides in sequence
Mean G+C content = 30.5%

Nothing found in NODE_17408_length_947_cov_26.458537


NODE_17409_length_947_cov_26.068293
947 nucleotides in sequence
Mean G+C content = 38.2%

Nothing found in NODE_17409_length_947_cov_26.068293


NODE_17410_length_947_cov_25.214634
947 nucleotides in sequence
Mean G+C content = 31.8%

Nothing found in NODE_17410_length_947_cov_25.214634


NODE_17411_length_947_cov_24.325610
947 nucleotides in sequence
Mean G+C content = 28.9%

Nothing found in NODE_17411_length_947_cov_24.325610


NODE_17412_length_947_cov_19.473171
947 nucleotides in sequence
Mean G+C content = 27.3%

Nothing found in NODE_17412_length_947_cov_19.473171


NODE_17413_length_947_cov_19.323171
947 nucleotides in sequence
Mean G+C content = 37.1%

Nothing found in NODE_17413_length_947_cov_19.323171


NODE_17414_length_947_cov_7.407317
947 nucleotides in sequence
Mean G+C content = 29.5%

Nothing found in NODE_17414_length_947_cov_7.407317


NODE_17415_length_947_cov_7.009756
947 nucleotides in sequence
Mean G+C content = 33.6%

Nothing found in NODE_17415_length_947_cov_7.009756


NODE_17416_length_947_cov_2.417073
947 nucleotides in sequence
Mean G+C content = 36.6%

Nothing found in NODE_17416_length_947_cov_2.417073


NODE_17417_length_947_cov_1.079268
947 nucleotides in sequence
Mean G+C content = 19.1%

Nothing found in NODE_17417_length_947_cov_1.079268


NODE_17418_length_946_cov_52.908425
946 nucleotides in sequence
Mean G+C content = 34.0%

Nothing found in NODE_17418_length_946_cov_52.908425


NODE_17419_length_946_cov_52.097680
946 nucleotides in sequence
Mean G+C content = 35.1%

Nothing found in NODE_17419_length_946_cov_52.097680


NODE_17420_length_946_cov_47.001221
946 nucleotides in sequence
Mean G+C content = 31.7%

Nothing found in NODE_17420_length_946_cov_47.001221


NODE_17421_length_946_cov_45.067155
946 nucleotides in sequence
Mean G+C content = 37.5%

Nothing found in NODE_17421_length_946_cov_45.067155


NODE_17422_length_946_cov_39.731380
946 nucleotides in sequence
Mean G+C content = 28.8%

Nothing found in NODE_17422_length_946_cov_39.731380


NODE_17423_length_946_cov_38.339438
946 nucleotides in sequence
Mean G+C content = 34.4%

Nothing found in NODE_17423_length_946_cov_38.339438


NODE_17424_length_946_cov_38.233211
946 nucleotides in sequence
Mean G+C content = 32.1%

Nothing found in NODE_17424_length_946_cov_38.233211


NODE_17425_length_946_cov_34.898657
946 nucleotides in sequence
Mean G+C content = 33.6%

Nothing found in NODE_17425_length_946_cov_34.898657


NODE_17426_length_946_cov_33.695971
946 nucleotides in sequence
Mean G+C content = 32.1%

Nothing found in NODE_17426_length_946_cov_33.695971


NODE_17427_length_946_cov_31.074481
946 nucleotides in sequence
Mean G+C content = 27.5%

Nothing found in NODE_17427_length_946_cov_31.074481


NODE_17428_length_946_cov_29.173382
946 nucleotides in sequence
Mean G+C content = 30.8%

Nothing found in NODE_17428_length_946_cov_29.173382


NODE_17429_length_946_cov_27.676435
946 nucleotides in sequence
Mean G+C content = 38.2%

Nothing found in NODE_17429_length_946_cov_27.676435


NODE_17430_length_946_cov_26.122100
946 nucleotides in sequence
Mean G+C content = 24.4%

Nothing found in NODE_17430_length_946_cov_26.122100


NODE_17431_length_946_cov_24.844933
946 nucleotides in sequence
Mean G+C content = 33.6%

Nothing found in NODE_17431_length_946_cov_24.844933


NODE_17432_length_946_cov_24.615385
946 nucleotides in sequence
Mean G+C content = 31.3%

Nothing found in NODE_17432_length_946_cov_24.615385


NODE_17433_length_946_cov_23.683761
946 nucleotides in sequence
Mean G+C content = 29.4%

Nothing found in NODE_17433_length_946_cov_23.683761


NODE_17434_length_946_cov_18.172161
946 nucleotides in sequence
Mean G+C content = 30.4%

Nothing found in NODE_17434_length_946_cov_18.172161


NODE_17435_length_946_cov_13.689866
946 nucleotides in sequence
Mean G+C content = 29.4%

Nothing found in NODE_17435_length_946_cov_13.689866


NODE_17436_length_946_cov_11.109890
946 nucleotides in sequence
Mean G+C content = 31.9%

Nothing found in NODE_17436_length_946_cov_11.109890


NODE_17437_length_946_cov_10.639805
946 nucleotides in sequence
Mean G+C content = 32.6%

Nothing found in NODE_17437_length_946_cov_10.639805


NODE_17438_length_946_cov_0.548230
946 nucleotides in sequence
Mean G+C content = 25.9%

Nothing found in NODE_17438_length_946_cov_0.548230


NODE_17439_length_946_cov_0.401709
946 nucleotides in sequence
Mean G+C content = 30.3%

Nothing found in NODE_17439_length_946_cov_0.401709


NODE_17440_length_946_cov_0.137973
946 nucleotides in sequence
Mean G+C content = 23.7%

Nothing found in NODE_17440_length_946_cov_0.137973


NODE_17441_length_945_cov_41.426650
945 nucleotides in sequence
Mean G+C content = 31.2%

Nothing found in NODE_17441_length_945_cov_41.426650


NODE_17442_length_945_cov_33.100244
945 nucleotides in sequence
Mean G+C content = 35.6%

Nothing found in NODE_17442_length_945_cov_33.100244


NODE_17443_length_945_cov_17.451100
945 nucleotides in sequence
Mean G+C content = 35.3%

Nothing found in NODE_17443_length_945_cov_17.451100


NODE_17444_length_945_cov_11.168704
945 nucleotides in sequence
Mean G+C content = 36.2%

Nothing found in NODE_17444_length_945_cov_11.168704


NODE_17445_length_945_cov_8.875306
945 nucleotides in sequence
Mean G+C content = 35.3%

Nothing found in NODE_17445_length_945_cov_8.875306


NODE_17446_length_945_cov_0.227384
945 nucleotides in sequence
Mean G+C content = 26.8%

Nothing found in NODE_17446_length_945_cov_0.227384


NODE_17447_length_944_cov_35.281518
944 nucleotides in sequence
Mean G+C content = 32.6%

Nothing found in NODE_17447_length_944_cov_35.281518


NODE_17448_length_944_cov_31.537332
944 nucleotides in sequence
Mean G+C content = 30.7%

Nothing found in NODE_17448_length_944_cov_31.537332


NODE_17449_length_944_cov_12.388005
944 nucleotides in sequence
Mean G+C content = 35.5%

Nothing found in NODE_17449_length_944_cov_12.388005


NODE_17450_length_944_cov_4.106487
944 nucleotides in sequence
Mean G+C content = 27.0%

Nothing found in NODE_17450_length_944_cov_4.106487


NODE_17451_length_944_cov_2.777234
944 nucleotides in sequence
Mean G+C content = 37.1%

Nothing found in NODE_17451_length_944_cov_2.777234


NODE_17452_length_944_cov_1.080783
944 nucleotides in sequence
Mean G+C content = 31.7%

Nothing found in NODE_17452_length_944_cov_1.080783


NODE_17453_length_944_cov_0.897185
944 nucleotides in sequence
Mean G+C content = 30.2%

Nothing found in NODE_17453_length_944_cov_0.897185


NODE_17454_length_944_cov_0.194614
944 nucleotides in sequence
Mean G+C content = 68.0%

Nothing found in NODE_17454_length_944_cov_0.194614


NODE_17455_length_943_cov_44.674020
943 nucleotides in sequence
Mean G+C content = 36.7%

Nothing found in NODE_17455_length_943_cov_44.674020


NODE_17456_length_943_cov_31.007353
943 nucleotides in sequence
Mean G+C content = 29.2%

Nothing found in NODE_17456_length_943_cov_31.007353


NODE_17457_length_943_cov_19.128676
943 nucleotides in sequence
Mean G+C content = 27.6%

Nothing found in NODE_17457_length_943_cov_19.128676


NODE_17458_length_943_cov_17.854167
943 nucleotides in sequence
Mean G+C content = 31.4%

Nothing found in NODE_17458_length_943_cov_17.854167


NODE_17459_length_943_cov_9.138480
943 nucleotides in sequence
Mean G+C content = 35.3%

Nothing found in NODE_17459_length_943_cov_9.138480


NODE_17460_length_943_cov_2.327206
943 nucleotides in sequence
Mean G+C content = 31.3%

Nothing found in NODE_17460_length_943_cov_2.327206


NODE_17461_length_943_cov_0.602941
943 nucleotides in sequence
Mean G+C content = 31.0%

Nothing found in NODE_17461_length_943_cov_0.602941


NODE_17462_length_943_cov_0.536765
943 nucleotides in sequence
Mean G+C content = 31.1%

Nothing found in NODE_17462_length_943_cov_0.536765


NODE_17463_length_943_cov_0.474265
943 nucleotides in sequence
Mean G+C content = 22.4%

Nothing found in NODE_17463_length_943_cov_0.474265


NODE_17464_length_943_cov_0.432598
943 nucleotides in sequence
Mean G+C content = 23.9%

Nothing found in NODE_17464_length_943_cov_0.432598


NODE_17465_length_943_cov_0.292892
943 nucleotides in sequence
Mean G+C content = 26.2%

Nothing found in NODE_17465_length_943_cov_0.292892


NODE_17466_length_942_cov_43.971779
942 nucleotides in sequence
Mean G+C content = 37.3%

Nothing found in NODE_17466_length_942_cov_43.971779


NODE_17467_length_942_cov_42.974233
942 nucleotides in sequence
Mean G+C content = 35.0%

Nothing found in NODE_17467_length_942_cov_42.974233


NODE_17468_length_942_cov_41.109202
942 nucleotides in sequence
Mean G+C content = 37.5%

Nothing found in NODE_17468_length_942_cov_41.109202


NODE_17469_length_942_cov_39.602454
942 nucleotides in sequence
Mean G+C content = 33.7%

Nothing found in NODE_17469_length_942_cov_39.602454


NODE_17470_length_942_cov_31.619632
942 nucleotides in sequence
Mean G+C content = 27.1%

Nothing found in NODE_17470_length_942_cov_31.619632


NODE_17471_length_942_cov_28.696933
942 nucleotides in sequence
Mean G+C content = 27.3%

Nothing found in NODE_17471_length_942_cov_28.696933


NODE_17472_length_942_cov_28.461350
942 nucleotides in sequence
Mean G+C content = 28.6%

Nothing found in NODE_17472_length_942_cov_28.461350


NODE_17473_length_942_cov_27.916564
942 nucleotides in sequence
Mean G+C content = 38.5%

Nothing found in NODE_17473_length_942_cov_27.916564


NODE_17474_length_942_cov_24.200000
942 nucleotides in sequence
Mean G+C content = 36.2%

Nothing found in NODE_17474_length_942_cov_24.200000


NODE_17475_length_942_cov_21.833129
942 nucleotides in sequence
Mean G+C content = 34.3%

Nothing found in NODE_17475_length_942_cov_21.833129


NODE_17476_length_942_cov_16.993865
942 nucleotides in sequence
Mean G+C content = 32.7%

Nothing found in NODE_17476_length_942_cov_16.993865


NODE_17477_length_942_cov_14.927607
942 nucleotides in sequence
Mean G+C content = 37.6%

Nothing found in NODE_17477_length_942_cov_14.927607


NODE_17478_length_942_cov_14.283436
942 nucleotides in sequence
Mean G+C content = 34.0%

Nothing found in NODE_17478_length_942_cov_14.283436


NODE_17479_length_942_cov_12.693252
942 nucleotides in sequence
Mean G+C content = 33.7%

Nothing found in NODE_17479_length_942_cov_12.693252


NODE_17480_length_942_cov_11.880982
942 nucleotides in sequence
Mean G+C content = 32.7%

Nothing found in NODE_17480_length_942_cov_11.880982


NODE_17481_length_942_cov_10.828221
942 nucleotides in sequence
Mean G+C content = 28.9%

Nothing found in NODE_17481_length_942_cov_10.828221


NODE_17482_length_942_cov_9.527607
942 nucleotides in sequence
Mean G+C content = 35.7%

Nothing found in NODE_17482_length_942_cov_9.527607


NODE_17483_length_942_cov_9.462577
942 nucleotides in sequence
Mean G+C content = 38.0%

Nothing found in NODE_17483_length_942_cov_9.462577


NODE_17484_length_942_cov_9.341104
942 nucleotides in sequence
Mean G+C content = 32.3%

Nothing found in NODE_17484_length_942_cov_9.341104


NODE_17485_length_942_cov_8.612270
942 nucleotides in sequence
Mean G+C content = 27.4%

Nothing found in NODE_17485_length_942_cov_8.612270


NODE_17486_length_942_cov_8.484663
942 nucleotides in sequence
Mean G+C content = 44.7%

Nothing found in NODE_17486_length_942_cov_8.484663


NODE_17487_length_942_cov_6.949693
942 nucleotides in sequence
Mean G+C content = 44.8%

Nothing found in NODE_17487_length_942_cov_6.949693


NODE_17488_length_942_cov_6.328834
942 nucleotides in sequence
Mean G+C content = 38.1%

Nothing found in NODE_17488_length_942_cov_6.328834


NODE_17489_length_942_cov_3.765644
942 nucleotides in sequence
Mean G+C content = 36.8%

Nothing found in NODE_17489_length_942_cov_3.765644


NODE_17490_length_942_cov_1.931288
942 nucleotides in sequence
Mean G+C content = 16.3%

Nothing found in NODE_17490_length_942_cov_1.931288


NODE_17491_length_941_cov_43.254300
941 nucleotides in sequence
Mean G+C content = 29.5%

Nothing found in NODE_17491_length_941_cov_43.254300


NODE_17492_length_941_cov_39.915233
941 nucleotides in sequence
Mean G+C content = 32.0%

Nothing found in NODE_17492_length_941_cov_39.915233


NODE_17493_length_941_cov_32.208845
941 nucleotides in sequence
Mean G+C content = 33.7%

Nothing found in NODE_17493_length_941_cov_32.208845


NODE_17494_length_941_cov_28.620393
941 nucleotides in sequence
Mean G+C content = 33.4%

Nothing found in NODE_17494_length_941_cov_28.620393


NODE_17495_length_941_cov_23.410319
941 nucleotides in sequence
Mean G+C content = 35.6%

Nothing found in NODE_17495_length_941_cov_23.410319


NODE_17496_length_941_cov_14.299754
941 nucleotides in sequence
Mean G+C content = 36.7%

Nothing found in NODE_17496_length_941_cov_14.299754


NODE_17497_length_941_cov_4.830467
941 nucleotides in sequence
Mean G+C content = 35.2%

Nothing found in NODE_17497_length_941_cov_4.830467


NODE_17498_length_941_cov_0.401720
941 nucleotides in sequence
Mean G+C content = 54.6%

Nothing found in NODE_17498_length_941_cov_0.401720


NODE_17499_length_940_cov_66.131611
940 nucleotides in sequence
Mean G+C content = 35.9%

Nothing found in NODE_17499_length_940_cov_66.131611


NODE_17500_length_940_cov_57.956950
940 nucleotides in sequence
Mean G+C content = 31.1%

Nothing found in NODE_17500_length_940_cov_57.956950


NODE_17501_length_940_cov_39.624846
940 nucleotides in sequence
Mean G+C content = 34.3%

Nothing found in NODE_17501_length_940_cov_39.624846


NODE_17502_length_940_cov_22.749077
940 nucleotides in sequence
Mean G+C content = 29.7%

Nothing found in NODE_17502_length_940_cov_22.749077


NODE_17503_length_940_cov_22.070111
940 nucleotides in sequence
Mean G+C content = 39.9%

Nothing found in NODE_17503_length_940_cov_22.070111


NODE_17504_length_940_cov_13.321033
940 nucleotides in sequence
Mean G+C content = 30.0%

Nothing found in NODE_17504_length_940_cov_13.321033


NODE_17505_length_940_cov_6.388684
940 nucleotides in sequence
Mean G+C content = 33.7%

Nothing found in NODE_17505_length_940_cov_6.388684


NODE_17506_length_940_cov_5.440344
940 nucleotides in sequence
Mean G+C content = 37.0%

Nothing found in NODE_17506_length_940_cov_5.440344


NODE_17507_length_940_cov_4.642066
940 nucleotides in sequence
Mean G+C content = 30.9%

Nothing found in NODE_17507_length_940_cov_4.642066


NODE_17508_length_939_cov_44.285714
939 nucleotides in sequence
Mean G+C content = 29.0%

Nothing found in NODE_17508_length_939_cov_44.285714


NODE_17509_length_939_cov_40.167488
939 nucleotides in sequence
Mean G+C content = 32.5%

Nothing found in NODE_17509_length_939_cov_40.167488


NODE_17510_length_939_cov_37.107143
939 nucleotides in sequence
Mean G+C content = 37.3%

Nothing found in NODE_17510_length_939_cov_37.107143


NODE_17511_length_939_cov_35.206897
939 nucleotides in sequence
Mean G+C content = 37.3%

Nothing found in NODE_17511_length_939_cov_35.206897


NODE_17512_length_939_cov_26.350985
939 nucleotides in sequence
Mean G+C content = 36.4%

Nothing found in NODE_17512_length_939_cov_26.350985


NODE_17513_length_939_cov_25.758621
939 nucleotides in sequence
Mean G+C content = 39.7%

Nothing found in NODE_17513_length_939_cov_25.758621


NODE_17514_length_939_cov_20.847291
939 nucleotides in sequence
Mean G+C content = 42.4%

Nothing found in NODE_17514_length_939_cov_20.847291


NODE_17515_length_939_cov_19.375616
939 nucleotides in sequence
Mean G+C content = 39.3%

Nothing found in NODE_17515_length_939_cov_19.375616


NODE_17516_length_939_cov_17.302956
939 nucleotides in sequence
Mean G+C content = 38.6%

Nothing found in NODE_17516_length_939_cov_17.302956


NODE_17517_length_939_cov_13.284483
939 nucleotides in sequence
Mean G+C content = 32.1%

Nothing found in NODE_17517_length_939_cov_13.284483


NODE_17518_length_939_cov_9.567734
939 nucleotides in sequence
Mean G+C content = 42.9%

Nothing found in NODE_17518_length_939_cov_9.567734


NODE_17519_length_939_cov_8.933498
939 nucleotides in sequence
Mean G+C content = 34.7%

Nothing found in NODE_17519_length_939_cov_8.933498


NODE_17520_length_939_cov_6.384236
939 nucleotides in sequence
Mean G+C content = 38.1%

Nothing found in NODE_17520_length_939_cov_6.384236


NODE_17521_length_939_cov_3.535714
939 nucleotides in sequence
Mean G+C content = 32.9%

Nothing found in NODE_17521_length_939_cov_3.535714


NODE_17522_length_938_cov_40.372380
938 nucleotides in sequence
Mean G+C content = 29.6%

Nothing found in NODE_17522_length_938_cov_40.372380


NODE_17523_length_938_cov_39.782984
938 nucleotides in sequence
Mean G+C content = 40.4%

Nothing found in NODE_17523_length_938_cov_39.782984


NODE_17524_length_938_cov_32.139334
938 nucleotides in sequence
Mean G+C content = 33.6%

Nothing found in NODE_17524_length_938_cov_32.139334


NODE_17525_length_938_cov_30.294698
938 nucleotides in sequence
Mean G+C content = 39.8%

Nothing found in NODE_17525_length_938_cov_30.294698


NODE_17526_length_938_cov_30.244143
938 nucleotides in sequence
Mean G+C content = 32.2%

Nothing found in NODE_17526_length_938_cov_30.244143


NODE_17527_length_938_cov_26.448829
938 nucleotides in sequence
Mean G+C content = 38.9%

Nothing found in NODE_17527_length_938_cov_26.448829


NODE_17528_length_938_cov_17.198520
938 nucleotides in sequence
Mean G+C content = 34.8%

Nothing found in NODE_17528_length_938_cov_17.198520


NODE_17529_length_938_cov_16.120838
938 nucleotides in sequence
Mean G+C content = 31.2%

Nothing found in NODE_17529_length_938_cov_16.120838


NODE_17530_length_938_cov_13.418002
938 nucleotides in sequence
Mean G+C content = 35.1%

Nothing found in NODE_17530_length_938_cov_13.418002


NODE_17531_length_938_cov_6.445129
938 nucleotides in sequence
Mean G+C content = 31.2%

Nothing found in NODE_17531_length_938_cov_6.445129


NODE_17532_length_938_cov_4.596794
938 nucleotides in sequence
Mean G+C content = 29.7%

Nothing found in NODE_17532_length_938_cov_4.596794


NODE_17533_length_938_cov_2.940814
938 nucleotides in sequence
Mean G+C content = 27.5%

Nothing found in NODE_17533_length_938_cov_2.940814


NODE_17534_length_938_cov_0.173859
938 nucleotides in sequence
Mean G+C content = 27.5%

Nothing found in NODE_17534_length_938_cov_0.173859


NODE_17535_length_937_cov_55.187654
937 nucleotides in sequence
Mean G+C content = 38.3%

Nothing found in NODE_17535_length_937_cov_55.187654


NODE_17536_length_937_cov_44.843210
937 nucleotides in sequence
Mean G+C content = 39.3%

Nothing found in NODE_17536_length_937_cov_44.843210


NODE_17537_length_937_cov_35.674074
937 nucleotides in sequence
Mean G+C content = 33.7%

Nothing found in NODE_17537_length_937_cov_35.674074


NODE_17538_length_937_cov_27.946914
937 nucleotides in sequence
Mean G+C content = 33.1%

Nothing found in NODE_17538_length_937_cov_27.946914


NODE_17539_length_937_cov_24.304938
937 nucleotides in sequence
Mean G+C content = 37.1%

Nothing found in NODE_17539_length_937_cov_24.304938


NODE_17540_length_937_cov_21.940741
937 nucleotides in sequence
Mean G+C content = 38.5%

Nothing found in NODE_17540_length_937_cov_21.940741


NODE_17541_length_937_cov_21.296296
937 nucleotides in sequence
Mean G+C content = 29.3%

Nothing found in NODE_17541_length_937_cov_21.296296


NODE_17542_length_937_cov_21.062963
937 nucleotides in sequence
Mean G+C content = 29.9%

Nothing found in NODE_17542_length_937_cov_21.062963


NODE_17543_length_937_cov_18.167901
937 nucleotides in sequence
Mean G+C content = 36.4%

Nothing found in NODE_17543_length_937_cov_18.167901


NODE_17544_length_937_cov_17.796296
937 nucleotides in sequence
Mean G+C content = 30.5%

Nothing found in NODE_17544_length_937_cov_17.796296


NODE_17545_length_937_cov_17.149383
937 nucleotides in sequence
Mean G+C content = 38.8%

Nothing found in NODE_17545_length_937_cov_17.149383


NODE_17546_length_937_cov_16.956790
937 nucleotides in sequence
Mean G+C content = 36.1%

Nothing found in NODE_17546_length_937_cov_16.956790


NODE_17547_length_937_cov_13.141975
937 nucleotides in sequence
Mean G+C content = 34.7%

Nothing found in NODE_17547_length_937_cov_13.141975


NODE_17548_length_937_cov_12.811111
937 nucleotides in sequence
Mean G+C content = 35.6%

Nothing found in NODE_17548_length_937_cov_12.811111


NODE_17549_length_937_cov_5.795062
937 nucleotides in sequence
Mean G+C content = 30.7%
 
1.
 
 
 
               g
             t-a
             c-g
             c-g
             g-c
             a-t
             g-c
             a-t     tt
            t   ggccc  a
    tga    a    !!!!!  a
   g   tatg     ccggg  c
   g   +!!+     c    tt
   t   gtat    a
    caa        g
            c-g
            c-g
            c-g
            t-a
            g-c
            c-g
           c   c
           t   a
            gtc
 
 
    tRNA-Asp(gtc)
    73 bases, %GC = 57.5
    Sequence c[325,397]
 


Number of tmRNA genes = 0


NODE_17550_length_937_cov_2.623457
937 nucleotides in sequence
Mean G+C content = 20.5%

Nothing found in NODE_17550_length_937_cov_2.623457


NODE_17551_length_937_cov_0.891358
937 nucleotides in sequence
Mean G+C content = 28.2%

Nothing found in NODE_17551_length_937_cov_0.891358


NODE_17552_length_937_cov_0.860494
937 nucleotides in sequence
Mean G+C content = 27.6%

Nothing found in NODE_17552_length_937_cov_0.860494


NODE_17553_length_936_cov_50.289246
936 nucleotides in sequence
Mean G+C content = 31.9%

Nothing found in NODE_17553_length_936_cov_50.289246


NODE_17554_length_936_cov_18.179234
936 nucleotides in sequence
Mean G+C content = 44.1%

Nothing found in NODE_17554_length_936_cov_18.179234


NODE_17555_length_936_cov_16.524104
936 nucleotides in sequence
Mean G+C content = 28.6%

Nothing found in NODE_17555_length_936_cov_16.524104


NODE_17556_length_936_cov_13.425216
936 nucleotides in sequence
Mean G+C content = 37.1%

Nothing found in NODE_17556_length_936_cov_13.425216


NODE_17557_length_936_cov_12.646477
936 nucleotides in sequence
Mean G+C content = 37.0%

Nothing found in NODE_17557_length_936_cov_12.646477


NODE_17558_length_936_cov_7.641533
936 nucleotides in sequence
Mean G+C content = 29.7%

Nothing found in NODE_17558_length_936_cov_7.641533


NODE_17559_length_936_cov_6.707046
936 nucleotides in sequence
Mean G+C content = 29.7%

Nothing found in NODE_17559_length_936_cov_6.707046


NODE_17560_length_936_cov_2.128554
936 nucleotides in sequence
Mean G+C content = 33.7%

Nothing found in NODE_17560_length_936_cov_2.128554


NODE_17561_length_936_cov_0.530284
936 nucleotides in sequence
Mean G+C content = 29.5%

Nothing found in NODE_17561_length_936_cov_0.530284


NODE_17562_length_935_cov_55.941832
935 nucleotides in sequence
Mean G+C content = 31.0%

Nothing found in NODE_17562_length_935_cov_55.941832


NODE_17563_length_935_cov_43.159653
935 nucleotides in sequence
Mean G+C content = 29.1%

Nothing found in NODE_17563_length_935_cov_43.159653


NODE_17564_length_935_cov_42.691832
935 nucleotides in sequence
Mean G+C content = 34.9%

Nothing found in NODE_17564_length_935_cov_42.691832


NODE_17565_length_935_cov_32.094059
935 nucleotides in sequence
Mean G+C content = 34.0%

Nothing found in NODE_17565_length_935_cov_32.094059


NODE_17566_length_935_cov_25.905941
935 nucleotides in sequence
Mean G+C content = 33.3%

Nothing found in NODE_17566_length_935_cov_25.905941


NODE_17567_length_935_cov_21.254950
935 nucleotides in sequence
Mean G+C content = 33.4%

Nothing found in NODE_17567_length_935_cov_21.254950


NODE_17568_length_935_cov_18.584158
935 nucleotides in sequence
Mean G+C content = 34.9%

Nothing found in NODE_17568_length_935_cov_18.584158


NODE_17569_length_935_cov_16.457921
935 nucleotides in sequence
Mean G+C content = 34.5%

Nothing found in NODE_17569_length_935_cov_16.457921


NODE_17570_length_935_cov_15.483911
935 nucleotides in sequence
Mean G+C content = 32.3%

Nothing found in NODE_17570_length_935_cov_15.483911


NODE_17571_length_935_cov_12.670792
935 nucleotides in sequence
Mean G+C content = 24.0%

Nothing found in NODE_17571_length_935_cov_12.670792


NODE_17572_length_935_cov_0.594059
935 nucleotides in sequence
Mean G+C content = 30.3%

Nothing found in NODE_17572_length_935_cov_0.594059


NODE_17573_length_934_cov_38.667906
934 nucleotides in sequence
Mean G+C content = 34.8%

Nothing found in NODE_17573_length_934_cov_38.667906


NODE_17574_length_934_cov_38.075589
934 nucleotides in sequence
Mean G+C content = 41.5%

Nothing found in NODE_17574_length_934_cov_38.075589


NODE_17575_length_934_cov_33.525403
934 nucleotides in sequence
Mean G+C content = 33.6%

Nothing found in NODE_17575_length_934_cov_33.525403


NODE_17576_length_934_cov_26.022305
934 nucleotides in sequence
Mean G+C content = 29.1%

Nothing found in NODE_17576_length_934_cov_26.022305


NODE_17577_length_934_cov_17.156134
934 nucleotides in sequence
Mean G+C content = 27.8%

Nothing found in NODE_17577_length_934_cov_17.156134


NODE_17578_length_934_cov_14.909542
934 nucleotides in sequence
Mean G+C content = 31.2%

Nothing found in NODE_17578_length_934_cov_14.909542


NODE_17579_length_934_cov_13.845105
934 nucleotides in sequence
Mean G+C content = 31.2%

Nothing found in NODE_17579_length_934_cov_13.845105


NODE_17580_length_934_cov_11.913259
934 nucleotides in sequence
Mean G+C content = 38.5%

Nothing found in NODE_17580_length_934_cov_11.913259


NODE_17581_length_934_cov_1.363073
934 nucleotides in sequence
Mean G+C content = 26.8%

Nothing found in NODE_17581_length_934_cov_1.363073


NODE_17582_length_933_cov_42.661290
933 nucleotides in sequence
Mean G+C content = 30.4%

Nothing found in NODE_17582_length_933_cov_42.661290


NODE_17583_length_933_cov_37.544665
933 nucleotides in sequence
Mean G+C content = 35.9%

Nothing found in NODE_17583_length_933_cov_37.544665


NODE_17584_length_933_cov_33.923077
933 nucleotides in sequence
Mean G+C content = 34.9%

Nothing found in NODE_17584_length_933_cov_33.923077


NODE_17585_length_933_cov_32.630273
933 nucleotides in sequence
Mean G+C content = 29.8%

Nothing found in NODE_17585_length_933_cov_32.630273


NODE_17586_length_933_cov_25.380893
933 nucleotides in sequence
Mean G+C content = 36.4%

Nothing found in NODE_17586_length_933_cov_25.380893


NODE_17587_length_933_cov_22.864764
933 nucleotides in sequence
Mean G+C content = 31.6%

Nothing found in NODE_17587_length_933_cov_22.864764


NODE_17588_length_933_cov_20.909429
933 nucleotides in sequence
Mean G+C content = 38.0%

Nothing found in NODE_17588_length_933_cov_20.909429


NODE_17589_length_933_cov_18.779156
933 nucleotides in sequence
Mean G+C content = 32.0%

Nothing found in NODE_17589_length_933_cov_18.779156


NODE_17590_length_933_cov_17.539702
933 nucleotides in sequence
Mean G+C content = 38.9%

Nothing found in NODE_17590_length_933_cov_17.539702


NODE_17591_length_933_cov_16.390819
933 nucleotides in sequence
Mean G+C content = 26.2%

Nothing found in NODE_17591_length_933_cov_16.390819


NODE_17592_length_933_cov_11.364764
933 nucleotides in sequence
Mean G+C content = 36.2%

Nothing found in NODE_17592_length_933_cov_11.364764


NODE_17593_length_933_cov_10.017370
933 nucleotides in sequence
Mean G+C content = 35.8%

Nothing found in NODE_17593_length_933_cov_10.017370


NODE_17594_length_933_cov_9.812655
933 nucleotides in sequence
Mean G+C content = 32.2%

Nothing found in NODE_17594_length_933_cov_9.812655


NODE_17595_length_933_cov_5.343672
933 nucleotides in sequence
Mean G+C content = 26.6%

Nothing found in NODE_17595_length_933_cov_5.343672


NODE_17596_length_933_cov_4.064516
933 nucleotides in sequence
Mean G+C content = 29.4%

Nothing found in NODE_17596_length_933_cov_4.064516


NODE_17597_length_933_cov_3.105459
933 nucleotides in sequence
Mean G+C content = 36.3%

Nothing found in NODE_17597_length_933_cov_3.105459


NODE_17598_length_933_cov_0.274194
933 nucleotides in sequence
Mean G+C content = 28.8%

Nothing found in NODE_17598_length_933_cov_0.274194


NODE_17599_length_932_cov_51.081988
932 nucleotides in sequence
Mean G+C content = 31.1%

Nothing found in NODE_17599_length_932_cov_51.081988


NODE_17600_length_932_cov_41.750311
932 nucleotides in sequence
Mean G+C content = 32.1%

Nothing found in NODE_17600_length_932_cov_41.750311


NODE_17601_length_932_cov_38.683230
932 nucleotides in sequence
Mean G+C content = 32.8%

Nothing found in NODE_17601_length_932_cov_38.683230


NODE_17602_length_932_cov_34.418634
932 nucleotides in sequence
Mean G+C content = 38.6%

Nothing found in NODE_17602_length_932_cov_34.418634


NODE_17603_length_932_cov_31.532919
932 nucleotides in sequence
Mean G+C content = 36.2%

Nothing found in NODE_17603_length_932_cov_31.532919


NODE_17604_length_932_cov_29.067081
932 nucleotides in sequence
Mean G+C content = 32.4%

Nothing found in NODE_17604_length_932_cov_29.067081


NODE_17605_length_932_cov_28.909317
932 nucleotides in sequence
Mean G+C content = 30.4%

Nothing found in NODE_17605_length_932_cov_28.909317


NODE_17606_length_932_cov_26.368944
932 nucleotides in sequence
Mean G+C content = 37.0%

Nothing found in NODE_17606_length_932_cov_26.368944


NODE_17607_length_932_cov_13.079503
932 nucleotides in sequence
Mean G+C content = 28.5%

Nothing found in NODE_17607_length_932_cov_13.079503


NODE_17608_length_932_cov_1.891925
932 nucleotides in sequence
Mean G+C content = 33.4%

Nothing found in NODE_17608_length_932_cov_1.891925


NODE_17609_length_932_cov_1.336646
932 nucleotides in sequence
Mean G+C content = 27.3%

Nothing found in NODE_17609_length_932_cov_1.336646


NODE_17610_length_931_cov_37.314677
931 nucleotides in sequence
Mean G+C content = 38.9%

Nothing found in NODE_17610_length_931_cov_37.314677


NODE_17611_length_931_cov_16.874378
931 nucleotides in sequence
Mean G+C content = 34.0%

Nothing found in NODE_17611_length_931_cov_16.874378


NODE_17612_length_931_cov_10.385572
931 nucleotides in sequence
Mean G+C content = 37.5%

Nothing found in NODE_17612_length_931_cov_10.385572


NODE_17613_length_931_cov_1.803483
931 nucleotides in sequence
Mean G+C content = 33.3%

Nothing found in NODE_17613_length_931_cov_1.803483


NODE_17614_length_931_cov_0.715174
931 nucleotides in sequence
Mean G+C content = 32.9%

Nothing found in NODE_17614_length_931_cov_0.715174


NODE_17615_length_931_cov_0.210199
931 nucleotides in sequence
Mean G+C content = 38.6%

Nothing found in NODE_17615_length_931_cov_0.210199


NODE_17616_length_930_cov_53.797011
930 nucleotides in sequence
Mean G+C content = 35.6%

Nothing found in NODE_17616_length_930_cov_53.797011


NODE_17617_length_930_cov_42.582814
930 nucleotides in sequence
Mean G+C content = 34.0%

Nothing found in NODE_17617_length_930_cov_42.582814


NODE_17618_length_930_cov_37.216687
930 nucleotides in sequence
Mean G+C content = 35.9%

Nothing found in NODE_17618_length_930_cov_37.216687


NODE_17619_length_930_cov_34.240349
930 nucleotides in sequence
Mean G+C content = 29.0%

Nothing found in NODE_17619_length_930_cov_34.240349


NODE_17620_length_930_cov_31.410959
930 nucleotides in sequence
Mean G+C content = 37.2%

Nothing found in NODE_17620_length_930_cov_31.410959


NODE_17621_length_930_cov_31.017435
930 nucleotides in sequence
Mean G+C content = 32.7%

Nothing found in NODE_17621_length_930_cov_31.017435


NODE_17622_length_930_cov_27.996264
930 nucleotides in sequence
Mean G+C content = 29.4%

Nothing found in NODE_17622_length_930_cov_27.996264


NODE_17623_length_930_cov_27.234122
930 nucleotides in sequence
Mean G+C content = 31.4%

Nothing found in NODE_17623_length_930_cov_27.234122


NODE_17624_length_930_cov_25.808219
930 nucleotides in sequence
Mean G+C content = 33.1%

Nothing found in NODE_17624_length_930_cov_25.808219


NODE_17625_length_930_cov_22.480697
930 nucleotides in sequence
Mean G+C content = 33.8%

Nothing found in NODE_17625_length_930_cov_22.480697


NODE_17626_length_930_cov_20.206725
930 nucleotides in sequence
Mean G+C content = 37.3%

Nothing found in NODE_17626_length_930_cov_20.206725


NODE_17627_length_930_cov_19.601494
930 nucleotides in sequence
Mean G+C content = 39.2%

Nothing found in NODE_17627_length_930_cov_19.601494


NODE_17628_length_930_cov_18.864259
930 nucleotides in sequence
Mean G+C content = 39.4%

Nothing found in NODE_17628_length_930_cov_18.864259


NODE_17629_length_930_cov_16.262765
930 nucleotides in sequence
Mean G+C content = 39.7%

Nothing found in NODE_17629_length_930_cov_16.262765


NODE_17630_length_930_cov_15.405978
930 nucleotides in sequence
Mean G+C content = 33.8%

Nothing found in NODE_17630_length_930_cov_15.405978


NODE_17631_length_930_cov_13.043587
930 nucleotides in sequence
Mean G+C content = 39.6%

Nothing found in NODE_17631_length_930_cov_13.043587


NODE_17632_length_930_cov_11.516812
930 nucleotides in sequence
Mean G+C content = 34.1%

Nothing found in NODE_17632_length_930_cov_11.516812


NODE_17633_length_930_cov_11.138232
930 nucleotides in sequence
Mean G+C content = 33.8%

Nothing found in NODE_17633_length_930_cov_11.138232


NODE_17634_length_930_cov_11.110834
930 nucleotides in sequence
Mean G+C content = 37.1%

Nothing found in NODE_17634_length_930_cov_11.110834


NODE_17635_length_930_cov_10.033624
930 nucleotides in sequence
Mean G+C content = 34.6%

Nothing found in NODE_17635_length_930_cov_10.033624


NODE_17636_length_930_cov_9.683686
930 nucleotides in sequence
Mean G+C content = 26.9%

Nothing found in NODE_17636_length_930_cov_9.683686


NODE_17637_length_930_cov_7.173101
930 nucleotides in sequence
Mean G+C content = 32.9%

Nothing found in NODE_17637_length_930_cov_7.173101


NODE_17638_length_930_cov_6.061021
930 nucleotides in sequence
Mean G+C content = 34.5%

Nothing found in NODE_17638_length_930_cov_6.061021


NODE_17639_length_930_cov_5.946451
930 nucleotides in sequence
Mean G+C content = 34.4%

Nothing found in NODE_17639_length_930_cov_5.946451


NODE_17640_length_930_cov_4.850560
930 nucleotides in sequence
Mean G+C content = 33.7%

Nothing found in NODE_17640_length_930_cov_4.850560


NODE_17641_length_930_cov_2.444583
930 nucleotides in sequence
Mean G+C content = 30.1%

Nothing found in NODE_17641_length_930_cov_2.444583


NODE_17642_length_930_cov_2.019925
930 nucleotides in sequence
Mean G+C content = 34.1%

Nothing found in NODE_17642_length_930_cov_2.019925


NODE_17643_length_930_cov_1.048568
930 nucleotides in sequence
Mean G+C content = 26.0%

Nothing found in NODE_17643_length_930_cov_1.048568


NODE_17644_length_930_cov_0.863014
930 nucleotides in sequence
Mean G+C content = 25.3%

Nothing found in NODE_17644_length_930_cov_0.863014


NODE_17645_length_929_cov_54.381546
929 nucleotides in sequence
Mean G+C content = 35.7%

Nothing found in NODE_17645_length_929_cov_54.381546


NODE_17646_length_929_cov_37.152120
929 nucleotides in sequence
Mean G+C content = 41.1%

Nothing found in NODE_17646_length_929_cov_37.152120


NODE_17647_length_929_cov_35.352868
929 nucleotides in sequence
Mean G+C content = 34.4%

Nothing found in NODE_17647_length_929_cov_35.352868


NODE_17648_length_929_cov_26.957606
929 nucleotides in sequence
Mean G+C content = 30.6%

Nothing found in NODE_17648_length_929_cov_26.957606


NODE_17649_length_929_cov_25.973815
929 nucleotides in sequence
Mean G+C content = 32.8%

Nothing found in NODE_17649_length_929_cov_25.973815


NODE_17650_length_929_cov_25.266833
929 nucleotides in sequence
Mean G+C content = 37.8%

Nothing found in NODE_17650_length_929_cov_25.266833


NODE_17651_length_929_cov_24.518703
929 nucleotides in sequence
Mean G+C content = 35.0%

Nothing found in NODE_17651_length_929_cov_24.518703


NODE_17652_length_929_cov_23.418953
929 nucleotides in sequence
Mean G+C content = 30.1%

Nothing found in NODE_17652_length_929_cov_23.418953


NODE_17653_length_929_cov_19.682045
929 nucleotides in sequence
Mean G+C content = 31.9%

Nothing found in NODE_17653_length_929_cov_19.682045


NODE_17654_length_929_cov_18.804239
929 nucleotides in sequence
Mean G+C content = 32.1%

Nothing found in NODE_17654_length_929_cov_18.804239


NODE_17655_length_929_cov_7.165835
929 nucleotides in sequence
Mean G+C content = 36.0%

Nothing found in NODE_17655_length_929_cov_7.165835


NODE_17656_length_929_cov_3.254364
929 nucleotides in sequence
Mean G+C content = 28.3%

Nothing found in NODE_17656_length_929_cov_3.254364


NODE_17657_length_929_cov_2.856608
929 nucleotides in sequence
Mean G+C content = 33.3%

Nothing found in NODE_17657_length_929_cov_2.856608


NODE_17658_length_929_cov_0.307980
929 nucleotides in sequence
Mean G+C content = 22.9%

Nothing found in NODE_17658_length_929_cov_0.307980


NODE_17659_length_928_cov_24.866417
928 nucleotides in sequence
Mean G+C content = 35.8%

Nothing found in NODE_17659_length_928_cov_24.866417


NODE_17660_length_928_cov_23.657928
928 nucleotides in sequence
Mean G+C content = 30.1%

Nothing found in NODE_17660_length_928_cov_23.657928


NODE_17661_length_928_cov_18.449438
928 nucleotides in sequence
Mean G+C content = 32.5%

Nothing found in NODE_17661_length_928_cov_18.449438


NODE_17662_length_928_cov_9.169788
928 nucleotides in sequence
Mean G+C content = 27.6%

Nothing found in NODE_17662_length_928_cov_9.169788


NODE_17663_length_928_cov_2.062422
928 nucleotides in sequence
Mean G+C content = 23.2%

Nothing found in NODE_17663_length_928_cov_2.062422


NODE_17664_length_927_cov_35.248750
927 nucleotides in sequence
Mean G+C content = 33.9%

Nothing found in NODE_17664_length_927_cov_35.248750


NODE_17665_length_927_cov_30.742500
927 nucleotides in sequence
Mean G+C content = 24.3%

Nothing found in NODE_17665_length_927_cov_30.742500


NODE_17666_length_927_cov_26.168750
927 nucleotides in sequence
Mean G+C content = 32.7%

Nothing found in NODE_17666_length_927_cov_26.168750


NODE_17667_length_927_cov_24.415000
927 nucleotides in sequence
Mean G+C content = 41.4%

Nothing found in NODE_17667_length_927_cov_24.415000


NODE_17668_length_927_cov_23.938750
927 nucleotides in sequence
Mean G+C content = 40.0%

Nothing found in NODE_17668_length_927_cov_23.938750


NODE_17669_length_927_cov_21.761250
927 nucleotides in sequence
Mean G+C content = 30.0%

Nothing found in NODE_17669_length_927_cov_21.761250


NODE_17670_length_927_cov_21.442500
927 nucleotides in sequence
Mean G+C content = 28.3%

Nothing found in NODE_17670_length_927_cov_21.442500


NODE_17671_length_927_cov_20.738750
927 nucleotides in sequence
Mean G+C content = 34.3%

Nothing found in NODE_17671_length_927_cov_20.738750


NODE_17672_length_927_cov_19.288750
927 nucleotides in sequence
Mean G+C content = 31.6%

Nothing found in NODE_17672_length_927_cov_19.288750


NODE_17673_length_927_cov_16.247500
927 nucleotides in sequence
Mean G+C content = 40.0%

Nothing found in NODE_17673_length_927_cov_16.247500


NODE_17674_length_927_cov_14.322500
927 nucleotides in sequence
Mean G+C content = 39.3%

Nothing found in NODE_17674_length_927_cov_14.322500


NODE_17675_length_927_cov_14.176250
927 nucleotides in sequence
Mean G+C content = 33.3%

Nothing found in NODE_17675_length_927_cov_14.176250


NODE_17676_length_927_cov_11.610000
927 nucleotides in sequence
Mean G+C content = 35.9%

Nothing found in NODE_17676_length_927_cov_11.610000


NODE_17677_length_927_cov_10.621250
927 nucleotides in sequence
Mean G+C content = 40.0%

Nothing found in NODE_17677_length_927_cov_10.621250


NODE_17678_length_927_cov_3.368750
927 nucleotides in sequence
Mean G+C content = 41.5%

Nothing found in NODE_17678_length_927_cov_3.368750


NODE_17679_length_927_cov_1.610000
927 nucleotides in sequence
Mean G+C content = 25.6%

Nothing found in NODE_17679_length_927_cov_1.610000


NODE_17680_length_927_cov_1.230000
927 nucleotides in sequence
Mean G+C content = 23.0%

Nothing found in NODE_17680_length_927_cov_1.230000


NODE_17681_length_927_cov_0.803750
927 nucleotides in sequence
Mean G+C content = 31.3%

Nothing found in NODE_17681_length_927_cov_0.803750


NODE_17682_length_926_cov_53.826033
926 nucleotides in sequence
Mean G+C content = 31.7%

Nothing found in NODE_17682_length_926_cov_53.826033


NODE_17683_length_926_cov_41.901126
926 nucleotides in sequence
Mean G+C content = 33.7%

Nothing found in NODE_17683_length_926_cov_41.901126


NODE_17684_length_926_cov_39.082603
926 nucleotides in sequence
Mean G+C content = 35.2%

Nothing found in NODE_17684_length_926_cov_39.082603


NODE_17685_length_926_cov_35.892365
926 nucleotides in sequence
Mean G+C content = 33.9%

Nothing found in NODE_17685_length_926_cov_35.892365


NODE_17686_length_926_cov_34.234043
926 nucleotides in sequence
Mean G+C content = 29.5%

Nothing found in NODE_17686_length_926_cov_34.234043


NODE_17687_length_926_cov_32.894869
926 nucleotides in sequence
Mean G+C content = 32.4%

Nothing found in NODE_17687_length_926_cov_32.894869


NODE_17688_length_926_cov_23.256571
926 nucleotides in sequence
Mean G+C content = 34.6%

Nothing found in NODE_17688_length_926_cov_23.256571


NODE_17689_length_926_cov_21.260325
926 nucleotides in sequence
Mean G+C content = 36.7%

Nothing found in NODE_17689_length_926_cov_21.260325


NODE_17690_length_926_cov_19.972466
926 nucleotides in sequence
Mean G+C content = 32.3%

Nothing found in NODE_17690_length_926_cov_19.972466


NODE_17691_length_926_cov_19.350438
926 nucleotides in sequence
Mean G+C content = 30.9%

Nothing found in NODE_17691_length_926_cov_19.350438


NODE_17692_length_926_cov_17.988736
926 nucleotides in sequence
Mean G+C content = 32.7%

Nothing found in NODE_17692_length_926_cov_17.988736


NODE_17693_length_926_cov_17.103880
926 nucleotides in sequence
Mean G+C content = 23.5%

Nothing found in NODE_17693_length_926_cov_17.103880


NODE_17694_length_926_cov_15.969962
926 nucleotides in sequence
Mean G+C content = 33.3%

Nothing found in NODE_17694_length_926_cov_15.969962


NODE_17695_length_926_cov_15.475594
926 nucleotides in sequence
Mean G+C content = 31.4%

Nothing found in NODE_17695_length_926_cov_15.475594


NODE_17696_length_926_cov_14.443054
926 nucleotides in sequence
Mean G+C content = 35.7%

Nothing found in NODE_17696_length_926_cov_14.443054


NODE_17697_length_926_cov_11.832290
926 nucleotides in sequence
Mean G+C content = 34.9%

Nothing found in NODE_17697_length_926_cov_11.832290


NODE_17698_length_926_cov_8.904881
926 nucleotides in sequence
Mean G+C content = 32.4%

Nothing found in NODE_17698_length_926_cov_8.904881


NODE_17699_length_926_cov_8.083855
926 nucleotides in sequence
Mean G+C content = 34.6%

Nothing found in NODE_17699_length_926_cov_8.083855


NODE_17700_length_926_cov_6.400501
926 nucleotides in sequence
Mean G+C content = 32.1%

Nothing found in NODE_17700_length_926_cov_6.400501


NODE_17701_length_926_cov_1.742178
926 nucleotides in sequence
Mean G+C content = 27.9%

Nothing found in NODE_17701_length_926_cov_1.742178


NODE_17702_length_926_cov_0.608260
926 nucleotides in sequence
Mean G+C content = 40.6%

Nothing found in NODE_17702_length_926_cov_0.608260


NODE_17703_length_926_cov_0.568210
926 nucleotides in sequence
Mean G+C content = 33.9%

Nothing found in NODE_17703_length_926_cov_0.568210


NODE_17704_length_926_cov_0.530663
926 nucleotides in sequence
Mean G+C content = 24.4%

Nothing found in NODE_17704_length_926_cov_0.530663


NODE_17705_length_925_cov_44.426065
925 nucleotides in sequence
Mean G+C content = 34.9%

Nothing found in NODE_17705_length_925_cov_44.426065


NODE_17706_length_925_cov_38.908521
925 nucleotides in sequence
Mean G+C content = 29.9%

Nothing found in NODE_17706_length_925_cov_38.908521


NODE_17707_length_925_cov_34.065163
925 nucleotides in sequence
Mean G+C content = 30.1%

Nothing found in NODE_17707_length_925_cov_34.065163


NODE_17708_length_925_cov_31.493734
925 nucleotides in sequence
Mean G+C content = 42.1%

Nothing found in NODE_17708_length_925_cov_31.493734


NODE_17709_length_925_cov_28.323308
925 nucleotides in sequence
Mean G+C content = 29.5%

Nothing found in NODE_17709_length_925_cov_28.323308


NODE_17710_length_925_cov_25.030075
925 nucleotides in sequence
Mean G+C content = 33.7%

Nothing found in NODE_17710_length_925_cov_25.030075


NODE_17711_length_925_cov_21.154135
925 nucleotides in sequence
Mean G+C content = 35.2%

Nothing found in NODE_17711_length_925_cov_21.154135


NODE_17712_length_925_cov_18.875940
925 nucleotides in sequence
Mean G+C content = 32.1%

Nothing found in NODE_17712_length_925_cov_18.875940


NODE_17713_length_925_cov_15.082707
925 nucleotides in sequence
Mean G+C content = 26.8%

Nothing found in NODE_17713_length_925_cov_15.082707


NODE_17714_length_925_cov_11.018797
925 nucleotides in sequence
Mean G+C content = 30.5%

Nothing found in NODE_17714_length_925_cov_11.018797


NODE_17715_length_925_cov_8.422306
925 nucleotides in sequence
Mean G+C content = 27.5%

Nothing found in NODE_17715_length_925_cov_8.422306


NODE_17716_length_925_cov_0.924812
925 nucleotides in sequence
Mean G+C content = 36.6%

Nothing found in NODE_17716_length_925_cov_0.924812


NODE_17717_length_924_cov_52.696361
924 nucleotides in sequence
Mean G+C content = 31.3%

Nothing found in NODE_17717_length_924_cov_52.696361


NODE_17718_length_924_cov_39.361355
924 nucleotides in sequence
Mean G+C content = 35.9%

Nothing found in NODE_17718_length_924_cov_39.361355


NODE_17719_length_924_cov_26.641154
924 nucleotides in sequence
Mean G+C content = 35.3%

Nothing found in NODE_17719_length_924_cov_26.641154


NODE_17720_length_924_cov_21.874529
924 nucleotides in sequence
Mean G+C content = 34.0%

Nothing found in NODE_17720_length_924_cov_21.874529


NODE_17721_length_924_cov_19.968632
924 nucleotides in sequence
Mean G+C content = 34.6%

Nothing found in NODE_17721_length_924_cov_19.968632


NODE_17722_length_924_cov_18.904642
924 nucleotides in sequence
Mean G+C content = 31.4%

Nothing found in NODE_17722_length_924_cov_18.904642


NODE_17723_length_924_cov_18.035132
924 nucleotides in sequence
Mean G+C content = 32.6%

Nothing found in NODE_17723_length_924_cov_18.035132


NODE_17724_length_924_cov_16.638645
924 nucleotides in sequence
Mean G+C content = 32.7%

Nothing found in NODE_17724_length_924_cov_16.638645


NODE_17725_length_924_cov_14.116688
924 nucleotides in sequence
Mean G+C content = 34.2%

Nothing found in NODE_17725_length_924_cov_14.116688


NODE_17726_length_924_cov_9.209536
924 nucleotides in sequence
Mean G+C content = 34.3%

Nothing found in NODE_17726_length_924_cov_9.209536


NODE_17727_length_924_cov_3.833124
924 nucleotides in sequence
Mean G+C content = 33.9%

Nothing found in NODE_17727_length_924_cov_3.833124


NODE_17728_length_923_cov_40.164573
923 nucleotides in sequence
Mean G+C content = 32.3%

Nothing found in NODE_17728_length_923_cov_40.164573


NODE_17729_length_923_cov_35.807789
923 nucleotides in sequence
Mean G+C content = 28.7%

Nothing found in NODE_17729_length_923_cov_35.807789


NODE_17730_length_923_cov_35.515075
923 nucleotides in sequence
Mean G+C content = 34.6%

Nothing found in NODE_17730_length_923_cov_35.515075


NODE_17731_length_923_cov_32.850503
923 nucleotides in sequence
Mean G+C content = 39.1%

Nothing found in NODE_17731_length_923_cov_32.850503


NODE_17732_length_923_cov_29.365578
923 nucleotides in sequence
Mean G+C content = 33.8%

Nothing found in NODE_17732_length_923_cov_29.365578


NODE_17733_length_923_cov_26.611809
923 nucleotides in sequence
Mean G+C content = 32.5%

Nothing found in NODE_17733_length_923_cov_26.611809


NODE_17734_length_923_cov_26.199749
923 nucleotides in sequence
Mean G+C content = 35.8%

Nothing found in NODE_17734_length_923_cov_26.199749


NODE_17735_length_923_cov_23.564070
923 nucleotides in sequence
Mean G+C content = 42.5%

Nothing found in NODE_17735_length_923_cov_23.564070


NODE_17736_length_923_cov_21.163317
923 nucleotides in sequence
Mean G+C content = 29.0%

Nothing found in NODE_17736_length_923_cov_21.163317


NODE_17737_length_923_cov_19.944724
923 nucleotides in sequence
Mean G+C content = 28.1%

Nothing found in NODE_17737_length_923_cov_19.944724


NODE_17738_length_923_cov_19.041457
923 nucleotides in sequence
Mean G+C content = 35.3%

Nothing found in NODE_17738_length_923_cov_19.041457


NODE_17739_length_923_cov_16.017588
923 nucleotides in sequence
Mean G+C content = 28.5%

Nothing found in NODE_17739_length_923_cov_16.017588


NODE_17740_length_923_cov_11.139447
923 nucleotides in sequence
Mean G+C content = 28.2%

Nothing found in NODE_17740_length_923_cov_11.139447


NODE_17741_length_923_cov_4.092965
923 nucleotides in sequence
Mean G+C content = 36.4%

Nothing found in NODE_17741_length_923_cov_4.092965


NODE_17742_length_923_cov_3.155779
923 nucleotides in sequence
Mean G+C content = 28.7%

Nothing found in NODE_17742_length_923_cov_3.155779


NODE_17743_length_923_cov_0.452261
923 nucleotides in sequence
Mean G+C content = 33.2%

Nothing found in NODE_17743_length_923_cov_0.452261


NODE_17744_length_923_cov_0.271357
923 nucleotides in sequence
Mean G+C content = 32.5%

Nothing found in NODE_17744_length_923_cov_0.271357


NODE_17745_length_922_cov_34.322013
922 nucleotides in sequence
Mean G+C content = 34.8%

Nothing found in NODE_17745_length_922_cov_34.322013


NODE_17746_length_922_cov_22.333333
922 nucleotides in sequence
Mean G+C content = 33.2%

Nothing found in NODE_17746_length_922_cov_22.333333


NODE_17747_length_922_cov_18.817610
922 nucleotides in sequence
Mean G+C content = 37.3%

Nothing found in NODE_17747_length_922_cov_18.817610


NODE_17748_length_922_cov_10.431447
922 nucleotides in sequence
Mean G+C content = 36.9%

Nothing found in NODE_17748_length_922_cov_10.431447


NODE_17749_length_922_cov_5.835220
922 nucleotides in sequence
Mean G+C content = 28.2%

Nothing found in NODE_17749_length_922_cov_5.835220


NODE_17750_length_922_cov_5.798742
922 nucleotides in sequence
Mean G+C content = 32.0%

Nothing found in NODE_17750_length_922_cov_5.798742


NODE_17751_length_922_cov_0.850314
922 nucleotides in sequence
Mean G+C content = 31.7%

Nothing found in NODE_17751_length_922_cov_0.850314


NODE_17752_length_922_cov_0.737107
922 nucleotides in sequence
Mean G+C content = 25.2%

Nothing found in NODE_17752_length_922_cov_0.737107


NODE_17753_length_922_cov_0.571069
922 nucleotides in sequence
Mean G+C content = 28.7%

Nothing found in NODE_17753_length_922_cov_0.571069


NODE_17754_length_921_cov_52.181360
921 nucleotides in sequence
Mean G+C content = 31.8%

Nothing found in NODE_17754_length_921_cov_52.181360


NODE_17755_length_921_cov_47.627204
921 nucleotides in sequence
Mean G+C content = 29.5%

Nothing found in NODE_17755_length_921_cov_47.627204


NODE_17756_length_921_cov_38.239295
921 nucleotides in sequence
Mean G+C content = 41.7%

Nothing found in NODE_17756_length_921_cov_38.239295


NODE_17757_length_921_cov_26.585642
921 nucleotides in sequence
Mean G+C content = 34.9%

Nothing found in NODE_17757_length_921_cov_26.585642


NODE_17758_length_921_cov_25.754408
921 nucleotides in sequence
Mean G+C content = 36.5%

Nothing found in NODE_17758_length_921_cov_25.754408


NODE_17759_length_921_cov_21.389169
921 nucleotides in sequence
Mean G+C content = 33.2%

Nothing found in NODE_17759_length_921_cov_21.389169


NODE_17760_length_921_cov_19.453401
921 nucleotides in sequence
Mean G+C content = 34.4%

Nothing found in NODE_17760_length_921_cov_19.453401


NODE_17761_length_921_cov_19.136020
921 nucleotides in sequence
Mean G+C content = 36.0%

Nothing found in NODE_17761_length_921_cov_19.136020


NODE_17762_length_921_cov_15.222922
921 nucleotides in sequence
Mean G+C content = 36.6%

Nothing found in NODE_17762_length_921_cov_15.222922


NODE_17763_length_921_cov_14.171285
921 nucleotides in sequence
Mean G+C content = 35.2%

Nothing found in NODE_17763_length_921_cov_14.171285


NODE_17764_length_921_cov_13.275819
921 nucleotides in sequence
Mean G+C content = 32.1%

Nothing found in NODE_17764_length_921_cov_13.275819


NODE_17765_length_921_cov_12.224181
921 nucleotides in sequence
Mean G+C content = 38.4%

Nothing found in NODE_17765_length_921_cov_12.224181


NODE_17766_length_921_cov_8.636020
921 nucleotides in sequence
Mean G+C content = 33.4%

Nothing found in NODE_17766_length_921_cov_8.636020


NODE_17767_length_921_cov_8.550378
921 nucleotides in sequence
Mean G+C content = 38.2%

Nothing found in NODE_17767_length_921_cov_8.550378


NODE_17768_length_921_cov_7.272040
921 nucleotides in sequence
Mean G+C content = 38.5%

Nothing found in NODE_17768_length_921_cov_7.272040


NODE_17769_length_921_cov_7.173804
921 nucleotides in sequence
Mean G+C content = 37.2%

Nothing found in NODE_17769_length_921_cov_7.173804


NODE_17770_length_921_cov_5.678841
921 nucleotides in sequence
Mean G+C content = 35.5%

Nothing found in NODE_17770_length_921_cov_5.678841


NODE_17771_length_921_cov_4.754408
921 nucleotides in sequence
Mean G+C content = 30.7%

Nothing found in NODE_17771_length_921_cov_4.754408


NODE_17772_length_921_cov_1.249370
921 nucleotides in sequence
Mean G+C content = 30.3%

Nothing found in NODE_17772_length_921_cov_1.249370


NODE_17773_length_921_cov_1.129723
921 nucleotides in sequence
Mean G+C content = 35.0%

Nothing found in NODE_17773_length_921_cov_1.129723


NODE_17774_length_921_cov_0.512594
921 nucleotides in sequence
Mean G+C content = 28.6%

Nothing found in NODE_17774_length_921_cov_0.512594


NODE_17775_length_920_cov_37.210593
920 nucleotides in sequence
Mean G+C content = 35.4%

Nothing found in NODE_17775_length_920_cov_37.210593


NODE_17776_length_920_cov_34.948298
920 nucleotides in sequence
Mean G+C content = 32.9%

Nothing found in NODE_17776_length_920_cov_34.948298


NODE_17777_length_920_cov_26.401009
920 nucleotides in sequence
Mean G+C content = 34.6%

Nothing found in NODE_17777_length_920_cov_26.401009


NODE_17778_length_920_cov_24.791929
920 nucleotides in sequence
Mean G+C content = 38.3%

Nothing found in NODE_17778_length_920_cov_24.791929


NODE_17779_length_920_cov_21.058008
920 nucleotides in sequence
Mean G+C content = 43.0%

Nothing found in NODE_17779_length_920_cov_21.058008


NODE_17780_length_920_cov_1.988651
920 nucleotides in sequence
Mean G+C content = 34.6%

Nothing found in NODE_17780_length_920_cov_1.988651


NODE_17781_length_920_cov_0.316520
920 nucleotides in sequence
Mean G+C content = 27.8%

Nothing found in NODE_17781_length_920_cov_0.316520


NODE_17782_length_919_cov_46.070707
919 nucleotides in sequence
Mean G+C content = 28.6%

Nothing found in NODE_17782_length_919_cov_46.070707


NODE_17783_length_919_cov_41.550505
919 nucleotides in sequence
Mean G+C content = 33.4%

Nothing found in NODE_17783_length_919_cov_41.550505


NODE_17784_length_919_cov_39.645202
919 nucleotides in sequence
Mean G+C content = 36.6%

Nothing found in NODE_17784_length_919_cov_39.645202


NODE_17785_length_919_cov_31.978535
919 nucleotides in sequence
Mean G+C content = 28.4%
 
1.
 
 
                c
               c
             t-a
             c-g
             a-t
             g-c
             g+t
             a-t
             g-c     ct
            t   ggtcc  a
     ga    g    !!!!!  a
    t  tatg     ccagg  c
    g  :!!+     c    tt
    g  ttat     a
     ta    t    g
            c-ga
            c-g
            c-g
            g-c
            a.g
           t   c
           t    g
            tgcg
 
 
 
    tRNA-?(Ala|Arg)(tgcg)
    73 bases, %GC = 54.8
    Sequence c[336,408]
 


Number of tmRNA genes = 0


NODE_17786_length_919_cov_25.250000
919 nucleotides in sequence
Mean G+C content = 34.8%

Nothing found in NODE_17786_length_919_cov_25.250000


NODE_17787_length_919_cov_18.377525
919 nucleotides in sequence
Mean G+C content = 29.3%

Nothing found in NODE_17787_length_919_cov_18.377525


NODE_17788_length_919_cov_17.752525
919 nucleotides in sequence
Mean G+C content = 33.3%

Nothing found in NODE_17788_length_919_cov_17.752525


NODE_17789_length_919_cov_9.026515
919 nucleotides in sequence
Mean G+C content = 30.7%

Nothing found in NODE_17789_length_919_cov_9.026515


NODE_17790_length_919_cov_5.169192
919 nucleotides in sequence
Mean G+C content = 39.1%

Nothing found in NODE_17790_length_919_cov_5.169192


NODE_17791_length_919_cov_0.742424
919 nucleotides in sequence
Mean G+C content = 25.4%

Nothing found in NODE_17791_length_919_cov_0.742424


NODE_17792_length_919_cov_0.704545
919 nucleotides in sequence
Mean G+C content = 37.8%

Nothing found in NODE_17792_length_919_cov_0.704545


NODE_17793_length_918_cov_56.963338
918 nucleotides in sequence
Mean G+C content = 35.2%

Nothing found in NODE_17793_length_918_cov_56.963338


NODE_17794_length_918_cov_37.796460
918 nucleotides in sequence
Mean G+C content = 28.1%

Nothing found in NODE_17794_length_918_cov_37.796460


NODE_17795_length_918_cov_27.850822
918 nucleotides in sequence
Mean G+C content = 39.5%

Nothing found in NODE_17795_length_918_cov_27.850822


NODE_17796_length_918_cov_25.718078
918 nucleotides in sequence
Mean G+C content = 33.3%

Nothing found in NODE_17796_length_918_cov_25.718078


NODE_17797_length_918_cov_22.860936
918 nucleotides in sequence
Mean G+C content = 30.8%

Nothing found in NODE_17797_length_918_cov_22.860936


NODE_17798_length_918_cov_22.529709
918 nucleotides in sequence
Mean G+C content = 33.6%

Nothing found in NODE_17798_length_918_cov_22.529709


NODE_17799_length_918_cov_21.206068
918 nucleotides in sequence
Mean G+C content = 30.9%

Nothing found in NODE_17799_length_918_cov_21.206068


NODE_17800_length_918_cov_18.007585
918 nucleotides in sequence
Mean G+C content = 28.5%

Nothing found in NODE_17800_length_918_cov_18.007585


NODE_17801_length_918_cov_14.310999
918 nucleotides in sequence
Mean G+C content = 34.4%

Nothing found in NODE_17801_length_918_cov_14.310999


NODE_17802_length_918_cov_14.240202
918 nucleotides in sequence
Mean G+C content = 31.7%

Nothing found in NODE_17802_length_918_cov_14.240202


NODE_17803_length_918_cov_14.007585
918 nucleotides in sequence
Mean G+C content = 36.6%

Nothing found in NODE_17803_length_918_cov_14.007585


NODE_17804_length_918_cov_12.070796
918 nucleotides in sequence
Mean G+C content = 34.4%

Nothing found in NODE_17804_length_918_cov_12.070796


NODE_17805_length_918_cov_8.012642
918 nucleotides in sequence
Mean G+C content = 28.2%

Nothing found in NODE_17805_length_918_cov_8.012642


NODE_17806_length_918_cov_6.682680
918 nucleotides in sequence
Mean G+C content = 31.3%

Nothing found in NODE_17806_length_918_cov_6.682680


NODE_17807_length_918_cov_5.925411
918 nucleotides in sequence
Mean G+C content = 33.8%

Nothing found in NODE_17807_length_918_cov_5.925411


NODE_17808_length_918_cov_4.201011
918 nucleotides in sequence
Mean G+C content = 40.2%

Nothing found in NODE_17808_length_918_cov_4.201011


NODE_17809_length_918_cov_3.630847
918 nucleotides in sequence
Mean G+C content = 32.7%

Nothing found in NODE_17809_length_918_cov_3.630847


NODE_17810_length_918_cov_1.874842
918 nucleotides in sequence
Mean G+C content = 24.1%

Nothing found in NODE_17810_length_918_cov_1.874842


NODE_17811_length_918_cov_1.160556
918 nucleotides in sequence
Mean G+C content = 31.4%

Nothing found in NODE_17811_length_918_cov_1.160556


NODE_17812_length_918_cov_0.663717
918 nucleotides in sequence
Mean G+C content = 30.8%

Nothing found in NODE_17812_length_918_cov_0.663717


NODE_17813_length_918_cov_0.316056
918 nucleotides in sequence
Mean G+C content = 52.7%

Nothing found in NODE_17813_length_918_cov_0.316056


NODE_17814_length_917_cov_38.544304
917 nucleotides in sequence
Mean G+C content = 24.8%

Nothing found in NODE_17814_length_917_cov_38.544304


NODE_17815_length_917_cov_30.712658
917 nucleotides in sequence
Mean G+C content = 34.7%

Nothing found in NODE_17815_length_917_cov_30.712658


NODE_17816_length_917_cov_24.531646
917 nucleotides in sequence
Mean G+C content = 31.4%

Nothing found in NODE_17816_length_917_cov_24.531646


NODE_17817_length_917_cov_19.448101
917 nucleotides in sequence
Mean G+C content = 29.6%

Nothing found in NODE_17817_length_917_cov_19.448101


NODE_17818_length_917_cov_12.443038
917 nucleotides in sequence
Mean G+C content = 30.9%

Nothing found in NODE_17818_length_917_cov_12.443038


NODE_17819_length_917_cov_10.560759
917 nucleotides in sequence
Mean G+C content = 42.4%

Nothing found in NODE_17819_length_917_cov_10.560759


NODE_17820_length_917_cov_8.749367
917 nucleotides in sequence
Mean G+C content = 25.2%

Nothing found in NODE_17820_length_917_cov_8.749367


NODE_17821_length_917_cov_5.237975
917 nucleotides in sequence
Mean G+C content = 39.3%

Nothing found in NODE_17821_length_917_cov_5.237975


NODE_17822_length_917_cov_2.570886
917 nucleotides in sequence
Mean G+C content = 33.5%

Nothing found in NODE_17822_length_917_cov_2.570886


NODE_17823_length_917_cov_1.225316
917 nucleotides in sequence
Mean G+C content = 27.7%

Nothing found in NODE_17823_length_917_cov_1.225316


NODE_17824_length_917_cov_0.526582
917 nucleotides in sequence
Mean G+C content = 33.3%

Nothing found in NODE_17824_length_917_cov_0.526582


NODE_17825_length_916_cov_44.747782
916 nucleotides in sequence
Mean G+C content = 35.9%

Nothing found in NODE_17825_length_916_cov_44.747782


NODE_17826_length_916_cov_35.001267
916 nucleotides in sequence
Mean G+C content = 34.9%

Nothing found in NODE_17826_length_916_cov_35.001267


NODE_17827_length_916_cov_32.537389
916 nucleotides in sequence
Mean G+C content = 40.1%

Nothing found in NODE_17827_length_916_cov_32.537389


NODE_17828_length_916_cov_31.645120
916 nucleotides in sequence
Mean G+C content = 40.1%

Nothing found in NODE_17828_length_916_cov_31.645120


NODE_17829_length_916_cov_29.410646
916 nucleotides in sequence
Mean G+C content = 37.7%

Nothing found in NODE_17829_length_916_cov_29.410646


NODE_17830_length_916_cov_28.610900
916 nucleotides in sequence
Mean G+C content = 39.1%

Nothing found in NODE_17830_length_916_cov_28.610900


NODE_17831_length_916_cov_27.111534
916 nucleotides in sequence
Mean G+C content = 41.5%

Nothing found in NODE_17831_length_916_cov_27.111534


NODE_17832_length_916_cov_15.660330
916 nucleotides in sequence
Mean G+C content = 36.8%

Nothing found in NODE_17832_length_916_cov_15.660330


NODE_17833_length_916_cov_7.544994
916 nucleotides in sequence
Mean G+C content = 29.1%

Nothing found in NODE_17833_length_916_cov_7.544994


NODE_17834_length_916_cov_1.235741
916 nucleotides in sequence
Mean G+C content = 27.4%

Nothing found in NODE_17834_length_916_cov_1.235741


NODE_17835_length_915_cov_42.894670
915 nucleotides in sequence
Mean G+C content = 31.6%

Nothing found in NODE_17835_length_915_cov_42.894670


NODE_17836_length_915_cov_40.958122
915 nucleotides in sequence
Mean G+C content = 30.7%

Nothing found in NODE_17836_length_915_cov_40.958122


NODE_17837_length_915_cov_27.475888
915 nucleotides in sequence
Mean G+C content = 30.7%

Nothing found in NODE_17837_length_915_cov_27.475888


NODE_17838_length_915_cov_21.441624
915 nucleotides in sequence
Mean G+C content = 37.4%

Nothing found in NODE_17838_length_915_cov_21.441624


NODE_17839_length_915_cov_21.275381
915 nucleotides in sequence
Mean G+C content = 40.7%

Nothing found in NODE_17839_length_915_cov_21.275381


NODE_17840_length_915_cov_20.496193
915 nucleotides in sequence
Mean G+C content = 30.9%

Nothing found in NODE_17840_length_915_cov_20.496193


NODE_17841_length_915_cov_17.284264
915 nucleotides in sequence
Mean G+C content = 35.6%

Nothing found in NODE_17841_length_915_cov_17.284264


NODE_17842_length_915_cov_17.001269
915 nucleotides in sequence
Mean G+C content = 33.6%

Nothing found in NODE_17842_length_915_cov_17.001269


NODE_17843_length_915_cov_15.978426
915 nucleotides in sequence
Mean G+C content = 26.8%

Nothing found in NODE_17843_length_915_cov_15.978426


NODE_17844_length_915_cov_15.470812
915 nucleotides in sequence
Mean G+C content = 40.2%

Nothing found in NODE_17844_length_915_cov_15.470812


NODE_17845_length_915_cov_15.107868
915 nucleotides in sequence
Mean G+C content = 30.8%

Nothing found in NODE_17845_length_915_cov_15.107868


NODE_17846_length_915_cov_13.447970
915 nucleotides in sequence
Mean G+C content = 26.9%

Nothing found in NODE_17846_length_915_cov_13.447970


NODE_17847_length_915_cov_8.855330
915 nucleotides in sequence
Mean G+C content = 40.8%

Nothing found in NODE_17847_length_915_cov_8.855330


NODE_17848_length_915_cov_8.658629
915 nucleotides in sequence
Mean G+C content = 33.8%

Nothing found in NODE_17848_length_915_cov_8.658629


NODE_17849_length_915_cov_8.562183
915 nucleotides in sequence
Mean G+C content = 36.6%

Nothing found in NODE_17849_length_915_cov_8.562183


NODE_17850_length_915_cov_7.474619
915 nucleotides in sequence
Mean G+C content = 28.6%

Nothing found in NODE_17850_length_915_cov_7.474619


NODE_17851_length_915_cov_6.757614
915 nucleotides in sequence
Mean G+C content = 36.0%

Nothing found in NODE_17851_length_915_cov_6.757614


NODE_17852_length_915_cov_4.927665
915 nucleotides in sequence
Mean G+C content = 28.3%

Nothing found in NODE_17852_length_915_cov_4.927665


NODE_17853_length_915_cov_3.856599
915 nucleotides in sequence
Mean G+C content = 33.6%

Nothing found in NODE_17853_length_915_cov_3.856599


NODE_17854_length_915_cov_1.703046
915 nucleotides in sequence
Mean G+C content = 33.8%

Nothing found in NODE_17854_length_915_cov_1.703046


NODE_17855_length_915_cov_0.842640
915 nucleotides in sequence
Mean G+C content = 67.2%

Nothing found in NODE_17855_length_915_cov_0.842640


NODE_17856_length_915_cov_0.477157
915 nucleotides in sequence
Mean G+C content = 26.2%

Nothing found in NODE_17856_length_915_cov_0.477157


NODE_17857_length_914_cov_56.113088
914 nucleotides in sequence
Mean G+C content = 38.8%

Nothing found in NODE_17857_length_914_cov_56.113088


NODE_17858_length_914_cov_32.883100
914 nucleotides in sequence
Mean G+C content = 30.2%

Nothing found in NODE_17858_length_914_cov_32.883100


NODE_17859_length_914_cov_32.513342
914 nucleotides in sequence
Mean G+C content = 34.2%

Nothing found in NODE_17859_length_914_cov_32.513342


NODE_17860_length_914_cov_26.123253
914 nucleotides in sequence
Mean G+C content = 38.2%

Nothing found in NODE_17860_length_914_cov_26.123253


NODE_17861_length_914_cov_21.951715
914 nucleotides in sequence
Mean G+C content = 37.0%

Nothing found in NODE_17861_length_914_cov_21.951715


NODE_17862_length_914_cov_21.336722
914 nucleotides in sequence
Mean G+C content = 31.8%

Nothing found in NODE_17862_length_914_cov_21.336722


NODE_17863_length_914_cov_21.251588
914 nucleotides in sequence
Mean G+C content = 33.6%

Nothing found in NODE_17863_length_914_cov_21.251588


NODE_17864_length_914_cov_17.548920
914 nucleotides in sequence
Mean G+C content = 31.9%

Nothing found in NODE_17864_length_914_cov_17.548920


NODE_17865_length_914_cov_15.536213
914 nucleotides in sequence
Mean G+C content = 41.5%

Nothing found in NODE_17865_length_914_cov_15.536213


NODE_17866_length_914_cov_15.359593
914 nucleotides in sequence
Mean G+C content = 24.9%

Nothing found in NODE_17866_length_914_cov_15.359593


NODE_17867_length_914_cov_9.740788
914 nucleotides in sequence
Mean G+C content = 33.2%

Nothing found in NODE_17867_length_914_cov_9.740788


NODE_17868_length_914_cov_2.340534
914 nucleotides in sequence
Mean G+C content = 28.3%

Nothing found in NODE_17868_length_914_cov_2.340534


NODE_17869_length_914_cov_2.240152
914 nucleotides in sequence
Mean G+C content = 26.7%

Nothing found in NODE_17869_length_914_cov_2.240152


NODE_17870_length_913_cov_47.689567
913 nucleotides in sequence
Mean G+C content = 32.6%

Nothing found in NODE_17870_length_913_cov_47.689567


NODE_17871_length_913_cov_38.783715
913 nucleotides in sequence
Mean G+C content = 29.6%

Nothing found in NODE_17871_length_913_cov_38.783715


NODE_17872_length_913_cov_37.763359
913 nucleotides in sequence
Mean G+C content = 33.7%

Nothing found in NODE_17872_length_913_cov_37.763359


NODE_17873_length_913_cov_30.777354
913 nucleotides in sequence
Mean G+C content = 29.2%

Nothing found in NODE_17873_length_913_cov_30.777354


NODE_17874_length_913_cov_24.638677
913 nucleotides in sequence
Mean G+C content = 40.2%

Nothing found in NODE_17874_length_913_cov_24.638677


NODE_17875_length_913_cov_20.896947
913 nucleotides in sequence
Mean G+C content = 30.4%

Nothing found in NODE_17875_length_913_cov_20.896947


NODE_17876_length_913_cov_14.592875
913 nucleotides in sequence
Mean G+C content = 30.7%

Nothing found in NODE_17876_length_913_cov_14.592875


NODE_17877_length_913_cov_11.174300
913 nucleotides in sequence
Mean G+C content = 29.7%

Nothing found in NODE_17877_length_913_cov_11.174300


NODE_17878_length_913_cov_8.022901
913 nucleotides in sequence
Mean G+C content = 31.1%

Nothing found in NODE_17878_length_913_cov_8.022901


NODE_17879_length_913_cov_7.820611
913 nucleotides in sequence
Mean G+C content = 34.2%

Nothing found in NODE_17879_length_913_cov_7.820611


NODE_17880_length_913_cov_4.382952
913 nucleotides in sequence
Mean G+C content = 35.8%

Nothing found in NODE_17880_length_913_cov_4.382952


NODE_17881_length_913_cov_3.760814
913 nucleotides in sequence
Mean G+C content = 30.8%

Nothing found in NODE_17881_length_913_cov_3.760814


NODE_17882_length_913_cov_0.234097
913 nucleotides in sequence
Mean G+C content = 30.3%

Nothing found in NODE_17882_length_913_cov_0.234097


NODE_17883_length_912_cov_54.456051
912 nucleotides in sequence
Mean G+C content = 29.3%

Nothing found in NODE_17883_length_912_cov_54.456051


NODE_17884_length_912_cov_51.484076
912 nucleotides in sequence
Mean G+C content = 28.1%

Nothing found in NODE_17884_length_912_cov_51.484076


NODE_17885_length_912_cov_45.710828
912 nucleotides in sequence
Mean G+C content = 34.8%

Nothing found in NODE_17885_length_912_cov_45.710828


NODE_17886_length_912_cov_21.843312
912 nucleotides in sequence
Mean G+C content = 26.4%

Nothing found in NODE_17886_length_912_cov_21.843312


NODE_17887_length_912_cov_19.392357
912 nucleotides in sequence
Mean G+C content = 32.6%

Nothing found in NODE_17887_length_912_cov_19.392357


NODE_17888_length_912_cov_19.380892
912 nucleotides in sequence
Mean G+C content = 32.0%

Nothing found in NODE_17888_length_912_cov_19.380892


NODE_17889_length_912_cov_17.868790
912 nucleotides in sequence
Mean G+C content = 32.9%

Nothing found in NODE_17889_length_912_cov_17.868790


NODE_17890_length_912_cov_14.644586
912 nucleotides in sequence
Mean G+C content = 38.8%

Nothing found in NODE_17890_length_912_cov_14.644586


NODE_17891_length_912_cov_12.802548
912 nucleotides in sequence
Mean G+C content = 39.1%

Nothing found in NODE_17891_length_912_cov_12.802548


NODE_17892_length_912_cov_9.067516
912 nucleotides in sequence
Mean G+C content = 31.0%

Nothing found in NODE_17892_length_912_cov_9.067516


NODE_17893_length_912_cov_6.331210
912 nucleotides in sequence
Mean G+C content = 32.7%

Nothing found in NODE_17893_length_912_cov_6.331210


NODE_17894_length_912_cov_3.820382
912 nucleotides in sequence
Mean G+C content = 37.1%

Nothing found in NODE_17894_length_912_cov_3.820382


NODE_17895_length_912_cov_2.149045
912 nucleotides in sequence
Mean G+C content = 34.2%

Nothing found in NODE_17895_length_912_cov_2.149045


NODE_17896_length_912_cov_2.143949
912 nucleotides in sequence
Mean G+C content = 35.3%

Nothing found in NODE_17896_length_912_cov_2.143949


NODE_17897_length_912_cov_0.980892
912 nucleotides in sequence
Mean G+C content = 29.3%

Nothing found in NODE_17897_length_912_cov_0.980892


NODE_17898_length_911_cov_47.238520
911 nucleotides in sequence
Mean G+C content = 34.9%

Nothing found in NODE_17898_length_911_cov_47.238520


NODE_17899_length_911_cov_44.904337
911 nucleotides in sequence
Mean G+C content = 35.8%

Nothing found in NODE_17899_length_911_cov_44.904337


NODE_17900_length_911_cov_40.433673
911 nucleotides in sequence
Mean G+C content = 36.9%

Nothing found in NODE_17900_length_911_cov_40.433673


NODE_17901_length_911_cov_31.459184
911 nucleotides in sequence
Mean G+C content = 35.9%

Nothing found in NODE_17901_length_911_cov_31.459184


NODE_17902_length_911_cov_27.362245
911 nucleotides in sequence
Mean G+C content = 38.4%

Nothing found in NODE_17902_length_911_cov_27.362245


NODE_17903_length_911_cov_18.446429
911 nucleotides in sequence
Mean G+C content = 34.7%

Nothing found in NODE_17903_length_911_cov_18.446429


NODE_17904_length_911_cov_18.123724
911 nucleotides in sequence
Mean G+C content = 36.3%

Nothing found in NODE_17904_length_911_cov_18.123724


NODE_17905_length_911_cov_8.933673
911 nucleotides in sequence
Mean G+C content = 30.8%

Nothing found in NODE_17905_length_911_cov_8.933673


NODE_17906_length_911_cov_3.961735
911 nucleotides in sequence
Mean G+C content = 34.7%

Nothing found in NODE_17906_length_911_cov_3.961735


NODE_17907_length_911_cov_1.987245
911 nucleotides in sequence
Mean G+C content = 31.5%

Nothing found in NODE_17907_length_911_cov_1.987245


NODE_17908_length_911_cov_1.341837
911 nucleotides in sequence
Mean G+C content = 30.8%

Nothing found in NODE_17908_length_911_cov_1.341837


NODE_17909_length_911_cov_1.096939
911 nucleotides in sequence
Mean G+C content = 20.0%

Nothing found in NODE_17909_length_911_cov_1.096939


NODE_17910_length_911_cov_0.595663
911 nucleotides in sequence
Mean G+C content = 26.7%

Nothing found in NODE_17910_length_911_cov_0.595663


NODE_17911_length_910_cov_44.605364
910 nucleotides in sequence
Mean G+C content = 34.3%

Nothing found in NODE_17911_length_910_cov_44.605364


NODE_17912_length_910_cov_40.891443
910 nucleotides in sequence
Mean G+C content = 29.9%

Nothing found in NODE_17912_length_910_cov_40.891443


NODE_17913_length_910_cov_33.183908
910 nucleotides in sequence
Mean G+C content = 33.6%

Nothing found in NODE_17913_length_910_cov_33.183908


NODE_17914_length_910_cov_32.256705
910 nucleotides in sequence
Mean G+C content = 34.6%

Nothing found in NODE_17914_length_910_cov_32.256705


NODE_17915_length_910_cov_32.100894
910 nucleotides in sequence
Mean G+C content = 37.4%

Nothing found in NODE_17915_length_910_cov_32.100894


NODE_17916_length_910_cov_21.449553
910 nucleotides in sequence
Mean G+C content = 33.2%

Nothing found in NODE_17916_length_910_cov_21.449553


NODE_17917_length_910_cov_20.071520
910 nucleotides in sequence
Mean G+C content = 29.6%

Nothing found in NODE_17917_length_910_cov_20.071520


NODE_17918_length_910_cov_13.858238
910 nucleotides in sequence
Mean G+C content = 26.0%

Nothing found in NODE_17918_length_910_cov_13.858238


NODE_17919_length_910_cov_13.339719
910 nucleotides in sequence
Mean G+C content = 27.1%

Nothing found in NODE_17919_length_910_cov_13.339719


NODE_17920_length_910_cov_11.742018
910 nucleotides in sequence
Mean G+C content = 39.5%

Nothing found in NODE_17920_length_910_cov_11.742018


NODE_17921_length_910_cov_9.318008
910 nucleotides in sequence
Mean G+C content = 39.7%

Nothing found in NODE_17921_length_910_cov_9.318008


NODE_17922_length_910_cov_8.270754
910 nucleotides in sequence
Mean G+C content = 30.2%

Nothing found in NODE_17922_length_910_cov_8.270754


NODE_17923_length_910_cov_5.300128
910 nucleotides in sequence
Mean G+C content = 35.2%

Nothing found in NODE_17923_length_910_cov_5.300128


NODE_17924_length_910_cov_2.127714
910 nucleotides in sequence
Mean G+C content = 26.5%

Nothing found in NODE_17924_length_910_cov_2.127714


NODE_17925_length_910_cov_0.613027
910 nucleotides in sequence
Mean G+C content = 27.0%

Nothing found in NODE_17925_length_910_cov_0.613027


NODE_17926_length_909_cov_58.936061
909 nucleotides in sequence
Mean G+C content = 34.9%

Nothing found in NODE_17926_length_909_cov_58.936061


NODE_17927_length_909_cov_37.485934
909 nucleotides in sequence
Mean G+C content = 35.0%

Nothing found in NODE_17927_length_909_cov_37.485934


NODE_17928_length_909_cov_31.868286
909 nucleotides in sequence
Mean G+C content = 36.5%

Nothing found in NODE_17928_length_909_cov_31.868286


NODE_17929_length_909_cov_31.464194
909 nucleotides in sequence
Mean G+C content = 35.0%

Nothing found in NODE_17929_length_909_cov_31.464194


NODE_17930_length_909_cov_27.902813
909 nucleotides in sequence
Mean G+C content = 30.0%

Nothing found in NODE_17930_length_909_cov_27.902813


NODE_17931_length_909_cov_18.306905
909 nucleotides in sequence
Mean G+C content = 33.7%

Nothing found in NODE_17931_length_909_cov_18.306905


NODE_17932_length_909_cov_17.144501
909 nucleotides in sequence
Mean G+C content = 35.2%

Nothing found in NODE_17932_length_909_cov_17.144501


NODE_17933_length_909_cov_12.138107
909 nucleotides in sequence
Mean G+C content = 35.9%

Nothing found in NODE_17933_length_909_cov_12.138107


NODE_17934_length_909_cov_10.079284
909 nucleotides in sequence
Mean G+C content = 35.2%

Nothing found in NODE_17934_length_909_cov_10.079284


NODE_17935_length_909_cov_9.661125
909 nucleotides in sequence
Mean G+C content = 36.3%

Nothing found in NODE_17935_length_909_cov_9.661125


NODE_17936_length_909_cov_9.618926
909 nucleotides in sequence
Mean G+C content = 35.2%

Nothing found in NODE_17936_length_909_cov_9.618926


NODE_17937_length_909_cov_2.629156
909 nucleotides in sequence
Mean G+C content = 38.1%

Nothing found in NODE_17937_length_909_cov_2.629156


NODE_17938_length_909_cov_0.360614
909 nucleotides in sequence
Mean G+C content = 28.9%

Nothing found in NODE_17938_length_909_cov_0.360614


NODE_17939_length_908_cov_44.672215
908 nucleotides in sequence
Mean G+C content = 36.6%

Nothing found in NODE_17939_length_908_cov_44.672215


NODE_17940_length_908_cov_44.220230
908 nucleotides in sequence
Mean G+C content = 41.9%

Nothing found in NODE_17940_length_908_cov_44.220230


NODE_17941_length_908_cov_43.573624
908 nucleotides in sequence
Mean G+C content = 33.7%

Nothing found in NODE_17941_length_908_cov_43.573624


NODE_17942_length_908_cov_38.862996
908 nucleotides in sequence
Mean G+C content = 36.1%

Nothing found in NODE_17942_length_908_cov_38.862996


NODE_17943_length_908_cov_36.640205
908 nucleotides in sequence
Mean G+C content = 30.0%

Nothing found in NODE_17943_length_908_cov_36.640205


NODE_17944_length_908_cov_35.079385
908 nucleotides in sequence
Mean G+C content = 35.0%

Nothing found in NODE_17944_length_908_cov_35.079385


NODE_17945_length_908_cov_28.499360
908 nucleotides in sequence
Mean G+C content = 28.9%

Nothing found in NODE_17945_length_908_cov_28.499360


NODE_17946_length_908_cov_28.316261
908 nucleotides in sequence
Mean G+C content = 30.8%

Nothing found in NODE_17946_length_908_cov_28.316261


NODE_17947_length_908_cov_21.134443
908 nucleotides in sequence
Mean G+C content = 38.5%

Nothing found in NODE_17947_length_908_cov_21.134443


NODE_17948_length_908_cov_20.523688
908 nucleotides in sequence
Mean G+C content = 33.6%

Nothing found in NODE_17948_length_908_cov_20.523688


NODE_17949_length_908_cov_20.518566
908 nucleotides in sequence
Mean G+C content = 35.8%

Nothing found in NODE_17949_length_908_cov_20.518566


NODE_17950_length_908_cov_17.313700
908 nucleotides in sequence
Mean G+C content = 32.9%

Nothing found in NODE_17950_length_908_cov_17.313700


NODE_17951_length_908_cov_15.663252
908 nucleotides in sequence
Mean G+C content = 31.9%

Nothing found in NODE_17951_length_908_cov_15.663252


NODE_17952_length_908_cov_11.756722
908 nucleotides in sequence
Mean G+C content = 32.9%

Nothing found in NODE_17952_length_908_cov_11.756722


NODE_17953_length_908_cov_9.893726
908 nucleotides in sequence
Mean G+C content = 36.8%

Nothing found in NODE_17953_length_908_cov_9.893726


NODE_17954_length_908_cov_6.882202
908 nucleotides in sequence
Mean G+C content = 34.8%

Nothing found in NODE_17954_length_908_cov_6.882202


NODE_17955_length_908_cov_1.688860
908 nucleotides in sequence
Mean G+C content = 33.3%

Nothing found in NODE_17955_length_908_cov_1.688860


NODE_17956_length_907_cov_37.964103
907 nucleotides in sequence
Mean G+C content = 29.0%

Nothing found in NODE_17956_length_907_cov_37.964103


NODE_17957_length_907_cov_31.429487
907 nucleotides in sequence
Mean G+C content = 30.1%

Nothing found in NODE_17957_length_907_cov_31.429487


NODE_17958_length_907_cov_27.626923
907 nucleotides in sequence
Mean G+C content = 25.9%

Nothing found in NODE_17958_length_907_cov_27.626923


NODE_17959_length_907_cov_25.788462
907 nucleotides in sequence
Mean G+C content = 34.3%

Nothing found in NODE_17959_length_907_cov_25.788462


NODE_17960_length_907_cov_14.135897
907 nucleotides in sequence
Mean G+C content = 30.2%

Nothing found in NODE_17960_length_907_cov_14.135897


NODE_17961_length_907_cov_12.352564
907 nucleotides in sequence
Mean G+C content = 33.0%

Nothing found in NODE_17961_length_907_cov_12.352564


NODE_17962_length_907_cov_10.238462
907 nucleotides in sequence
Mean G+C content = 32.4%

Nothing found in NODE_17962_length_907_cov_10.238462


NODE_17963_length_907_cov_10.129487
907 nucleotides in sequence
Mean G+C content = 30.4%

Nothing found in NODE_17963_length_907_cov_10.129487


NODE_17964_length_907_cov_5.091026
907 nucleotides in sequence
Mean G+C content = 36.2%

Nothing found in NODE_17964_length_907_cov_5.091026


NODE_17965_length_907_cov_1.423077
907 nucleotides in sequence
Mean G+C content = 30.4%

Nothing found in NODE_17965_length_907_cov_1.423077


NODE_17966_length_907_cov_0.610256
907 nucleotides in sequence
Mean G+C content = 31.6%

Nothing found in NODE_17966_length_907_cov_0.610256


NODE_17967_length_906_cov_46.780488
906 nucleotides in sequence
Mean G+C content = 34.8%

Nothing found in NODE_17967_length_906_cov_46.780488


NODE_17968_length_906_cov_39.480103
906 nucleotides in sequence
Mean G+C content = 31.7%

Nothing found in NODE_17968_length_906_cov_39.480103


NODE_17969_length_906_cov_39.188703
906 nucleotides in sequence
Mean G+C content = 31.9%

Nothing found in NODE_17969_length_906_cov_39.188703


NODE_17970_length_906_cov_37.898588
906 nucleotides in sequence
Mean G+C content = 28.8%

Nothing found in NODE_17970_length_906_cov_37.898588


NODE_17971_length_906_cov_37.571245
906 nucleotides in sequence
Mean G+C content = 29.0%

Nothing found in NODE_17971_length_906_cov_37.571245


NODE_17972_length_906_cov_29.035944
906 nucleotides in sequence
Mean G+C content = 32.6%

Nothing found in NODE_17972_length_906_cov_29.035944


NODE_17973_length_906_cov_25.884467
906 nucleotides in sequence
Mean G+C content = 34.8%

Nothing found in NODE_17973_length_906_cov_25.884467


NODE_17974_length_906_cov_24.890886
906 nucleotides in sequence
Mean G+C content = 36.0%

Nothing found in NODE_17974_length_906_cov_24.890886


NODE_17975_length_906_cov_24.174583
906 nucleotides in sequence
Mean G+C content = 35.1%

Nothing found in NODE_17975_length_906_cov_24.174583


NODE_17976_length_906_cov_20.214377
906 nucleotides in sequence
Mean G+C content = 34.3%

Nothing found in NODE_17976_length_906_cov_20.214377


NODE_17977_length_906_cov_19.722721
906 nucleotides in sequence
Mean G+C content = 35.3%

Nothing found in NODE_17977_length_906_cov_19.722721


NODE_17978_length_906_cov_19.256739
906 nucleotides in sequence
Mean G+C content = 39.5%

Nothing found in NODE_17978_length_906_cov_19.256739


NODE_17979_length_906_cov_17.790757
906 nucleotides in sequence
Mean G+C content = 23.6%

Nothing found in NODE_17979_length_906_cov_17.790757


NODE_17980_length_906_cov_17.580231
906 nucleotides in sequence
Mean G+C content = 34.3%

Nothing found in NODE_17980_length_906_cov_17.580231


NODE_17981_length_906_cov_15.581515
906 nucleotides in sequence
Mean G+C content = 37.0%

Nothing found in NODE_17981_length_906_cov_15.581515


NODE_17982_length_906_cov_8.777920
906 nucleotides in sequence
Mean G+C content = 41.6%

Nothing found in NODE_17982_length_906_cov_8.777920


NODE_17983_length_906_cov_8.166881
906 nucleotides in sequence
Mean G+C content = 39.0%

Nothing found in NODE_17983_length_906_cov_8.166881


NODE_17984_length_906_cov_8.034660
906 nucleotides in sequence
Mean G+C content = 34.3%

Nothing found in NODE_17984_length_906_cov_8.034660


NODE_17985_length_906_cov_6.875481
906 nucleotides in sequence
Mean G+C content = 23.7%

Nothing found in NODE_17985_length_906_cov_6.875481


NODE_17986_length_906_cov_6.571245
906 nucleotides in sequence
Mean G+C content = 34.5%

Nothing found in NODE_17986_length_906_cov_6.571245


NODE_17987_length_906_cov_6.548139
906 nucleotides in sequence
Mean G+C content = 36.3%

Nothing found in NODE_17987_length_906_cov_6.548139


NODE_17988_length_906_cov_3.055199
906 nucleotides in sequence
Mean G+C content = 36.0%

Nothing found in NODE_17988_length_906_cov_3.055199


NODE_17989_length_906_cov_1.283697
906 nucleotides in sequence
Mean G+C content = 27.2%

Nothing found in NODE_17989_length_906_cov_1.283697


NODE_17990_length_906_cov_0.907574
906 nucleotides in sequence
Mean G+C content = 27.0%

Nothing found in NODE_17990_length_906_cov_0.907574


NODE_17991_length_906_cov_0.671374
906 nucleotides in sequence
Mean G+C content = 22.5%

Nothing found in NODE_17991_length_906_cov_0.671374


NODE_17992_length_906_cov_0.205392
906 nucleotides in sequence
Mean G+C content = 36.1%

Nothing found in NODE_17992_length_906_cov_0.205392


NODE_17993_length_906_cov_0.166881
906 nucleotides in sequence
Mean G+C content = 27.2%

Nothing found in NODE_17993_length_906_cov_0.166881


NODE_17994_length_905_cov_37.024422
905 nucleotides in sequence
Mean G+C content = 34.7%

Nothing found in NODE_17994_length_905_cov_37.024422


NODE_17995_length_905_cov_33.907455
905 nucleotides in sequence
Mean G+C content = 31.2%

Nothing found in NODE_17995_length_905_cov_33.907455


NODE_17996_length_905_cov_30.739075
905 nucleotides in sequence
Mean G+C content = 32.3%

Nothing found in NODE_17996_length_905_cov_30.739075


NODE_17997_length_905_cov_26.688946
905 nucleotides in sequence
Mean G+C content = 34.0%

Nothing found in NODE_17997_length_905_cov_26.688946


NODE_17998_length_905_cov_26.219794
905 nucleotides in sequence
Mean G+C content = 31.8%

Nothing found in NODE_17998_length_905_cov_26.219794


NODE_17999_length_905_cov_22.029563
905 nucleotides in sequence
Mean G+C content = 37.2%

Nothing found in NODE_17999_length_905_cov_22.029563


NODE_18000_length_905_cov_17.742931
905 nucleotides in sequence
Mean G+C content = 32.4%

Nothing found in NODE_18000_length_905_cov_17.742931


NODE_18001_length_905_cov_15.976864
905 nucleotides in sequence
Mean G+C content = 31.9%

Nothing found in NODE_18001_length_905_cov_15.976864


NODE_18002_length_905_cov_15.482005
905 nucleotides in sequence
Mean G+C content = 33.8%

Nothing found in NODE_18002_length_905_cov_15.482005


NODE_18003_length_905_cov_13.163239
905 nucleotides in sequence
Mean G+C content = 31.8%

Nothing found in NODE_18003_length_905_cov_13.163239


NODE_18004_length_905_cov_11.708226
905 nucleotides in sequence
Mean G+C content = 33.7%

Nothing found in NODE_18004_length_905_cov_11.708226


NODE_18005_length_905_cov_11.393316
905 nucleotides in sequence
Mean G+C content = 33.4%

Nothing found in NODE_18005_length_905_cov_11.393316


NODE_18006_length_905_cov_9.312339
905 nucleotides in sequence
Mean G+C content = 34.0%

Nothing found in NODE_18006_length_905_cov_9.312339


NODE_18007_length_905_cov_8.737789
905 nucleotides in sequence
Mean G+C content = 33.5%

Nothing found in NODE_18007_length_905_cov_8.737789


NODE_18008_length_905_cov_8.366324
905 nucleotides in sequence
Mean G+C content = 25.6%

Nothing found in NODE_18008_length_905_cov_8.366324


NODE_18009_length_905_cov_4.093830
905 nucleotides in sequence
Mean G+C content = 28.5%

Nothing found in NODE_18009_length_905_cov_4.093830


NODE_18010_length_905_cov_3.446015
905 nucleotides in sequence
Mean G+C content = 28.3%

Nothing found in NODE_18010_length_905_cov_3.446015


NODE_18011_length_905_cov_2.773779
905 nucleotides in sequence
Mean G+C content = 31.9%

Nothing found in NODE_18011_length_905_cov_2.773779


NODE_18012_length_904_cov_28.486486
904 nucleotides in sequence
Mean G+C content = 36.1%

Nothing found in NODE_18012_length_904_cov_28.486486


NODE_18013_length_904_cov_28.244530
904 nucleotides in sequence
Mean G+C content = 35.7%

Nothing found in NODE_18013_length_904_cov_28.244530


NODE_18014_length_904_cov_25.476190
904 nucleotides in sequence
Mean G+C content = 33.7%

Nothing found in NODE_18014_length_904_cov_25.476190


NODE_18015_length_904_cov_20.804376
904 nucleotides in sequence
Mean G+C content = 36.3%

Nothing found in NODE_18015_length_904_cov_20.804376


NODE_18016_length_904_cov_15.902188
904 nucleotides in sequence
Mean G+C content = 33.1%

Nothing found in NODE_18016_length_904_cov_15.902188


NODE_18017_length_904_cov_0.828829
904 nucleotides in sequence
Mean G+C content = 27.4%

Nothing found in NODE_18017_length_904_cov_0.828829


NODE_18018_length_904_cov_0.571429
904 nucleotides in sequence
Mean G+C content = 33.1%

Nothing found in NODE_18018_length_904_cov_0.571429


NODE_18019_length_904_cov_0.375804
904 nucleotides in sequence
Mean G+C content = 29.1%

Nothing found in NODE_18019_length_904_cov_0.375804


NODE_18020_length_904_cov_0.124839
904 nucleotides in sequence
Mean G+C content = 24.4%

Nothing found in NODE_18020_length_904_cov_0.124839


NODE_18021_length_903_cov_35.364691
903 nucleotides in sequence
Mean G+C content = 33.8%

Nothing found in NODE_18021_length_903_cov_35.364691


NODE_18022_length_903_cov_30.537371
903 nucleotides in sequence
Mean G+C content = 32.1%

Nothing found in NODE_18022_length_903_cov_30.537371


NODE_18023_length_903_cov_25.175258
903 nucleotides in sequence
Mean G+C content = 32.2%

Nothing found in NODE_18023_length_903_cov_25.175258


NODE_18024_length_903_cov_24.583763
903 nucleotides in sequence
Mean G+C content = 33.4%

Nothing found in NODE_18024_length_903_cov_24.583763


NODE_18025_length_903_cov_22.481959
903 nucleotides in sequence
Mean G+C content = 34.8%

Nothing found in NODE_18025_length_903_cov_22.481959


NODE_18026_length_903_cov_15.329897
903 nucleotides in sequence
Mean G+C content = 34.7%

Nothing found in NODE_18026_length_903_cov_15.329897


NODE_18027_length_903_cov_14.652062
903 nucleotides in sequence
Mean G+C content = 33.4%

Nothing found in NODE_18027_length_903_cov_14.652062


NODE_18028_length_903_cov_14.543814
903 nucleotides in sequence
Mean G+C content = 36.9%

Nothing found in NODE_18028_length_903_cov_14.543814


NODE_18029_length_903_cov_12.052835
903 nucleotides in sequence
Mean G+C content = 24.7%

Nothing found in NODE_18029_length_903_cov_12.052835


NODE_18030_length_903_cov_9.153351
903 nucleotides in sequence
Mean G+C content = 32.9%

Nothing found in NODE_18030_length_903_cov_9.153351


NODE_18031_length_903_cov_7.027062
903 nucleotides in sequence
Mean G+C content = 28.1%

Nothing found in NODE_18031_length_903_cov_7.027062


NODE_18032_length_903_cov_4.182990
903 nucleotides in sequence
Mean G+C content = 29.2%

Nothing found in NODE_18032_length_903_cov_4.182990


NODE_18033_length_902_cov_37.327742
902 nucleotides in sequence
Mean G+C content = 33.0%

Nothing found in NODE_18033_length_902_cov_37.327742


NODE_18034_length_902_cov_35.203871
902 nucleotides in sequence
Mean G+C content = 34.9%

Nothing found in NODE_18034_length_902_cov_35.203871


NODE_18035_length_902_cov_24.833548
902 nucleotides in sequence
Mean G+C content = 33.3%

Nothing found in NODE_18035_length_902_cov_24.833548


NODE_18036_length_902_cov_24.718710
902 nucleotides in sequence
Mean G+C content = 32.2%

Nothing found in NODE_18036_length_902_cov_24.718710


NODE_18037_length_902_cov_21.205161
902 nucleotides in sequence
Mean G+C content = 32.5%

Nothing found in NODE_18037_length_902_cov_21.205161


NODE_18038_length_902_cov_16.819355
902 nucleotides in sequence
Mean G+C content = 36.1%

Nothing found in NODE_18038_length_902_cov_16.819355


NODE_18039_length_902_cov_12.505806
902 nucleotides in sequence
Mean G+C content = 32.9%
 
1.
 
 
                c
               a
             g-c
             g-c
             t-a
             c-g
             c-g
             c-g
             a-t     ct
            t   gactc  a
    cga    a    !!!!!  g
   t   ctcg     ctgag  c
   g   !!!!    c     tt
   g   gagc     t
    tta    g     g
            c-gag
            t-a
            g-c
            t+g
            g-c
           c   a
           t   a
            aat
 
 
 
    tRNA-Ile(aat)
    75 bases, %GC = 56.0
    Sequence [168,242]
 


Number of tmRNA genes = 0


NODE_18040_length_902_cov_11.787097
902 nucleotides in sequence
Mean G+C content = 24.6%

Nothing found in NODE_18040_length_902_cov_11.787097


NODE_18041_length_902_cov_7.807742
902 nucleotides in sequence
Mean G+C content = 30.8%

Nothing found in NODE_18041_length_902_cov_7.807742


NODE_18042_length_902_cov_6.921290
902 nucleotides in sequence
Mean G+C content = 35.9%

Nothing found in NODE_18042_length_902_cov_6.921290


NODE_18043_length_902_cov_1.296774
902 nucleotides in sequence
Mean G+C content = 30.0%

Nothing found in NODE_18043_length_902_cov_1.296774


NODE_18044_length_902_cov_0.449032
902 nucleotides in sequence
Mean G+C content = 64.5%

Nothing found in NODE_18044_length_902_cov_0.449032


NODE_18045_length_902_cov_0.283871
902 nucleotides in sequence
Mean G+C content = 34.6%

Nothing found in NODE_18045_length_902_cov_0.283871


NODE_18046_length_901_cov_48.483204
901 nucleotides in sequence
Mean G+C content = 29.6%

Nothing found in NODE_18046_length_901_cov_48.483204


NODE_18047_length_901_cov_36.158915
901 nucleotides in sequence
Mean G+C content = 30.9%

Nothing found in NODE_18047_length_901_cov_36.158915


NODE_18048_length_901_cov_27.239018
901 nucleotides in sequence
Mean G+C content = 31.0%

Nothing found in NODE_18048_length_901_cov_27.239018


NODE_18049_length_901_cov_16.572351
901 nucleotides in sequence
Mean G+C content = 29.2%

Nothing found in NODE_18049_length_901_cov_16.572351


NODE_18050_length_901_cov_15.653747
901 nucleotides in sequence
Mean G+C content = 36.2%

Nothing found in NODE_18050_length_901_cov_15.653747


NODE_18051_length_901_cov_14.470284
901 nucleotides in sequence
Mean G+C content = 31.9%

Nothing found in NODE_18051_length_901_cov_14.470284


NODE_18052_length_901_cov_10.753230
901 nucleotides in sequence
Mean G+C content = 33.6%
 
1.
 
 
                c
               a
             g-c
             g-c
             t-a
             c-g
             c-g
             c-g
             a-t     ct
            t   gactc  a
    cga    a    !!!!!  g
   t   ctcg     ctgag  c
   g   !!!!    c     tt
   g   gagc     t
    tta    g     g
            c-gag
            t-a
            g-c
            t+g
            g-c
           c   a
           t   a
            aat
 
 
 
    tRNA-Ile(aat)
    75 bases, %GC = 56.0
    Sequence [168,242]
 


Number of tmRNA genes = 0


NODE_18053_length_901_cov_2.425065
901 nucleotides in sequence
Mean G+C content = 28.6%

Nothing found in NODE_18053_length_901_cov_2.425065


NODE_18054_length_900_cov_38.868047
900 nucleotides in sequence
Mean G+C content = 36.8%

Nothing found in NODE_18054_length_900_cov_38.868047


NODE_18055_length_900_cov_37.866753
900 nucleotides in sequence
Mean G+C content = 30.9%

Nothing found in NODE_18055_length_900_cov_37.866753


NODE_18056_length_900_cov_37.815006
900 nucleotides in sequence
Mean G+C content = 35.3%

Nothing found in NODE_18056_length_900_cov_37.815006


NODE_18057_length_900_cov_33.354463
900 nucleotides in sequence
Mean G+C content = 29.0%

Nothing found in NODE_18057_length_900_cov_33.354463


NODE_18058_length_900_cov_32.836999
900 nucleotides in sequence
Mean G+C content = 37.2%

Nothing found in NODE_18058_length_900_cov_32.836999


NODE_18059_length_900_cov_26.575679
900 nucleotides in sequence
Mean G+C content = 34.2%

Nothing found in NODE_18059_length_900_cov_26.575679


NODE_18060_length_900_cov_26.456662
900 nucleotides in sequence
Mean G+C content = 38.3%

Nothing found in NODE_18060_length_900_cov_26.456662


NODE_18061_length_900_cov_24.786546
900 nucleotides in sequence
Mean G+C content = 35.6%

Nothing found in NODE_18061_length_900_cov_24.786546


NODE_18062_length_900_cov_22.144890
900 nucleotides in sequence
Mean G+C content = 36.4%

Nothing found in NODE_18062_length_900_cov_22.144890


NODE_18063_length_900_cov_21.719276
900 nucleotides in sequence
Mean G+C content = 32.6%

Nothing found in NODE_18063_length_900_cov_21.719276


NODE_18064_length_900_cov_21.294955
900 nucleotides in sequence
Mean G+C content = 33.0%

Nothing found in NODE_18064_length_900_cov_21.294955


NODE_18065_length_900_cov_17.433376
900 nucleotides in sequence
Mean G+C content = 27.9%

Nothing found in NODE_18065_length_900_cov_17.433376


NODE_18066_length_900_cov_16.787840
900 nucleotides in sequence
Mean G+C content = 36.0%

Nothing found in NODE_18066_length_900_cov_16.787840


NODE_18067_length_900_cov_16.455369
900 nucleotides in sequence
Mean G+C content = 33.2%

Nothing found in NODE_18067_length_900_cov_16.455369


NODE_18068_length_900_cov_12.216041
900 nucleotides in sequence
Mean G+C content = 32.2%

Nothing found in NODE_18068_length_900_cov_12.216041


NODE_18069_length_900_cov_11.686934
900 nucleotides in sequence
Mean G+C content = 33.9%

Nothing found in NODE_18069_length_900_cov_11.686934


NODE_18070_length_900_cov_11.479948
900 nucleotides in sequence
Mean G+C content = 28.0%

Nothing found in NODE_18070_length_900_cov_11.479948


NODE_18071_length_900_cov_9.232859
900 nucleotides in sequence
Mean G+C content = 34.1%

Nothing found in NODE_18071_length_900_cov_9.232859


NODE_18072_length_900_cov_8.944373
900 nucleotides in sequence
Mean G+C content = 44.1%

Nothing found in NODE_18072_length_900_cov_8.944373


NODE_18073_length_900_cov_8.210867
900 nucleotides in sequence
Mean G+C content = 35.4%

Nothing found in NODE_18073_length_900_cov_8.210867


NODE_18074_length_900_cov_6.990944
900 nucleotides in sequence
Mean G+C content = 43.2%

Nothing found in NODE_18074_length_900_cov_6.990944


NODE_18075_length_900_cov_4.566624
900 nucleotides in sequence
Mean G+C content = 34.2%

Nothing found in NODE_18075_length_900_cov_4.566624


NODE_18076_length_900_cov_1.997413
900 nucleotides in sequence
Mean G+C content = 32.2%

Nothing found in NODE_18076_length_900_cov_1.997413


NODE_18077_length_899_cov_47.889896
899 nucleotides in sequence
Mean G+C content = 32.7%

Nothing found in NODE_18077_length_899_cov_47.889896


NODE_18078_length_899_cov_41.797927
899 nucleotides in sequence
Mean G+C content = 36.9%

Nothing found in NODE_18078_length_899_cov_41.797927


NODE_18079_length_899_cov_35.220207
899 nucleotides in sequence
Mean G+C content = 34.1%

Nothing found in NODE_18079_length_899_cov_35.220207


NODE_18080_length_899_cov_35.205959
899 nucleotides in sequence
Mean G+C content = 29.6%

Nothing found in NODE_18080_length_899_cov_35.205959


NODE_18081_length_899_cov_34.169689
899 nucleotides in sequence
Mean G+C content = 35.9%

Nothing found in NODE_18081_length_899_cov_34.169689


NODE_18082_length_899_cov_31.316062
899 nucleotides in sequence
Mean G+C content = 32.1%

Nothing found in NODE_18082_length_899_cov_31.316062


NODE_18083_length_899_cov_26.818653
899 nucleotides in sequence
Mean G+C content = 38.6%

Nothing found in NODE_18083_length_899_cov_26.818653


NODE_18084_length_899_cov_26.031088
899 nucleotides in sequence
Mean G+C content = 37.3%

Nothing found in NODE_18084_length_899_cov_26.031088


NODE_18085_length_899_cov_24.007772
899 nucleotides in sequence
Mean G+C content = 38.7%

Nothing found in NODE_18085_length_899_cov_24.007772


NODE_18086_length_899_cov_21.687824
899 nucleotides in sequence
Mean G+C content = 33.8%
 
1.
 
 
 
               g
             g-c
             g+t
             c-g
             t-a
             c-g
             c-g
             g-c     ta
            t   caccc  a
     aa    g    !!!!!  a
    c  cgcg     gtggg  c
   g   !!!!    t     tt
   g   gcgc     t
    ata    a     g
            c-ggg
            c-g
            a-t
            g-c
            a-t
           c   a
           t   a
            tct
 
 
 
    tRNA-Arg(tct)
    73 bases, %GC = 60.3
    Sequence c[7,79]
 


Number of tmRNA genes = 0


NODE_18087_length_899_cov_13.751295
899 nucleotides in sequence
Mean G+C content = 34.6%

Nothing found in NODE_18087_length_899_cov_13.751295


NODE_18088_length_899_cov_10.954663
899 nucleotides in sequence
Mean G+C content = 33.8%

Nothing found in NODE_18088_length_899_cov_10.954663


NODE_18089_length_899_cov_4.266839
899 nucleotides in sequence
Mean G+C content = 33.9%

Nothing found in NODE_18089_length_899_cov_4.266839


NODE_18090_length_899_cov_2.326425
899 nucleotides in sequence
Mean G+C content = 33.3%

Nothing found in NODE_18090_length_899_cov_2.326425


NODE_18091_length_899_cov_1.146373
899 nucleotides in sequence
Mean G+C content = 29.0%

Nothing found in NODE_18091_length_899_cov_1.146373


NODE_18092_length_898_cov_40.718547
898 nucleotides in sequence
Mean G+C content = 40.4%

Nothing found in NODE_18092_length_898_cov_40.718547


NODE_18093_length_898_cov_31.059663
898 nucleotides in sequence
Mean G+C content = 32.7%

Nothing found in NODE_18093_length_898_cov_31.059663


NODE_18094_length_898_cov_30.809339
898 nucleotides in sequence
Mean G+C content = 34.2%

Nothing found in NODE_18094_length_898_cov_30.809339


NODE_18095_length_898_cov_30.552529
898 nucleotides in sequence
Mean G+C content = 30.3%

Nothing found in NODE_18095_length_898_cov_30.552529


NODE_18096_length_898_cov_30.040208
898 nucleotides in sequence
Mean G+C content = 28.6%

Nothing found in NODE_18096_length_898_cov_30.040208


NODE_18097_length_898_cov_18.802853
898 nucleotides in sequence
Mean G+C content = 34.2%

Nothing found in NODE_18097_length_898_cov_18.802853


NODE_18098_length_898_cov_12.865110
898 nucleotides in sequence
Mean G+C content = 25.6%

Nothing found in NODE_18098_length_898_cov_12.865110


NODE_18099_length_898_cov_5.622568
898 nucleotides in sequence
Mean G+C content = 23.3%

Nothing found in NODE_18099_length_898_cov_5.622568


NODE_18100_length_898_cov_5.508431
898 nucleotides in sequence
Mean G+C content = 34.3%

Nothing found in NODE_18100_length_898_cov_5.508431


NODE_18101_length_898_cov_2.470817
898 nucleotides in sequence
Mean G+C content = 30.1%

Nothing found in NODE_18101_length_898_cov_2.470817


NODE_18102_length_898_cov_1.251621
898 nucleotides in sequence
Mean G+C content = 33.4%

Nothing found in NODE_18102_length_898_cov_1.251621


NODE_18103_length_897_cov_46.618182
897 nucleotides in sequence
Mean G+C content = 35.9%

Nothing found in NODE_18103_length_897_cov_46.618182


NODE_18104_length_897_cov_32.446753
897 nucleotides in sequence
Mean G+C content = 31.5%

Nothing found in NODE_18104_length_897_cov_32.446753


NODE_18105_length_897_cov_28.135065
897 nucleotides in sequence
Mean G+C content = 40.4%

Nothing found in NODE_18105_length_897_cov_28.135065


NODE_18106_length_897_cov_26.554545
897 nucleotides in sequence
Mean G+C content = 37.2%

Nothing found in NODE_18106_length_897_cov_26.554545


NODE_18107_length_897_cov_26.359740
897 nucleotides in sequence
Mean G+C content = 31.8%

Nothing found in NODE_18107_length_897_cov_26.359740


NODE_18108_length_897_cov_23.785714
897 nucleotides in sequence
Mean G+C content = 31.5%

Nothing found in NODE_18108_length_897_cov_23.785714


NODE_18109_length_897_cov_19.185714
897 nucleotides in sequence
Mean G+C content = 37.1%

Nothing found in NODE_18109_length_897_cov_19.185714


NODE_18110_length_897_cov_16.038961
897 nucleotides in sequence
Mean G+C content = 40.1%

Nothing found in NODE_18110_length_897_cov_16.038961


NODE_18111_length_897_cov_16.035065
897 nucleotides in sequence
Mean G+C content = 37.5%

Nothing found in NODE_18111_length_897_cov_16.035065


NODE_18112_length_897_cov_15.953247
897 nucleotides in sequence
Mean G+C content = 36.7%

Nothing found in NODE_18112_length_897_cov_15.953247


NODE_18113_length_897_cov_12.511688
897 nucleotides in sequence
Mean G+C content = 35.2%

Nothing found in NODE_18113_length_897_cov_12.511688


NODE_18114_length_897_cov_11.850649
897 nucleotides in sequence
Mean G+C content = 37.9%

Nothing found in NODE_18114_length_897_cov_11.850649


NODE_18115_length_897_cov_11.075325
897 nucleotides in sequence
Mean G+C content = 35.2%

Nothing found in NODE_18115_length_897_cov_11.075325


NODE_18116_length_897_cov_8.789610
897 nucleotides in sequence
Mean G+C content = 39.5%

Nothing found in NODE_18116_length_897_cov_8.789610


NODE_18117_length_897_cov_8.066234
897 nucleotides in sequence
Mean G+C content = 37.1%

Nothing found in NODE_18117_length_897_cov_8.066234


NODE_18118_length_897_cov_6.749351
897 nucleotides in sequence
Mean G+C content = 38.6%

Nothing found in NODE_18118_length_897_cov_6.749351


NODE_18119_length_897_cov_6.389610
897 nucleotides in sequence
Mean G+C content = 26.0%

Nothing found in NODE_18119_length_897_cov_6.389610


NODE_18120_length_897_cov_6.327273
897 nucleotides in sequence
Mean G+C content = 39.9%

Nothing found in NODE_18120_length_897_cov_6.327273


NODE_18121_length_897_cov_2.557143
897 nucleotides in sequence
Mean G+C content = 33.6%

Nothing found in NODE_18121_length_897_cov_2.557143


NODE_18122_length_897_cov_2.064935
897 nucleotides in sequence
Mean G+C content = 37.8%

Nothing found in NODE_18122_length_897_cov_2.064935


NODE_18123_length_897_cov_1.461039
897 nucleotides in sequence
Mean G+C content = 29.1%

Nothing found in NODE_18123_length_897_cov_1.461039


NODE_18124_length_897_cov_0.664935
897 nucleotides in sequence
Mean G+C content = 29.3%

Nothing found in NODE_18124_length_897_cov_0.664935


NODE_18125_length_897_cov_0.483117
897 nucleotides in sequence
Mean G+C content = 27.0%

Nothing found in NODE_18125_length_897_cov_0.483117


NODE_18126_length_896_cov_46.573472
896 nucleotides in sequence
Mean G+C content = 36.7%

Nothing found in NODE_18126_length_896_cov_46.573472


NODE_18127_length_896_cov_39.955787
896 nucleotides in sequence
Mean G+C content = 38.7%

Nothing found in NODE_18127_length_896_cov_39.955787


NODE_18128_length_896_cov_34.825748
896 nucleotides in sequence
Mean G+C content = 37.8%

Nothing found in NODE_18128_length_896_cov_34.825748


NODE_18129_length_896_cov_33.159948
896 nucleotides in sequence
Mean G+C content = 35.6%

Nothing found in NODE_18129_length_896_cov_33.159948


NODE_18130_length_896_cov_32.694408
896 nucleotides in sequence
Mean G+C content = 35.0%

Nothing found in NODE_18130_length_896_cov_32.694408


NODE_18131_length_896_cov_26.351105
896 nucleotides in sequence
Mean G+C content = 26.3%

Nothing found in NODE_18131_length_896_cov_26.351105


NODE_18132_length_896_cov_24.520156
896 nucleotides in sequence
Mean G+C content = 32.1%

Nothing found in NODE_18132_length_896_cov_24.520156


NODE_18133_length_896_cov_21.245774
896 nucleotides in sequence
Mean G+C content = 31.7%

Nothing found in NODE_18133_length_896_cov_21.245774


NODE_18134_length_896_cov_19.880364
896 nucleotides in sequence
Mean G+C content = 37.7%

Nothing found in NODE_18134_length_896_cov_19.880364


NODE_18135_length_896_cov_1.565670
896 nucleotides in sequence
Mean G+C content = 28.3%

Nothing found in NODE_18135_length_896_cov_1.565670


NODE_18136_length_896_cov_0.423927
896 nucleotides in sequence
Mean G+C content = 36.3%

Nothing found in NODE_18136_length_896_cov_0.423927


NODE_18137_length_896_cov_0.348505
896 nucleotides in sequence
Mean G+C content = 28.0%

Nothing found in NODE_18137_length_896_cov_0.348505


NODE_18138_length_895_cov_46.561198
895 nucleotides in sequence
Mean G+C content = 30.3%

Nothing found in NODE_18138_length_895_cov_46.561198


NODE_18139_length_895_cov_36.330729
895 nucleotides in sequence
Mean G+C content = 33.2%

Nothing found in NODE_18139_length_895_cov_36.330729


NODE_18140_length_895_cov_35.269531
895 nucleotides in sequence
Mean G+C content = 33.3%

Nothing found in NODE_18140_length_895_cov_35.269531


NODE_18141_length_895_cov_28.455729
895 nucleotides in sequence
Mean G+C content = 28.5%

Nothing found in NODE_18141_length_895_cov_28.455729


NODE_18142_length_895_cov_21.178385
895 nucleotides in sequence
Mean G+C content = 36.6%

Nothing found in NODE_18142_length_895_cov_21.178385


NODE_18143_length_895_cov_16.033854
895 nucleotides in sequence
Mean G+C content = 29.4%

Nothing found in NODE_18143_length_895_cov_16.033854


NODE_18144_length_895_cov_11.226562
895 nucleotides in sequence
Mean G+C content = 30.7%

Nothing found in NODE_18144_length_895_cov_11.226562


NODE_18145_length_895_cov_8.378906
895 nucleotides in sequence
Mean G+C content = 30.1%

Nothing found in NODE_18145_length_895_cov_8.378906


NODE_18146_length_895_cov_8.244792
895 nucleotides in sequence
Mean G+C content = 35.2%

Nothing found in NODE_18146_length_895_cov_8.244792


NODE_18147_length_895_cov_3.670573
895 nucleotides in sequence
Mean G+C content = 29.1%

Nothing found in NODE_18147_length_895_cov_3.670573


NODE_18148_length_895_cov_2.947917
895 nucleotides in sequence
Mean G+C content = 30.8%

Nothing found in NODE_18148_length_895_cov_2.947917


NODE_18149_length_895_cov_2.785156
895 nucleotides in sequence
Mean G+C content = 38.4%

Nothing found in NODE_18149_length_895_cov_2.785156


NODE_18150_length_894_cov_48.298566
894 nucleotides in sequence
Mean G+C content = 36.1%

Nothing found in NODE_18150_length_894_cov_48.298566


NODE_18151_length_894_cov_20.970013
894 nucleotides in sequence
Mean G+C content = 36.1%

Nothing found in NODE_18151_length_894_cov_20.970013


NODE_18152_length_894_cov_18.602347
894 nucleotides in sequence
Mean G+C content = 32.4%

Nothing found in NODE_18152_length_894_cov_18.602347


NODE_18153_length_894_cov_15.148631
894 nucleotides in sequence
Mean G+C content = 32.3%

Nothing found in NODE_18153_length_894_cov_15.148631


NODE_18154_length_894_cov_8.380704
894 nucleotides in sequence
Mean G+C content = 31.2%

Nothing found in NODE_18154_length_894_cov_8.380704


NODE_18155_length_894_cov_7.411995
894 nucleotides in sequence
Mean G+C content = 26.1%

Nothing found in NODE_18155_length_894_cov_7.411995


NODE_18156_length_894_cov_6.350717
894 nucleotides in sequence
Mean G+C content = 31.8%

Nothing found in NODE_18156_length_894_cov_6.350717


NODE_18157_length_894_cov_5.968709
894 nucleotides in sequence
Mean G+C content = 35.8%

Nothing found in NODE_18157_length_894_cov_5.968709


NODE_18158_length_894_cov_4.928292
894 nucleotides in sequence
Mean G+C content = 31.7%

Nothing found in NODE_18158_length_894_cov_4.928292


NODE_18159_length_893_cov_39.684073
893 nucleotides in sequence
Mean G+C content = 29.8%

Nothing found in NODE_18159_length_893_cov_39.684073


NODE_18160_length_893_cov_37.471279
893 nucleotides in sequence
Mean G+C content = 33.5%

Nothing found in NODE_18160_length_893_cov_37.471279


NODE_18161_length_893_cov_36.847258
893 nucleotides in sequence
Mean G+C content = 32.5%

Nothing found in NODE_18161_length_893_cov_36.847258


NODE_18162_length_893_cov_35.701044
893 nucleotides in sequence
Mean G+C content = 34.3%

Nothing found in NODE_18162_length_893_cov_35.701044


NODE_18163_length_893_cov_24.712794
893 nucleotides in sequence
Mean G+C content = 31.1%

Nothing found in NODE_18163_length_893_cov_24.712794


NODE_18164_length_893_cov_17.746736
893 nucleotides in sequence
Mean G+C content = 25.6%

Nothing found in NODE_18164_length_893_cov_17.746736


NODE_18165_length_893_cov_11.231070
893 nucleotides in sequence
Mean G+C content = 25.6%

Nothing found in NODE_18165_length_893_cov_11.231070


NODE_18166_length_893_cov_9.177546
893 nucleotides in sequence
Mean G+C content = 35.2%

Nothing found in NODE_18166_length_893_cov_9.177546


NODE_18167_length_893_cov_7.951697
893 nucleotides in sequence
Mean G+C content = 33.7%

Nothing found in NODE_18167_length_893_cov_7.951697


NODE_18168_length_893_cov_6.502611
893 nucleotides in sequence
Mean G+C content = 26.0%

Nothing found in NODE_18168_length_893_cov_6.502611


NODE_18169_length_893_cov_3.757180
893 nucleotides in sequence
Mean G+C content = 32.9%

Nothing found in NODE_18169_length_893_cov_3.757180


NODE_18170_length_893_cov_1.522193
893 nucleotides in sequence
Mean G+C content = 32.6%

Nothing found in NODE_18170_length_893_cov_1.522193


NODE_18171_length_893_cov_0.798956
893 nucleotides in sequence
Mean G+C content = 27.5%

Nothing found in NODE_18171_length_893_cov_0.798956


NODE_18172_length_893_cov_0.472585
893 nucleotides in sequence
Mean G+C content = 68.3%

Nothing found in NODE_18172_length_893_cov_0.472585


NODE_18173_length_893_cov_0.406005
893 nucleotides in sequence
Mean G+C content = 30.6%

Nothing found in NODE_18173_length_893_cov_0.406005


NODE_18174_length_892_cov_37.529412
892 nucleotides in sequence
Mean G+C content = 26.0%

Nothing found in NODE_18174_length_892_cov_37.529412


NODE_18175_length_892_cov_33.322876
892 nucleotides in sequence
Mean G+C content = 35.2%

Nothing found in NODE_18175_length_892_cov_33.322876


NODE_18176_length_892_cov_25.505882
892 nucleotides in sequence
Mean G+C content = 34.1%

Nothing found in NODE_18176_length_892_cov_25.505882


NODE_18177_length_892_cov_21.584314
892 nucleotides in sequence
Mean G+C content = 29.7%

Nothing found in NODE_18177_length_892_cov_21.584314


NODE_18178_length_892_cov_15.662745
892 nucleotides in sequence
Mean G+C content = 31.6%

Nothing found in NODE_18178_length_892_cov_15.662745


NODE_18179_length_892_cov_13.726797
892 nucleotides in sequence
Mean G+C content = 31.3%

Nothing found in NODE_18179_length_892_cov_13.726797


NODE_18180_length_892_cov_11.495425
892 nucleotides in sequence
Mean G+C content = 35.0%

Nothing found in NODE_18180_length_892_cov_11.495425


NODE_18181_length_892_cov_10.495425
892 nucleotides in sequence
Mean G+C content = 35.2%

Nothing found in NODE_18181_length_892_cov_10.495425


NODE_18182_length_892_cov_1.245752
892 nucleotides in sequence
Mean G+C content = 22.9%

Nothing found in NODE_18182_length_892_cov_1.245752


NODE_18183_length_892_cov_0.334641
892 nucleotides in sequence
Mean G+C content = 22.6%

Nothing found in NODE_18183_length_892_cov_0.334641


NODE_18184_length_892_cov_0.254902
892 nucleotides in sequence
Mean G+C content = 42.6%

Nothing found in NODE_18184_length_892_cov_0.254902


NODE_18185_length_892_cov_0.104575
892 nucleotides in sequence
Mean G+C content = 28.5%

Nothing found in NODE_18185_length_892_cov_0.104575


NODE_18186_length_891_cov_45.536649
891 nucleotides in sequence
Mean G+C content = 30.9%

Nothing found in NODE_18186_length_891_cov_45.536649


NODE_18187_length_891_cov_38.265707
891 nucleotides in sequence
Mean G+C content = 36.5%

Nothing found in NODE_18187_length_891_cov_38.265707


NODE_18188_length_891_cov_29.937173
891 nucleotides in sequence
Mean G+C content = 31.9%

Nothing found in NODE_18188_length_891_cov_29.937173


NODE_18189_length_891_cov_26.051047
891 nucleotides in sequence
Mean G+C content = 33.0%

Nothing found in NODE_18189_length_891_cov_26.051047


NODE_18190_length_891_cov_25.701571
891 nucleotides in sequence
Mean G+C content = 40.9%

Nothing found in NODE_18190_length_891_cov_25.701571


NODE_18191_length_891_cov_23.527487
891 nucleotides in sequence
Mean G+C content = 39.1%

Nothing found in NODE_18191_length_891_cov_23.527487


NODE_18192_length_891_cov_19.870419
891 nucleotides in sequence
Mean G+C content = 39.2%

Nothing found in NODE_18192_length_891_cov_19.870419


NODE_18193_length_891_cov_19.164921
891 nucleotides in sequence
Mean G+C content = 38.8%

Nothing found in NODE_18193_length_891_cov_19.164921


NODE_18194_length_891_cov_18.692408
891 nucleotides in sequence
Mean G+C content = 31.3%

Nothing found in NODE_18194_length_891_cov_18.692408


NODE_18195_length_891_cov_18.586387
891 nucleotides in sequence
Mean G+C content = 32.7%

Nothing found in NODE_18195_length_891_cov_18.586387


NODE_18196_length_891_cov_17.892670
891 nucleotides in sequence
Mean G+C content = 32.4%

Nothing found in NODE_18196_length_891_cov_17.892670


NODE_18197_length_891_cov_17.672775
891 nucleotides in sequence
Mean G+C content = 26.6%

Nothing found in NODE_18197_length_891_cov_17.672775


NODE_18198_length_891_cov_17.481675
891 nucleotides in sequence
Mean G+C content = 39.2%

Nothing found in NODE_18198_length_891_cov_17.481675


NODE_18199_length_891_cov_17.210733
891 nucleotides in sequence
Mean G+C content = 32.5%

Nothing found in NODE_18199_length_891_cov_17.210733


NODE_18200_length_891_cov_16.845550
891 nucleotides in sequence
Mean G+C content = 37.3%

Nothing found in NODE_18200_length_891_cov_16.845550


NODE_18201_length_891_cov_16.592932
891 nucleotides in sequence
Mean G+C content = 39.3%

Nothing found in NODE_18201_length_891_cov_16.592932


NODE_18202_length_891_cov_15.798429
891 nucleotides in sequence
Mean G+C content = 34.3%

Nothing found in NODE_18202_length_891_cov_15.798429


NODE_18203_length_891_cov_14.778796
891 nucleotides in sequence
Mean G+C content = 37.5%

Nothing found in NODE_18203_length_891_cov_14.778796


NODE_18204_length_891_cov_14.323298
891 nucleotides in sequence
Mean G+C content = 36.5%

Nothing found in NODE_18204_length_891_cov_14.323298


NODE_18205_length_891_cov_14.054974
891 nucleotides in sequence
Mean G+C content = 37.5%

Nothing found in NODE_18205_length_891_cov_14.054974


NODE_18206_length_891_cov_12.465969
891 nucleotides in sequence
Mean G+C content = 37.4%

Nothing found in NODE_18206_length_891_cov_12.465969


NODE_18207_length_891_cov_11.997382
891 nucleotides in sequence
Mean G+C content = 34.0%

Nothing found in NODE_18207_length_891_cov_11.997382


NODE_18208_length_891_cov_10.753927
891 nucleotides in sequence
Mean G+C content = 34.5%

Nothing found in NODE_18208_length_891_cov_10.753927


NODE_18209_length_891_cov_10.592932
891 nucleotides in sequence
Mean G+C content = 37.6%

Nothing found in NODE_18209_length_891_cov_10.592932


NODE_18210_length_891_cov_9.912304
891 nucleotides in sequence
Mean G+C content = 35.5%

Nothing found in NODE_18210_length_891_cov_9.912304


NODE_18211_length_891_cov_4.252618
891 nucleotides in sequence
Mean G+C content = 32.5%

Nothing found in NODE_18211_length_891_cov_4.252618


NODE_18212_length_891_cov_3.414921
891 nucleotides in sequence
Mean G+C content = 36.4%

Nothing found in NODE_18212_length_891_cov_3.414921


NODE_18213_length_891_cov_3.264398
891 nucleotides in sequence
Mean G+C content = 36.3%

Nothing found in NODE_18213_length_891_cov_3.264398


NODE_18214_length_891_cov_0.633508
891 nucleotides in sequence
Mean G+C content = 25.5%

Nothing found in NODE_18214_length_891_cov_0.633508


NODE_18215_length_890_cov_48.809961
890 nucleotides in sequence
Mean G+C content = 37.2%

Nothing found in NODE_18215_length_890_cov_48.809961


NODE_18216_length_890_cov_46.169069
890 nucleotides in sequence
Mean G+C content = 37.0%

Nothing found in NODE_18216_length_890_cov_46.169069


NODE_18217_length_890_cov_42.880734
890 nucleotides in sequence
Mean G+C content = 36.2%

Nothing found in NODE_18217_length_890_cov_42.880734


NODE_18218_length_890_cov_35.508519
890 nucleotides in sequence
Mean G+C content = 40.9%

Nothing found in NODE_18218_length_890_cov_35.508519


NODE_18219_length_890_cov_34.150721
890 nucleotides in sequence
Mean G+C content = 34.2%

Nothing found in NODE_18219_length_890_cov_34.150721


NODE_18220_length_890_cov_28.893840
890 nucleotides in sequence
Mean G+C content = 29.1%

Nothing found in NODE_18220_length_890_cov_28.893840


NODE_18221_length_890_cov_27.682831
890 nucleotides in sequence
Mean G+C content = 34.7%

Nothing found in NODE_18221_length_890_cov_27.682831


NODE_18222_length_890_cov_21.871560
890 nucleotides in sequence
Mean G+C content = 25.7%

Nothing found in NODE_18222_length_890_cov_21.871560


NODE_18223_length_890_cov_19.377457
890 nucleotides in sequence
Mean G+C content = 32.9%

Nothing found in NODE_18223_length_890_cov_19.377457


NODE_18224_length_890_cov_18.559633
890 nucleotides in sequence
Mean G+C content = 35.4%

Nothing found in NODE_18224_length_890_cov_18.559633


NODE_18225_length_890_cov_18.452163
890 nucleotides in sequence
Mean G+C content = 36.5%

Nothing found in NODE_18225_length_890_cov_18.452163


NODE_18226_length_890_cov_16.733945
890 nucleotides in sequence
Mean G+C content = 35.7%

Nothing found in NODE_18226_length_890_cov_16.733945


NODE_18227_length_890_cov_13.479685
890 nucleotides in sequence
Mean G+C content = 34.8%

Nothing found in NODE_18227_length_890_cov_13.479685


NODE_18228_length_890_cov_9.477064
890 nucleotides in sequence
Mean G+C content = 30.6%

Nothing found in NODE_18228_length_890_cov_9.477064


NODE_18229_length_890_cov_9.369594
890 nucleotides in sequence
Mean G+C content = 27.4%

Nothing found in NODE_18229_length_890_cov_9.369594


NODE_18230_length_890_cov_1.292267
890 nucleotides in sequence
Mean G+C content = 37.3%

Nothing found in NODE_18230_length_890_cov_1.292267


NODE_18231_length_890_cov_0.821756
890 nucleotides in sequence
Mean G+C content = 28.0%

Nothing found in NODE_18231_length_890_cov_0.821756


NODE_18232_length_889_cov_51.129921
889 nucleotides in sequence
Mean G+C content = 29.9%

Nothing found in NODE_18232_length_889_cov_51.129921


NODE_18233_length_889_cov_48.860892
889 nucleotides in sequence
Mean G+C content = 33.2%

Nothing found in NODE_18233_length_889_cov_48.860892


NODE_18234_length_889_cov_44.225722
889 nucleotides in sequence
Mean G+C content = 35.4%

Nothing found in NODE_18234_length_889_cov_44.225722


NODE_18235_length_889_cov_35.790026
889 nucleotides in sequence
Mean G+C content = 31.6%

Nothing found in NODE_18235_length_889_cov_35.790026


NODE_18236_length_889_cov_35.166667
889 nucleotides in sequence
Mean G+C content = 29.6%

Nothing found in NODE_18236_length_889_cov_35.166667


NODE_18237_length_889_cov_34.127297
889 nucleotides in sequence
Mean G+C content = 40.6%

Nothing found in NODE_18237_length_889_cov_34.127297


NODE_18238_length_889_cov_29.511811
889 nucleotides in sequence
Mean G+C content = 33.5%

Nothing found in NODE_18238_length_889_cov_29.511811


NODE_18239_length_889_cov_21.727034
889 nucleotides in sequence
Mean G+C content = 36.6%

Nothing found in NODE_18239_length_889_cov_21.727034


NODE_18240_length_889_cov_16.099738
889 nucleotides in sequence
Mean G+C content = 27.0%

Nothing found in NODE_18240_length_889_cov_16.099738


NODE_18241_length_889_cov_13.598425
889 nucleotides in sequence
Mean G+C content = 28.6%

Nothing found in NODE_18241_length_889_cov_13.598425


NODE_18242_length_889_cov_10.856955
889 nucleotides in sequence
Mean G+C content = 35.2%

Nothing found in NODE_18242_length_889_cov_10.856955


NODE_18243_length_889_cov_8.027559
889 nucleotides in sequence
Mean G+C content = 37.0%

Nothing found in NODE_18243_length_889_cov_8.027559


NODE_18244_length_889_cov_0.564304
889 nucleotides in sequence
Mean G+C content = 26.1%

Nothing found in NODE_18244_length_889_cov_0.564304


NODE_18245_length_889_cov_0.195538
889 nucleotides in sequence
Mean G+C content = 29.8%

Nothing found in NODE_18245_length_889_cov_0.195538


NODE_18246_length_888_cov_53.444152
888 nucleotides in sequence
Mean G+C content = 35.1%

Nothing found in NODE_18246_length_888_cov_53.444152


NODE_18247_length_888_cov_49.595269
888 nucleotides in sequence
Mean G+C content = 34.1%

Nothing found in NODE_18247_length_888_cov_49.595269


NODE_18248_length_888_cov_46.984231
888 nucleotides in sequence
Mean G+C content = 33.3%

Nothing found in NODE_18248_length_888_cov_46.984231


NODE_18249_length_888_cov_38.724047
888 nucleotides in sequence
Mean G+C content = 34.5%

Nothing found in NODE_18249_length_888_cov_38.724047


NODE_18250_length_888_cov_38.655716
888 nucleotides in sequence
Mean G+C content = 32.4%

Nothing found in NODE_18250_length_888_cov_38.655716


NODE_18251_length_888_cov_36.318003
888 nucleotides in sequence
Mean G+C content = 36.9%

Nothing found in NODE_18251_length_888_cov_36.318003


NODE_18252_length_888_cov_33.894875
888 nucleotides in sequence
Mean G+C content = 31.2%

Nothing found in NODE_18252_length_888_cov_33.894875


NODE_18253_length_888_cov_24.239159
888 nucleotides in sequence
Mean G+C content = 33.8%

Nothing found in NODE_18253_length_888_cov_24.239159


NODE_18254_length_888_cov_23.032852
888 nucleotides in sequence
Mean G+C content = 35.8%

Nothing found in NODE_18254_length_888_cov_23.032852


NODE_18255_length_888_cov_21.829172
888 nucleotides in sequence
Mean G+C content = 32.0%

Nothing found in NODE_18255_length_888_cov_21.829172


NODE_18256_length_888_cov_20.363995
888 nucleotides in sequence
Mean G+C content = 24.2%

Nothing found in NODE_18256_length_888_cov_20.363995


NODE_18257_length_888_cov_17.490145
888 nucleotides in sequence
Mean G+C content = 33.2%

Nothing found in NODE_18257_length_888_cov_17.490145


NODE_18258_length_888_cov_16.771353
888 nucleotides in sequence
Mean G+C content = 35.9%

Nothing found in NODE_18258_length_888_cov_16.771353


NODE_18259_length_888_cov_16.759527
888 nucleotides in sequence
Mean G+C content = 33.9%

Nothing found in NODE_18259_length_888_cov_16.759527


NODE_18260_length_888_cov_11.691196
888 nucleotides in sequence
Mean G+C content = 36.8%

Nothing found in NODE_18260_length_888_cov_11.691196


NODE_18261_length_888_cov_8.382392
888 nucleotides in sequence
Mean G+C content = 30.9%

Nothing found in NODE_18261_length_888_cov_8.382392


NODE_18262_length_888_cov_2.864652
888 nucleotides in sequence
Mean G+C content = 34.7%

Nothing found in NODE_18262_length_888_cov_2.864652


NODE_18263_length_888_cov_1.772668
888 nucleotides in sequence
Mean G+C content = 35.2%

Nothing found in NODE_18263_length_888_cov_1.772668


NODE_18264_length_888_cov_0.625493
888 nucleotides in sequence
Mean G+C content = 27.9%

Nothing found in NODE_18264_length_888_cov_0.625493


NODE_18265_length_888_cov_0.561104
888 nucleotides in sequence
Mean G+C content = 26.2%

Nothing found in NODE_18265_length_888_cov_0.561104


NODE_18266_length_888_cov_0.189225
888 nucleotides in sequence
Mean G+C content = 24.9%

Nothing found in NODE_18266_length_888_cov_0.189225


NODE_18267_length_887_cov_43.768421
887 nucleotides in sequence
Mean G+C content = 36.2%

Nothing found in NODE_18267_length_887_cov_43.768421


NODE_18268_length_887_cov_43.376316
887 nucleotides in sequence
Mean G+C content = 33.1%

Nothing found in NODE_18268_length_887_cov_43.376316


NODE_18269_length_887_cov_41.978947
887 nucleotides in sequence
Mean G+C content = 33.5%

Nothing found in NODE_18269_length_887_cov_41.978947


NODE_18270_length_887_cov_37.303947
887 nucleotides in sequence
Mean G+C content = 30.8%

Nothing found in NODE_18270_length_887_cov_37.303947


NODE_18271_length_887_cov_35.247368
887 nucleotides in sequence
Mean G+C content = 34.6%

Nothing found in NODE_18271_length_887_cov_35.247368


NODE_18272_length_887_cov_30.243421
887 nucleotides in sequence
Mean G+C content = 40.9%

Nothing found in NODE_18272_length_887_cov_30.243421


NODE_18273_length_887_cov_29.105263
887 nucleotides in sequence
Mean G+C content = 35.2%

Nothing found in NODE_18273_length_887_cov_29.105263


NODE_18274_length_887_cov_28.959211
887 nucleotides in sequence
Mean G+C content = 33.8%

Nothing found in NODE_18274_length_887_cov_28.959211


NODE_18275_length_887_cov_22.092105
887 nucleotides in sequence
Mean G+C content = 22.8%

Nothing found in NODE_18275_length_887_cov_22.092105


NODE_18276_length_887_cov_17.401316
887 nucleotides in sequence
Mean G+C content = 29.9%

Nothing found in NODE_18276_length_887_cov_17.401316


NODE_18277_length_887_cov_17.271053
887 nucleotides in sequence
Mean G+C content = 26.9%

Nothing found in NODE_18277_length_887_cov_17.271053


NODE_18278_length_887_cov_16.713158
887 nucleotides in sequence
Mean G+C content = 31.6%

Nothing found in NODE_18278_length_887_cov_16.713158


NODE_18279_length_887_cov_1.993421
887 nucleotides in sequence
Mean G+C content = 29.1%

Nothing found in NODE_18279_length_887_cov_1.993421


NODE_18280_length_887_cov_0.406579
887 nucleotides in sequence
Mean G+C content = 26.7%

Nothing found in NODE_18280_length_887_cov_0.406579


NODE_18281_length_886_cov_28.006588
886 nucleotides in sequence
Mean G+C content = 34.1%

Nothing found in NODE_18281_length_886_cov_28.006588


NODE_18282_length_886_cov_22.158103
886 nucleotides in sequence
Mean G+C content = 36.3%

Nothing found in NODE_18282_length_886_cov_22.158103


NODE_18283_length_886_cov_21.218709
886 nucleotides in sequence
Mean G+C content = 35.2%

Nothing found in NODE_18283_length_886_cov_21.218709


NODE_18284_length_886_cov_14.484848
886 nucleotides in sequence
Mean G+C content = 22.5%

Nothing found in NODE_18284_length_886_cov_14.484848


NODE_18285_length_886_cov_13.217391
886 nucleotides in sequence
Mean G+C content = 34.2%

Nothing found in NODE_18285_length_886_cov_13.217391


NODE_18286_length_886_cov_9.955204
886 nucleotides in sequence
Mean G+C content = 38.7%

Nothing found in NODE_18286_length_886_cov_9.955204


NODE_18287_length_886_cov_8.914361
886 nucleotides in sequence
Mean G+C content = 38.6%

Nothing found in NODE_18287_length_886_cov_8.914361


NODE_18288_length_886_cov_8.550725
886 nucleotides in sequence
Mean G+C content = 29.5%

Nothing found in NODE_18288_length_886_cov_8.550725


NODE_18289_length_886_cov_5.890646
886 nucleotides in sequence
Mean G+C content = 41.8%

Nothing found in NODE_18289_length_886_cov_5.890646


NODE_18290_length_886_cov_0.695652
886 nucleotides in sequence
Mean G+C content = 23.6%

Nothing found in NODE_18290_length_886_cov_0.695652


NODE_18291_length_886_cov_0.495389
886 nucleotides in sequence
Mean G+C content = 33.1%

Nothing found in NODE_18291_length_886_cov_0.495389


NODE_18292_length_885_cov_37.337731
885 nucleotides in sequence
Mean G+C content = 29.8%

Nothing found in NODE_18292_length_885_cov_37.337731


NODE_18293_length_885_cov_36.827177
885 nucleotides in sequence
Mean G+C content = 29.6%

Nothing found in NODE_18293_length_885_cov_36.827177


NODE_18294_length_885_cov_29.200528
885 nucleotides in sequence
Mean G+C content = 33.7%

Nothing found in NODE_18294_length_885_cov_29.200528


NODE_18295_length_885_cov_26.486807
885 nucleotides in sequence
Mean G+C content = 37.7%

Nothing found in NODE_18295_length_885_cov_26.486807


NODE_18296_length_885_cov_14.751979
885 nucleotides in sequence
Mean G+C content = 29.0%

Nothing found in NODE_18296_length_885_cov_14.751979


NODE_18297_length_885_cov_14.168865
885 nucleotides in sequence
Mean G+C content = 29.5%

Nothing found in NODE_18297_length_885_cov_14.168865


NODE_18298_length_885_cov_13.010554
885 nucleotides in sequence
Mean G+C content = 28.2%

Nothing found in NODE_18298_length_885_cov_13.010554


NODE_18299_length_885_cov_11.287599
885 nucleotides in sequence
Mean G+C content = 29.5%

Nothing found in NODE_18299_length_885_cov_11.287599


NODE_18300_length_885_cov_10.457784
885 nucleotides in sequence
Mean G+C content = 37.9%

Nothing found in NODE_18300_length_885_cov_10.457784


NODE_18301_length_885_cov_9.750660
885 nucleotides in sequence
Mean G+C content = 37.7%

Nothing found in NODE_18301_length_885_cov_9.750660


NODE_18302_length_885_cov_7.585752
885 nucleotides in sequence
Mean G+C content = 38.3%

Nothing found in NODE_18302_length_885_cov_7.585752


NODE_18303_length_884_cov_53.775429
884 nucleotides in sequence
Mean G+C content = 35.1%

Nothing found in NODE_18303_length_884_cov_53.775429


NODE_18304_length_884_cov_44.428005
884 nucleotides in sequence
Mean G+C content = 45.6%

Nothing found in NODE_18304_length_884_cov_44.428005


NODE_18305_length_884_cov_30.142668
884 nucleotides in sequence
Mean G+C content = 32.7%

Nothing found in NODE_18305_length_884_cov_30.142668


NODE_18306_length_884_cov_26.317041
884 nucleotides in sequence
Mean G+C content = 35.1%

Nothing found in NODE_18306_length_884_cov_26.317041


NODE_18307_length_884_cov_23.495376
884 nucleotides in sequence
Mean G+C content = 35.0%

Nothing found in NODE_18307_length_884_cov_23.495376


NODE_18308_length_884_cov_22.858653
884 nucleotides in sequence
Mean G+C content = 33.8%

Nothing found in NODE_18308_length_884_cov_22.858653


NODE_18309_length_884_cov_14.546896
884 nucleotides in sequence
Mean G+C content = 36.5%

Nothing found in NODE_18309_length_884_cov_14.546896


NODE_18310_length_884_cov_11.225892
884 nucleotides in sequence
Mean G+C content = 35.3%

Nothing found in NODE_18310_length_884_cov_11.225892


NODE_18311_length_884_cov_9.537649
884 nucleotides in sequence
Mean G+C content = 30.3%

Nothing found in NODE_18311_length_884_cov_9.537649


NODE_18312_length_884_cov_5.077939
884 nucleotides in sequence
Mean G+C content = 34.2%

Nothing found in NODE_18312_length_884_cov_5.077939


NODE_18313_length_884_cov_3.336856
884 nucleotides in sequence
Mean G+C content = 28.2%

Nothing found in NODE_18313_length_884_cov_3.336856


NODE_18314_length_884_cov_0.550859
884 nucleotides in sequence
Mean G+C content = 25.0%

Nothing found in NODE_18314_length_884_cov_0.550859


NODE_18315_length_884_cov_0.476882
884 nucleotides in sequence
Mean G+C content = 22.3%

Nothing found in NODE_18315_length_884_cov_0.476882


NODE_18316_length_883_cov_50.261905
883 nucleotides in sequence
Mean G+C content = 32.5%

Nothing found in NODE_18316_length_883_cov_50.261905


NODE_18317_length_883_cov_41.124339
883 nucleotides in sequence
Mean G+C content = 31.4%

Nothing found in NODE_18317_length_883_cov_41.124339


NODE_18318_length_883_cov_35.294974
883 nucleotides in sequence
Mean G+C content = 34.7%

Nothing found in NODE_18318_length_883_cov_35.294974


NODE_18319_length_883_cov_25.998677
883 nucleotides in sequence
Mean G+C content = 30.8%

Nothing found in NODE_18319_length_883_cov_25.998677


NODE_18320_length_883_cov_22.876984
883 nucleotides in sequence
Mean G+C content = 24.7%

Nothing found in NODE_18320_length_883_cov_22.876984


NODE_18321_length_883_cov_1.317460
883 nucleotides in sequence
Mean G+C content = 30.4%

Nothing found in NODE_18321_length_883_cov_1.317460


NODE_18322_length_883_cov_0.419312
883 nucleotides in sequence
Mean G+C content = 26.4%

Nothing found in NODE_18322_length_883_cov_0.419312


NODE_18323_length_882_cov_41.214570
882 nucleotides in sequence
Mean G+C content = 25.7%

Nothing found in NODE_18323_length_882_cov_41.214570


NODE_18324_length_882_cov_39.641060
882 nucleotides in sequence
Mean G+C content = 35.3%

Nothing found in NODE_18324_length_882_cov_39.641060


NODE_18325_length_882_cov_37.087417
882 nucleotides in sequence
Mean G+C content = 29.1%

Nothing found in NODE_18325_length_882_cov_37.087417


NODE_18326_length_882_cov_29.246358
882 nucleotides in sequence
Mean G+C content = 32.5%

Nothing found in NODE_18326_length_882_cov_29.246358


NODE_18327_length_882_cov_27.345695
882 nucleotides in sequence
Mean G+C content = 33.7%

Nothing found in NODE_18327_length_882_cov_27.345695


NODE_18328_length_882_cov_26.772185
882 nucleotides in sequence
Mean G+C content = 32.1%

Nothing found in NODE_18328_length_882_cov_26.772185


NODE_18329_length_882_cov_23.731126
882 nucleotides in sequence
Mean G+C content = 33.9%

Nothing found in NODE_18329_length_882_cov_23.731126


NODE_18330_length_882_cov_23.610596
882 nucleotides in sequence
Mean G+C content = 39.3%

Nothing found in NODE_18330_length_882_cov_23.610596


NODE_18331_length_882_cov_23.233113
882 nucleotides in sequence
Mean G+C content = 36.6%

Nothing found in NODE_18331_length_882_cov_23.233113


NODE_18332_length_882_cov_19.410596
882 nucleotides in sequence
Mean G+C content = 34.2%

Nothing found in NODE_18332_length_882_cov_19.410596


NODE_18333_length_882_cov_19.190728
882 nucleotides in sequence
Mean G+C content = 33.9%

Nothing found in NODE_18333_length_882_cov_19.190728


NODE_18334_length_882_cov_18.962914
882 nucleotides in sequence
Mean G+C content = 32.0%

Nothing found in NODE_18334_length_882_cov_18.962914


NODE_18335_length_882_cov_17.919205
882 nucleotides in sequence
Mean G+C content = 37.2%

Nothing found in NODE_18335_length_882_cov_17.919205


NODE_18336_length_882_cov_11.976159
882 nucleotides in sequence
Mean G+C content = 37.9%

Nothing found in NODE_18336_length_882_cov_11.976159


NODE_18337_length_882_cov_11.593377
882 nucleotides in sequence
Mean G+C content = 32.3%

Nothing found in NODE_18337_length_882_cov_11.593377


NODE_18338_length_882_cov_9.026490
882 nucleotides in sequence
Mean G+C content = 34.5%

Nothing found in NODE_18338_length_882_cov_9.026490


NODE_18339_length_882_cov_4.447682
882 nucleotides in sequence
Mean G+C content = 33.2%

Nothing found in NODE_18339_length_882_cov_4.447682


NODE_18340_length_882_cov_1.339073
882 nucleotides in sequence
Mean G+C content = 28.2%

Nothing found in NODE_18340_length_882_cov_1.339073


NODE_18341_length_882_cov_0.103311
882 nucleotides in sequence
Mean G+C content = 38.0%

Nothing found in NODE_18341_length_882_cov_0.103311


NODE_18342_length_881_cov_50.474801
881 nucleotides in sequence
Mean G+C content = 36.0%

Nothing found in NODE_18342_length_881_cov_50.474801


NODE_18343_length_881_cov_37.839523
881 nucleotides in sequence
Mean G+C content = 35.2%

Nothing found in NODE_18343_length_881_cov_37.839523


NODE_18344_length_881_cov_30.469496
881 nucleotides in sequence
Mean G+C content = 38.1%

Nothing found in NODE_18344_length_881_cov_30.469496


NODE_18345_length_881_cov_30.429708
881 nucleotides in sequence
Mean G+C content = 35.8%

Nothing found in NODE_18345_length_881_cov_30.429708


NODE_18346_length_881_cov_30.216180
881 nucleotides in sequence
Mean G+C content = 39.8%

Nothing found in NODE_18346_length_881_cov_30.216180


NODE_18347_length_881_cov_29.351459
881 nucleotides in sequence
Mean G+C content = 30.5%

Nothing found in NODE_18347_length_881_cov_29.351459


NODE_18348_length_881_cov_28.005305
881 nucleotides in sequence
Mean G+C content = 36.5%

Nothing found in NODE_18348_length_881_cov_28.005305


NODE_18349_length_881_cov_27.607427
881 nucleotides in sequence
Mean G+C content = 30.9%

Nothing found in NODE_18349_length_881_cov_27.607427


NODE_18350_length_881_cov_26.246684
881 nucleotides in sequence
Mean G+C content = 26.9%

Nothing found in NODE_18350_length_881_cov_26.246684


NODE_18351_length_881_cov_26.159151
881 nucleotides in sequence
Mean G+C content = 38.0%

Nothing found in NODE_18351_length_881_cov_26.159151


NODE_18352_length_881_cov_18.051724
881 nucleotides in sequence
Mean G+C content = 30.2%

Nothing found in NODE_18352_length_881_cov_18.051724


NODE_18353_length_881_cov_17.665782
881 nucleotides in sequence
Mean G+C content = 37.9%

Nothing found in NODE_18353_length_881_cov_17.665782


NODE_18354_length_881_cov_10.350133
881 nucleotides in sequence
Mean G+C content = 38.6%

Nothing found in NODE_18354_length_881_cov_10.350133


NODE_18355_length_881_cov_8.586207
881 nucleotides in sequence
Mean G+C content = 38.4%

Nothing found in NODE_18355_length_881_cov_8.586207


NODE_18356_length_881_cov_7.641910
881 nucleotides in sequence
Mean G+C content = 37.1%

Nothing found in NODE_18356_length_881_cov_7.641910


NODE_18357_length_881_cov_5.171088
881 nucleotides in sequence
Mean G+C content = 29.9%

Nothing found in NODE_18357_length_881_cov_5.171088


NODE_18358_length_881_cov_3.306366
881 nucleotides in sequence
Mean G+C content = 27.1%

Nothing found in NODE_18358_length_881_cov_3.306366


NODE_18359_length_881_cov_2.197613
881 nucleotides in sequence
Mean G+C content = 29.9%

Nothing found in NODE_18359_length_881_cov_2.197613


NODE_18360_length_880_cov_33.244356
880 nucleotides in sequence
Mean G+C content = 33.2%

Nothing found in NODE_18360_length_880_cov_33.244356


NODE_18361_length_880_cov_28.609562
880 nucleotides in sequence
Mean G+C content = 34.4%

Nothing found in NODE_18361_length_880_cov_28.609562


NODE_18362_length_880_cov_25.168659
880 nucleotides in sequence
Mean G+C content = 31.4%

Nothing found in NODE_18362_length_880_cov_25.168659


NODE_18363_length_880_cov_21.083665
880 nucleotides in sequence
Mean G+C content = 35.3%

Nothing found in NODE_18363_length_880_cov_21.083665


NODE_18364_length_880_cov_16.915007
880 nucleotides in sequence
Mean G+C content = 35.5%

Nothing found in NODE_18364_length_880_cov_16.915007


NODE_18365_length_880_cov_15.413015
880 nucleotides in sequence
Mean G+C content = 39.2%

Nothing found in NODE_18365_length_880_cov_15.413015


NODE_18366_length_880_cov_15.245684
880 nucleotides in sequence
Mean G+C content = 35.6%

Nothing found in NODE_18366_length_880_cov_15.245684


NODE_18367_length_880_cov_11.353254
880 nucleotides in sequence
Mean G+C content = 35.1%

Nothing found in NODE_18367_length_880_cov_11.353254


NODE_18368_length_880_cov_10.565737
880 nucleotides in sequence
Mean G+C content = 34.1%

Nothing found in NODE_18368_length_880_cov_10.565737


NODE_18369_length_880_cov_2.207171
880 nucleotides in sequence
Mean G+C content = 36.5%

Nothing found in NODE_18369_length_880_cov_2.207171


NODE_18370_length_880_cov_1.520584
880 nucleotides in sequence
Mean G+C content = 28.6%

Nothing found in NODE_18370_length_880_cov_1.520584


NODE_18371_length_880_cov_0.407703
880 nucleotides in sequence
Mean G+C content = 30.3%

Nothing found in NODE_18371_length_880_cov_0.407703


NODE_18372_length_880_cov_0.189907
880 nucleotides in sequence
Mean G+C content = 26.2%

Nothing found in NODE_18372_length_880_cov_0.189907


NODE_18373_length_879_cov_39.477394
879 nucleotides in sequence
Mean G+C content = 34.7%

Nothing found in NODE_18373_length_879_cov_39.477394


NODE_18374_length_879_cov_30.857713
879 nucleotides in sequence
Mean G+C content = 31.1%

Nothing found in NODE_18374_length_879_cov_30.857713


NODE_18375_length_879_cov_30.247340
879 nucleotides in sequence
Mean G+C content = 30.7%

Nothing found in NODE_18375_length_879_cov_30.247340


NODE_18376_length_879_cov_23.796543
879 nucleotides in sequence
Mean G+C content = 28.8%

Nothing found in NODE_18376_length_879_cov_23.796543


NODE_18377_length_879_cov_22.257979
879 nucleotides in sequence
Mean G+C content = 35.8%

Nothing found in NODE_18377_length_879_cov_22.257979


NODE_18378_length_879_cov_21.058511
879 nucleotides in sequence
Mean G+C content = 33.8%

Nothing found in NODE_18378_length_879_cov_21.058511


NODE_18379_length_879_cov_18.313830
879 nucleotides in sequence
Mean G+C content = 36.3%

Nothing found in NODE_18379_length_879_cov_18.313830


NODE_18380_length_879_cov_13.041223
879 nucleotides in sequence
Mean G+C content = 30.7%

Nothing found in NODE_18380_length_879_cov_13.041223


NODE_18381_length_879_cov_8.867021
879 nucleotides in sequence
Mean G+C content = 29.1%

Nothing found in NODE_18381_length_879_cov_8.867021


NODE_18382_length_879_cov_2.506649
879 nucleotides in sequence
Mean G+C content = 32.3%

Nothing found in NODE_18382_length_879_cov_2.506649


NODE_18383_length_879_cov_0.847074
879 nucleotides in sequence
Mean G+C content = 36.3%

Nothing found in NODE_18383_length_879_cov_0.847074


NODE_18384_length_879_cov_0.744681
879 nucleotides in sequence
Mean G+C content = 23.4%

Nothing found in NODE_18384_length_879_cov_0.744681


NODE_18385_length_878_cov_35.487350
878 nucleotides in sequence
Mean G+C content = 31.5%

Nothing found in NODE_18385_length_878_cov_35.487350


NODE_18386_length_878_cov_33.118509
878 nucleotides in sequence
Mean G+C content = 36.7%

Nothing found in NODE_18386_length_878_cov_33.118509


NODE_18387_length_878_cov_32.046605
878 nucleotides in sequence
Mean G+C content = 37.8%

Nothing found in NODE_18387_length_878_cov_32.046605


NODE_18388_length_878_cov_31.869507
878 nucleotides in sequence
Mean G+C content = 40.8%

Nothing found in NODE_18388_length_878_cov_31.869507


NODE_18389_length_878_cov_31.162450
878 nucleotides in sequence
Mean G+C content = 36.0%

Nothing found in NODE_18389_length_878_cov_31.162450


NODE_18390_length_878_cov_28.037284
878 nucleotides in sequence
Mean G+C content = 42.0%

Nothing found in NODE_18390_length_878_cov_28.037284


NODE_18391_length_878_cov_25.800266
878 nucleotides in sequence
Mean G+C content = 37.1%

Nothing found in NODE_18391_length_878_cov_25.800266


NODE_18392_length_878_cov_23.770972
878 nucleotides in sequence
Mean G+C content = 33.4%

Nothing found in NODE_18392_length_878_cov_23.770972


NODE_18393_length_878_cov_22.372836
878 nucleotides in sequence
Mean G+C content = 35.8%

Nothing found in NODE_18393_length_878_cov_22.372836


NODE_18394_length_878_cov_19.499334
878 nucleotides in sequence
Mean G+C content = 35.8%

Nothing found in NODE_18394_length_878_cov_19.499334


NODE_18395_length_878_cov_19.005326
878 nucleotides in sequence
Mean G+C content = 35.6%

Nothing found in NODE_18395_length_878_cov_19.005326


NODE_18396_length_878_cov_16.708389
878 nucleotides in sequence
Mean G+C content = 35.6%

Nothing found in NODE_18396_length_878_cov_16.708389


NODE_18397_length_878_cov_13.985353
878 nucleotides in sequence
Mean G+C content = 35.6%

Nothing found in NODE_18397_length_878_cov_13.985353


NODE_18398_length_878_cov_13.193076
878 nucleotides in sequence
Mean G+C content = 25.7%

Nothing found in NODE_18398_length_878_cov_13.193076


NODE_18399_length_878_cov_12.571238
878 nucleotides in sequence
Mean G+C content = 25.3%

Nothing found in NODE_18399_length_878_cov_12.571238


NODE_18400_length_878_cov_12.270306
878 nucleotides in sequence
Mean G+C content = 36.6%

Nothing found in NODE_18400_length_878_cov_12.270306


NODE_18401_length_878_cov_11.089214
878 nucleotides in sequence
Mean G+C content = 38.8%

Nothing found in NODE_18401_length_878_cov_11.089214


NODE_18402_length_878_cov_9.019973
878 nucleotides in sequence
Mean G+C content = 24.5%

Nothing found in NODE_18402_length_878_cov_9.019973


NODE_18403_length_877_cov_31.176000
877 nucleotides in sequence
Mean G+C content = 34.4%

Nothing found in NODE_18403_length_877_cov_31.176000


NODE_18404_length_877_cov_31.053333
877 nucleotides in sequence
Mean G+C content = 32.6%

Nothing found in NODE_18404_length_877_cov_31.053333


NODE_18405_length_877_cov_29.341333
877 nucleotides in sequence
Mean G+C content = 38.3%

Nothing found in NODE_18405_length_877_cov_29.341333


NODE_18406_length_877_cov_28.306667
877 nucleotides in sequence
Mean G+C content = 34.0%

Nothing found in NODE_18406_length_877_cov_28.306667


NODE_18407_length_877_cov_16.884000
877 nucleotides in sequence
Mean G+C content = 37.1%

Nothing found in NODE_18407_length_877_cov_16.884000


NODE_18408_length_877_cov_15.960000
877 nucleotides in sequence
Mean G+C content = 36.4%

Nothing found in NODE_18408_length_877_cov_15.960000


NODE_18409_length_877_cov_12.000000
877 nucleotides in sequence
Mean G+C content = 34.9%

Nothing found in NODE_18409_length_877_cov_12.000000


NODE_18410_length_877_cov_10.853333
877 nucleotides in sequence
Mean G+C content = 31.9%

Nothing found in NODE_18410_length_877_cov_10.853333


NODE_18411_length_877_cov_5.756000
877 nucleotides in sequence
Mean G+C content = 37.3%

Nothing found in NODE_18411_length_877_cov_5.756000


NODE_18412_length_877_cov_4.222667
877 nucleotides in sequence
Mean G+C content = 39.0%

Nothing found in NODE_18412_length_877_cov_4.222667


NODE_18413_length_876_cov_46.686248
876 nucleotides in sequence
Mean G+C content = 29.9%

Nothing found in NODE_18413_length_876_cov_46.686248


NODE_18414_length_876_cov_36.472630
876 nucleotides in sequence
Mean G+C content = 32.1%

Nothing found in NODE_18414_length_876_cov_36.472630


NODE_18415_length_876_cov_32.460614
876 nucleotides in sequence
Mean G+C content = 24.7%

Nothing found in NODE_18415_length_876_cov_32.460614


NODE_18416_length_876_cov_27.242991
876 nucleotides in sequence
Mean G+C content = 31.5%

Nothing found in NODE_18416_length_876_cov_27.242991


NODE_18417_length_876_cov_25.232310
876 nucleotides in sequence
Mean G+C content = 28.9%

Nothing found in NODE_18417_length_876_cov_25.232310


NODE_18418_length_876_cov_19.837116
876 nucleotides in sequence
Mean G+C content = 32.9%

Nothing found in NODE_18418_length_876_cov_19.837116


NODE_18419_length_876_cov_19.778371
876 nucleotides in sequence
Mean G+C content = 37.6%

Nothing found in NODE_18419_length_876_cov_19.778371


NODE_18420_length_876_cov_18.348465
876 nucleotides in sequence
Mean G+C content = 38.4%

Nothing found in NODE_18420_length_876_cov_18.348465


NODE_18421_length_876_cov_15.592790
876 nucleotides in sequence
Mean G+C content = 36.3%

Nothing found in NODE_18421_length_876_cov_15.592790


NODE_18422_length_876_cov_14.319092
876 nucleotides in sequence
Mean G+C content = 22.7%

Nothing found in NODE_18422_length_876_cov_14.319092


NODE_18423_length_876_cov_13.683578
876 nucleotides in sequence
Mean G+C content = 32.1%

Nothing found in NODE_18423_length_876_cov_13.683578


NODE_18424_length_876_cov_12.323097
876 nucleotides in sequence
Mean G+C content = 35.4%

Nothing found in NODE_18424_length_876_cov_12.323097


NODE_18425_length_876_cov_11.539386
876 nucleotides in sequence
Mean G+C content = 36.1%

Nothing found in NODE_18425_length_876_cov_11.539386


NODE_18426_length_876_cov_10.425901
876 nucleotides in sequence
Mean G+C content = 35.8%

Nothing found in NODE_18426_length_876_cov_10.425901


NODE_18427_length_876_cov_9.154873
876 nucleotides in sequence
Mean G+C content = 36.1%

Nothing found in NODE_18427_length_876_cov_9.154873


NODE_18428_length_876_cov_6.556742
876 nucleotides in sequence
Mean G+C content = 33.0%

Nothing found in NODE_18428_length_876_cov_6.556742


NODE_18429_length_876_cov_4.263017
876 nucleotides in sequence
Mean G+C content = 35.8%

Nothing found in NODE_18429_length_876_cov_4.263017


NODE_18430_length_876_cov_1.295060
876 nucleotides in sequence
Mean G+C content = 33.7%

Nothing found in NODE_18430_length_876_cov_1.295060


NODE_18431_length_876_cov_0.977303
876 nucleotides in sequence
Mean G+C content = 20.1%

Nothing found in NODE_18431_length_876_cov_0.977303


NODE_18432_length_876_cov_0.667557
876 nucleotides in sequence
Mean G+C content = 26.8%

Nothing found in NODE_18432_length_876_cov_0.667557


NODE_18433_length_875_cov_38.641711
875 nucleotides in sequence
Mean G+C content = 28.8%

Nothing found in NODE_18433_length_875_cov_38.641711


NODE_18434_length_875_cov_28.001337
875 nucleotides in sequence
Mean G+C content = 38.7%

Nothing found in NODE_18434_length_875_cov_28.001337


NODE_18435_length_875_cov_27.025401
875 nucleotides in sequence
Mean G+C content = 35.1%

Nothing found in NODE_18435_length_875_cov_27.025401


NODE_18436_length_875_cov_25.967914
875 nucleotides in sequence
Mean G+C content = 36.9%

Nothing found in NODE_18436_length_875_cov_25.967914


NODE_18437_length_875_cov_22.080214
875 nucleotides in sequence
Mean G+C content = 32.9%

Nothing found in NODE_18437_length_875_cov_22.080214


NODE_18438_length_875_cov_15.355615
875 nucleotides in sequence
Mean G+C content = 29.9%

Nothing found in NODE_18438_length_875_cov_15.355615


NODE_18439_length_875_cov_12.239305
875 nucleotides in sequence
Mean G+C content = 36.2%

Nothing found in NODE_18439_length_875_cov_12.239305


NODE_18440_length_875_cov_10.814171
875 nucleotides in sequence
Mean G+C content = 25.9%

Nothing found in NODE_18440_length_875_cov_10.814171


NODE_18441_length_875_cov_7.709893
875 nucleotides in sequence
Mean G+C content = 32.1%

Nothing found in NODE_18441_length_875_cov_7.709893


NODE_18442_length_875_cov_1.820856
875 nucleotides in sequence
Mean G+C content = 34.3%

Nothing found in NODE_18442_length_875_cov_1.820856


NODE_18443_length_875_cov_1.010695
875 nucleotides in sequence
Mean G+C content = 32.3%

Nothing found in NODE_18443_length_875_cov_1.010695


NODE_18444_length_875_cov_0.897059
875 nucleotides in sequence
Mean G+C content = 26.5%

Nothing found in NODE_18444_length_875_cov_0.897059


NODE_18445_length_874_cov_48.933066
874 nucleotides in sequence
Mean G+C content = 31.9%

Nothing found in NODE_18445_length_874_cov_48.933066


NODE_18446_length_874_cov_46.875502
874 nucleotides in sequence
Mean G+C content = 31.9%

Nothing found in NODE_18446_length_874_cov_46.875502


NODE_18447_length_874_cov_25.994645
874 nucleotides in sequence
Mean G+C content = 25.1%

Nothing found in NODE_18447_length_874_cov_25.994645


NODE_18448_length_874_cov_22.761714
874 nucleotides in sequence
Mean G+C content = 39.7%

Nothing found in NODE_18448_length_874_cov_22.761714


NODE_18449_length_874_cov_14.065596
874 nucleotides in sequence
Mean G+C content = 36.3%

Nothing found in NODE_18449_length_874_cov_14.065596


NODE_18450_length_874_cov_10.563588
874 nucleotides in sequence
Mean G+C content = 36.4%

Nothing found in NODE_18450_length_874_cov_10.563588


NODE_18451_length_874_cov_5.253012
874 nucleotides in sequence
Mean G+C content = 32.3%

Nothing found in NODE_18451_length_874_cov_5.253012


NODE_18452_length_874_cov_4.420348
874 nucleotides in sequence
Mean G+C content = 41.3%

Nothing found in NODE_18452_length_874_cov_4.420348


NODE_18453_length_874_cov_0.564926
874 nucleotides in sequence
Mean G+C content = 23.9%

Nothing found in NODE_18453_length_874_cov_0.564926


NODE_18454_length_873_cov_40.927614
873 nucleotides in sequence
Mean G+C content = 25.9%

Nothing found in NODE_18454_length_873_cov_40.927614


NODE_18455_length_873_cov_37.454424
873 nucleotides in sequence
Mean G+C content = 37.1%

Nothing found in NODE_18455_length_873_cov_37.454424


NODE_18456_length_873_cov_34.974531
873 nucleotides in sequence
Mean G+C content = 35.9%

Nothing found in NODE_18456_length_873_cov_34.974531


NODE_18457_length_873_cov_30.037534
873 nucleotides in sequence
Mean G+C content = 37.8%

Nothing found in NODE_18457_length_873_cov_30.037534


NODE_18458_length_873_cov_22.268097
873 nucleotides in sequence
Mean G+C content = 34.8%

Nothing found in NODE_18458_length_873_cov_22.268097


NODE_18459_length_873_cov_21.214477
873 nucleotides in sequence
Mean G+C content = 28.8%

Nothing found in NODE_18459_length_873_cov_21.214477


NODE_18460_length_873_cov_20.703753
873 nucleotides in sequence
Mean G+C content = 28.6%

Nothing found in NODE_18460_length_873_cov_20.703753


NODE_18461_length_873_cov_19.731903
873 nucleotides in sequence
Mean G+C content = 30.9%

Nothing found in NODE_18461_length_873_cov_19.731903


NODE_18462_length_873_cov_18.663539
873 nucleotides in sequence
Mean G+C content = 30.5%

Nothing found in NODE_18462_length_873_cov_18.663539


NODE_18463_length_873_cov_16.485255
873 nucleotides in sequence
Mean G+C content = 27.4%

Nothing found in NODE_18463_length_873_cov_16.485255


NODE_18464_length_873_cov_15.923592
873 nucleotides in sequence
Mean G+C content = 31.2%

Nothing found in NODE_18464_length_873_cov_15.923592


NODE_18465_length_873_cov_14.709115
873 nucleotides in sequence
Mean G+C content = 35.6%

Nothing found in NODE_18465_length_873_cov_14.709115


NODE_18466_length_873_cov_13.411528
873 nucleotides in sequence
Mean G+C content = 32.3%

Nothing found in NODE_18466_length_873_cov_13.411528


NODE_18467_length_873_cov_13.002681
873 nucleotides in sequence
Mean G+C content = 31.5%

Nothing found in NODE_18467_length_873_cov_13.002681


NODE_18468_length_873_cov_12.907507
873 nucleotides in sequence
Mean G+C content = 32.0%

Nothing found in NODE_18468_length_873_cov_12.907507


NODE_18469_length_873_cov_10.541555
873 nucleotides in sequence
Mean G+C content = 30.7%

Nothing found in NODE_18469_length_873_cov_10.541555


NODE_18470_length_873_cov_8.821716
873 nucleotides in sequence
Mean G+C content = 34.7%

Nothing found in NODE_18470_length_873_cov_8.821716


NODE_18471_length_873_cov_7.808311
873 nucleotides in sequence
Mean G+C content = 35.3%

Nothing found in NODE_18471_length_873_cov_7.808311


NODE_18472_length_873_cov_0.607239
873 nucleotides in sequence
Mean G+C content = 29.4%

Nothing found in NODE_18472_length_873_cov_0.607239


NODE_18473_length_872_cov_42.408054
872 nucleotides in sequence
Mean G+C content = 31.2%

Nothing found in NODE_18473_length_872_cov_42.408054


NODE_18474_length_872_cov_39.665772
872 nucleotides in sequence
Mean G+C content = 32.9%

Nothing found in NODE_18474_length_872_cov_39.665772


NODE_18475_length_872_cov_33.555705
872 nucleotides in sequence
Mean G+C content = 35.7%

Nothing found in NODE_18475_length_872_cov_33.555705


NODE_18476_length_872_cov_28.932886
872 nucleotides in sequence
Mean G+C content = 33.9%

Nothing found in NODE_18476_length_872_cov_28.932886


NODE_18477_length_872_cov_26.489933
872 nucleotides in sequence
Mean G+C content = 34.2%

Nothing found in NODE_18477_length_872_cov_26.489933


NODE_18478_length_872_cov_25.887248
872 nucleotides in sequence
Mean G+C content = 32.5%

Nothing found in NODE_18478_length_872_cov_25.887248


NODE_18479_length_872_cov_23.057718
872 nucleotides in sequence
Mean G+C content = 38.0%

Nothing found in NODE_18479_length_872_cov_23.057718


NODE_18480_length_872_cov_20.849664
872 nucleotides in sequence
Mean G+C content = 29.6%

Nothing found in NODE_18480_length_872_cov_20.849664


NODE_18481_length_872_cov_20.558389
872 nucleotides in sequence
Mean G+C content = 33.0%

Nothing found in NODE_18481_length_872_cov_20.558389


NODE_18482_length_872_cov_16.153020
872 nucleotides in sequence
Mean G+C content = 30.5%

Nothing found in NODE_18482_length_872_cov_16.153020


NODE_18483_length_872_cov_1.571812
872 nucleotides in sequence
Mean G+C content = 34.5%

Nothing found in NODE_18483_length_872_cov_1.571812


NODE_18484_length_872_cov_1.029530
872 nucleotides in sequence
Mean G+C content = 33.7%

Nothing found in NODE_18484_length_872_cov_1.029530


NODE_18485_length_871_cov_43.361559
871 nucleotides in sequence
Mean G+C content = 33.4%

Nothing found in NODE_18485_length_871_cov_43.361559


NODE_18486_length_871_cov_42.741935
871 nucleotides in sequence
Mean G+C content = 30.9%

Nothing found in NODE_18486_length_871_cov_42.741935


NODE_18487_length_871_cov_30.428763
871 nucleotides in sequence
Mean G+C content = 38.6%

Nothing found in NODE_18487_length_871_cov_30.428763


NODE_18488_length_871_cov_26.252688
871 nucleotides in sequence
Mean G+C content = 39.0%

Nothing found in NODE_18488_length_871_cov_26.252688


NODE_18489_length_871_cov_26.177419
871 nucleotides in sequence
Mean G+C content = 34.7%

Nothing found in NODE_18489_length_871_cov_26.177419


NODE_18490_length_871_cov_21.095430
871 nucleotides in sequence
Mean G+C content = 28.8%

Nothing found in NODE_18490_length_871_cov_21.095430


NODE_18491_length_871_cov_16.900538
871 nucleotides in sequence
Mean G+C content = 27.9%

Nothing found in NODE_18491_length_871_cov_16.900538


NODE_18492_length_871_cov_14.971774
871 nucleotides in sequence
Mean G+C content = 32.5%

Nothing found in NODE_18492_length_871_cov_14.971774


NODE_18493_length_871_cov_13.260753
871 nucleotides in sequence
Mean G+C content = 33.2%

Nothing found in NODE_18493_length_871_cov_13.260753


NODE_18494_length_871_cov_11.043011
871 nucleotides in sequence
Mean G+C content = 30.5%

Nothing found in NODE_18494_length_871_cov_11.043011


NODE_18495_length_871_cov_2.419355
871 nucleotides in sequence
Mean G+C content = 39.3%

Nothing found in NODE_18495_length_871_cov_2.419355


NODE_18496_length_871_cov_1.088710
871 nucleotides in sequence
Mean G+C content = 34.4%

Nothing found in NODE_18496_length_871_cov_1.088710


NODE_18497_length_870_cov_38.271871
870 nucleotides in sequence
Mean G+C content = 36.2%

Nothing found in NODE_18497_length_870_cov_38.271871


NODE_18498_length_870_cov_37.802153
870 nucleotides in sequence
Mean G+C content = 30.6%

Nothing found in NODE_18498_length_870_cov_37.802153


NODE_18499_length_870_cov_36.843876
870 nucleotides in sequence
Mean G+C content = 32.5%

Nothing found in NODE_18499_length_870_cov_36.843876


NODE_18500_length_870_cov_30.347241
870 nucleotides in sequence
Mean G+C content = 32.5%

Nothing found in NODE_18500_length_870_cov_30.347241


NODE_18501_length_870_cov_27.983849
870 nucleotides in sequence
Mean G+C content = 28.7%

Nothing found in NODE_18501_length_870_cov_27.983849


NODE_18502_length_870_cov_27.285330
870 nucleotides in sequence
Mean G+C content = 29.2%
 
1.
 
 
 
               a
             g-c
             t-a
             c-g
             g-c
             g-c
             t-a
             a-t     tt
            t   gaccc  a
     ga    a    !!!!!  g
    t  tttg     ctggg  c
    g  +!!+     c    ct
    g  gaat    a
     ta        t
            c-g
            t-a
            t-a
            a-t
            c-g
            g-c
           t   c
           t   g
            gtg
 
 
    tRNA-His(gtg)
    71 bases, %GC = 49.3
    Sequence [531,601]
 


Number of tmRNA genes = 0


NODE_18503_length_870_cov_27.161507
870 nucleotides in sequence
Mean G+C content = 29.4%

Nothing found in NODE_18503_length_870_cov_27.161507


NODE_18504_length_870_cov_26.997308
870 nucleotides in sequence
Mean G+C content = 33.2%

Nothing found in NODE_18504_length_870_cov_26.997308


NODE_18505_length_870_cov_24.123822
870 nucleotides in sequence
Mean G+C content = 34.5%

Nothing found in NODE_18505_length_870_cov_24.123822


NODE_18506_length_870_cov_22.542396
870 nucleotides in sequence
Mean G+C content = 30.5%

Nothing found in NODE_18506_length_870_cov_22.542396


NODE_18507_length_870_cov_21.678331
870 nucleotides in sequence
Mean G+C content = 30.8%

Nothing found in NODE_18507_length_870_cov_21.678331


NODE_18508_length_870_cov_21.192463
870 nucleotides in sequence
Mean G+C content = 30.5%

Nothing found in NODE_18508_length_870_cov_21.192463


NODE_18509_length_870_cov_20.006729
870 nucleotides in sequence
Mean G+C content = 33.0%

Nothing found in NODE_18509_length_870_cov_20.006729


NODE_18510_length_870_cov_18.300135
870 nucleotides in sequence
Mean G+C content = 32.9%

Nothing found in NODE_18510_length_870_cov_18.300135


NODE_18511_length_870_cov_17.946164
870 nucleotides in sequence
Mean G+C content = 29.1%

Nothing found in NODE_18511_length_870_cov_17.946164


NODE_18512_length_870_cov_15.262450
870 nucleotides in sequence
Mean G+C content = 30.0%

Nothing found in NODE_18512_length_870_cov_15.262450


NODE_18513_length_870_cov_15.047106
870 nucleotides in sequence
Mean G+C content = 28.9%

Nothing found in NODE_18513_length_870_cov_15.047106


NODE_18514_length_870_cov_14.736205
870 nucleotides in sequence
Mean G+C content = 29.3%

Nothing found in NODE_18514_length_870_cov_14.736205


NODE_18515_length_870_cov_12.597577
870 nucleotides in sequence
Mean G+C content = 29.8%

Nothing found in NODE_18515_length_870_cov_12.597577


NODE_18516_length_870_cov_12.060565
870 nucleotides in sequence
Mean G+C content = 33.1%

Nothing found in NODE_18516_length_870_cov_12.060565


NODE_18517_length_870_cov_11.064603
870 nucleotides in sequence
Mean G+C content = 36.8%

Nothing found in NODE_18517_length_870_cov_11.064603


NODE_18518_length_870_cov_11.047106
870 nucleotides in sequence
Mean G+C content = 30.6%

Nothing found in NODE_18518_length_870_cov_11.047106


NODE_18519_length_870_cov_8.772544
870 nucleotides in sequence
Mean G+C content = 32.8%

Nothing found in NODE_18519_length_870_cov_8.772544


NODE_18520_length_870_cov_7.769852
870 nucleotides in sequence
Mean G+C content = 37.2%

Nothing found in NODE_18520_length_870_cov_7.769852


NODE_18521_length_870_cov_6.347241
870 nucleotides in sequence
Mean G+C content = 34.5%

Nothing found in NODE_18521_length_870_cov_6.347241


NODE_18522_length_870_cov_4.815612
870 nucleotides in sequence
Mean G+C content = 34.0%

Nothing found in NODE_18522_length_870_cov_4.815612


NODE_18523_length_870_cov_3.942127
870 nucleotides in sequence
Mean G+C content = 33.1%

Nothing found in NODE_18523_length_870_cov_3.942127


NODE_18524_length_870_cov_0.858681
870 nucleotides in sequence
Mean G+C content = 33.2%

Nothing found in NODE_18524_length_870_cov_0.858681


NODE_18525_length_870_cov_0.604307
870 nucleotides in sequence
Mean G+C content = 29.4%

Nothing found in NODE_18525_length_870_cov_0.604307


NODE_18526_length_869_cov_43.804582
869 nucleotides in sequence
Mean G+C content = 28.8%

Nothing found in NODE_18526_length_869_cov_43.804582


NODE_18527_length_869_cov_42.773585
869 nucleotides in sequence
Mean G+C content = 34.5%

Nothing found in NODE_18527_length_869_cov_42.773585


NODE_18528_length_869_cov_34.793801
869 nucleotides in sequence
Mean G+C content = 34.1%

Nothing found in NODE_18528_length_869_cov_34.793801


NODE_18529_length_869_cov_29.637466
869 nucleotides in sequence
Mean G+C content = 29.2%

Nothing found in NODE_18529_length_869_cov_29.637466


NODE_18530_length_869_cov_26.719677
869 nucleotides in sequence
Mean G+C content = 35.3%

Nothing found in NODE_18530_length_869_cov_26.719677


NODE_18531_length_869_cov_24.223720
869 nucleotides in sequence
Mean G+C content = 32.5%

Nothing found in NODE_18531_length_869_cov_24.223720


NODE_18532_length_869_cov_22.070081
869 nucleotides in sequence
Mean G+C content = 42.6%

Nothing found in NODE_18532_length_869_cov_22.070081


NODE_18533_length_869_cov_20.489218
869 nucleotides in sequence
Mean G+C content = 37.1%

Nothing found in NODE_18533_length_869_cov_20.489218


NODE_18534_length_869_cov_17.425876
869 nucleotides in sequence
Mean G+C content = 28.1%

Nothing found in NODE_18534_length_869_cov_17.425876


NODE_18535_length_869_cov_16.110512
869 nucleotides in sequence
Mean G+C content = 31.2%

Nothing found in NODE_18535_length_869_cov_16.110512


NODE_18536_length_869_cov_15.805930
869 nucleotides in sequence
Mean G+C content = 37.3%

Nothing found in NODE_18536_length_869_cov_15.805930


NODE_18537_length_869_cov_13.398922
869 nucleotides in sequence
Mean G+C content = 44.4%

Nothing found in NODE_18537_length_869_cov_13.398922


NODE_18538_length_869_cov_12.880054
869 nucleotides in sequence
Mean G+C content = 35.8%

Nothing found in NODE_18538_length_869_cov_12.880054


NODE_18539_length_869_cov_12.630728
869 nucleotides in sequence
Mean G+C content = 35.7%

Nothing found in NODE_18539_length_869_cov_12.630728


NODE_18540_length_869_cov_11.571429
869 nucleotides in sequence
Mean G+C content = 32.1%

Nothing found in NODE_18540_length_869_cov_11.571429


NODE_18541_length_869_cov_10.548518
869 nucleotides in sequence
Mean G+C content = 30.4%

Nothing found in NODE_18541_length_869_cov_10.548518


NODE_18542_length_869_cov_8.571429
869 nucleotides in sequence
Mean G+C content = 35.9%

Nothing found in NODE_18542_length_869_cov_8.571429


NODE_18543_length_869_cov_7.326146
869 nucleotides in sequence
Mean G+C content = 35.8%

Nothing found in NODE_18543_length_869_cov_7.326146


NODE_18544_length_869_cov_6.388140
869 nucleotides in sequence
Mean G+C content = 34.8%

Nothing found in NODE_18544_length_869_cov_6.388140


NODE_18545_length_869_cov_1.834232
869 nucleotides in sequence
Mean G+C content = 30.6%

Nothing found in NODE_18545_length_869_cov_1.834232


NODE_18546_length_869_cov_0.660377
869 nucleotides in sequence
Mean G+C content = 24.3%

Nothing found in NODE_18546_length_869_cov_0.660377


NODE_18547_length_868_cov_435.576248
868 nucleotides in sequence
Mean G+C content = 39.2%

Nothing found in NODE_18547_length_868_cov_435.576248


NODE_18548_length_868_cov_39.848853
868 nucleotides in sequence
Mean G+C content = 29.7%

Nothing found in NODE_18548_length_868_cov_39.848853


NODE_18549_length_868_cov_27.257760
868 nucleotides in sequence
Mean G+C content = 30.9%

Nothing found in NODE_18549_length_868_cov_27.257760


NODE_18550_length_868_cov_21.336032
868 nucleotides in sequence
Mean G+C content = 43.1%

Nothing found in NODE_18550_length_868_cov_21.336032


NODE_18551_length_868_cov_17.713900
868 nucleotides in sequence
Mean G+C content = 42.7%

Nothing found in NODE_18551_length_868_cov_17.713900


NODE_18552_length_868_cov_17.357625
868 nucleotides in sequence
Mean G+C content = 38.4%

Nothing found in NODE_18552_length_868_cov_17.357625


NODE_18553_length_868_cov_14.095816
868 nucleotides in sequence
Mean G+C content = 32.9%

Nothing found in NODE_18553_length_868_cov_14.095816


NODE_18554_length_868_cov_12.715250
868 nucleotides in sequence
Mean G+C content = 34.0%

Nothing found in NODE_18554_length_868_cov_12.715250


NODE_18555_length_868_cov_5.480432
868 nucleotides in sequence
Mean G+C content = 37.0%

Nothing found in NODE_18555_length_868_cov_5.480432


NODE_18556_length_868_cov_0.966262
868 nucleotides in sequence
Mean G+C content = 31.1%

Nothing found in NODE_18556_length_868_cov_0.966262


NODE_18557_length_868_cov_0.265857
868 nucleotides in sequence
Mean G+C content = 43.9%

Nothing found in NODE_18557_length_868_cov_0.265857


NODE_18558_length_868_cov_0.130904
868 nucleotides in sequence
Mean G+C content = 39.7%

Nothing found in NODE_18558_length_868_cov_0.130904


NODE_18559_length_867_cov_33.417568
867 nucleotides in sequence
Mean G+C content = 33.9%

Nothing found in NODE_18559_length_867_cov_33.417568


NODE_18560_length_867_cov_29.731081
867 nucleotides in sequence
Mean G+C content = 33.2%

Nothing found in NODE_18560_length_867_cov_29.731081


NODE_18561_length_867_cov_28.836486
867 nucleotides in sequence
Mean G+C content = 31.4%

Nothing found in NODE_18561_length_867_cov_28.836486


NODE_18562_length_867_cov_23.740541
867 nucleotides in sequence
Mean G+C content = 34.6%

Nothing found in NODE_18562_length_867_cov_23.740541


NODE_18563_length_867_cov_22.595946
867 nucleotides in sequence
Mean G+C content = 40.8%

Nothing found in NODE_18563_length_867_cov_22.595946


NODE_18564_length_867_cov_21.367568
867 nucleotides in sequence
Mean G+C content = 32.8%

Nothing found in NODE_18564_length_867_cov_21.367568


NODE_18565_length_867_cov_19.797297
867 nucleotides in sequence
Mean G+C content = 40.3%

Nothing found in NODE_18565_length_867_cov_19.797297


NODE_18566_length_867_cov_19.790541
867 nucleotides in sequence
Mean G+C content = 34.3%

Nothing found in NODE_18566_length_867_cov_19.790541


NODE_18567_length_867_cov_18.901351
867 nucleotides in sequence
Mean G+C content = 38.8%

Nothing found in NODE_18567_length_867_cov_18.901351


NODE_18568_length_867_cov_18.058108
867 nucleotides in sequence
Mean G+C content = 28.1%

Nothing found in NODE_18568_length_867_cov_18.058108


NODE_18569_length_867_cov_18.048649
867 nucleotides in sequence
Mean G+C content = 31.8%

Nothing found in NODE_18569_length_867_cov_18.048649


NODE_18570_length_867_cov_17.367568
867 nucleotides in sequence
Mean G+C content = 28.0%

Nothing found in NODE_18570_length_867_cov_17.367568


NODE_18571_length_867_cov_16.290541
867 nucleotides in sequence
Mean G+C content = 27.7%

Nothing found in NODE_18571_length_867_cov_16.290541


NODE_18572_length_867_cov_15.839189
867 nucleotides in sequence
Mean G+C content = 31.6%

Nothing found in NODE_18572_length_867_cov_15.839189


NODE_18573_length_867_cov_15.331081
867 nucleotides in sequence
Mean G+C content = 32.8%

Nothing found in NODE_18573_length_867_cov_15.331081


NODE_18574_length_867_cov_14.386486
867 nucleotides in sequence
Mean G+C content = 28.0%

Nothing found in NODE_18574_length_867_cov_14.386486


NODE_18575_length_867_cov_12.848649
867 nucleotides in sequence
Mean G+C content = 35.2%

Nothing found in NODE_18575_length_867_cov_12.848649


NODE_18576_length_867_cov_11.348649
867 nucleotides in sequence
Mean G+C content = 31.4%

Nothing found in NODE_18576_length_867_cov_11.348649


NODE_18577_length_867_cov_8.641892
867 nucleotides in sequence
Mean G+C content = 34.4%

Nothing found in NODE_18577_length_867_cov_8.641892


NODE_18578_length_867_cov_7.395946
867 nucleotides in sequence
Mean G+C content = 33.9%

Nothing found in NODE_18578_length_867_cov_7.395946


NODE_18579_length_867_cov_6.833784
867 nucleotides in sequence
Mean G+C content = 38.6%

Nothing found in NODE_18579_length_867_cov_6.833784


NODE_18580_length_867_cov_5.229730
867 nucleotides in sequence
Mean G+C content = 33.8%

Nothing found in NODE_18580_length_867_cov_5.229730


NODE_18581_length_867_cov_5.160811
867 nucleotides in sequence
Mean G+C content = 34.3%

Nothing found in NODE_18581_length_867_cov_5.160811


NODE_18582_length_867_cov_0.264865
867 nucleotides in sequence
Mean G+C content = 30.3%

Nothing found in NODE_18582_length_867_cov_0.264865


NODE_18583_length_866_cov_64.690122
866 nucleotides in sequence
Mean G+C content = 28.1%

Nothing found in NODE_18583_length_866_cov_64.690122


NODE_18584_length_866_cov_49.140731
866 nucleotides in sequence
Mean G+C content = 35.0%

Nothing found in NODE_18584_length_866_cov_49.140731


NODE_18585_length_866_cov_36.710419
866 nucleotides in sequence
Mean G+C content = 31.9%

Nothing found in NODE_18585_length_866_cov_36.710419


NODE_18586_length_866_cov_32.004060
866 nucleotides in sequence
Mean G+C content = 27.8%

Nothing found in NODE_18586_length_866_cov_32.004060


NODE_18587_length_866_cov_31.250338
866 nucleotides in sequence
Mean G+C content = 35.5%

Nothing found in NODE_18587_length_866_cov_31.250338


NODE_18588_length_866_cov_30.234100
866 nucleotides in sequence
Mean G+C content = 32.3%

Nothing found in NODE_18588_length_866_cov_30.234100


NODE_18589_length_866_cov_27.365359
866 nucleotides in sequence
Mean G+C content = 33.3%

Nothing found in NODE_18589_length_866_cov_27.365359


NODE_18590_length_866_cov_27.109608
866 nucleotides in sequence
Mean G+C content = 37.0%

Nothing found in NODE_18590_length_866_cov_27.109608


NODE_18591_length_866_cov_27.014885
866 nucleotides in sequence
Mean G+C content = 31.3%

Nothing found in NODE_18591_length_866_cov_27.014885


NODE_18592_length_866_cov_25.948579
866 nucleotides in sequence
Mean G+C content = 30.4%

Nothing found in NODE_18592_length_866_cov_25.948579


NODE_18593_length_866_cov_21.598106
866 nucleotides in sequence
Mean G+C content = 36.0%

Nothing found in NODE_18593_length_866_cov_21.598106


NODE_18594_length_866_cov_20.818674
866 nucleotides in sequence
Mean G+C content = 33.9%

Nothing found in NODE_18594_length_866_cov_20.818674


NODE_18595_length_866_cov_20.507442
866 nucleotides in sequence
Mean G+C content = 32.7%

Nothing found in NODE_18595_length_866_cov_20.507442


NODE_18596_length_866_cov_19.922869
866 nucleotides in sequence
Mean G+C content = 31.8%
 
1.
 
 
                c
               a
             t-a
             c-g
             c-g
             g-c
             c-g
             a-t
             t-a     tg
            t   ggccc  a
    cga    a    !!!!!  a
   t   tctg     ccggg  c
   g   +!!+     c    tt
   g   ggat     a
    tta    a    g
            a-ta
            c-g
            a-t
            g-c
            g-c
           c   c
           t   a
            ctc
 
 
 
    tRNA-Glu(ctc)
    74 bases, %GC = 55.4
    Sequence c[379,452]
 

 
2.
 
 
                c
               a
             g-c
             c-g
             c-g
             g-c
             t-a
             g-c
             g+t     ct
            t   gggcc  a
    cga    a    !!!!!  a
   t   ctcg     cccgg  c
   g    !!!    c     tt
   g   tagc     t
    gag    g     g
            t-aag
            a-t
            a-t
            g-c
            a-t
           c   a
           t   g
            gaa
 
 
 
    tRNA-Phe(gaa)
    75 bases, %GC = 58.7
    Sequence [758,832]
 


Number of tRNA genes = 2
tRNA GC range = 55.4% to 58.7%
Number of tmRNA genes = 0


NODE_18597_length_866_cov_14.667118
866 nucleotides in sequence
Mean G+C content = 31.2%

Nothing found in NODE_18597_length_866_cov_14.667118


NODE_18598_length_866_cov_12.734777
866 nucleotides in sequence
Mean G+C content = 33.9%

Nothing found in NODE_18598_length_866_cov_12.734777


NODE_18599_length_866_cov_12.085250
866 nucleotides in sequence
Mean G+C content = 34.4%

Nothing found in NODE_18599_length_866_cov_12.085250


NODE_18600_length_866_cov_11.849797
866 nucleotides in sequence
Mean G+C content = 27.6%

Nothing found in NODE_18600_length_866_cov_11.849797


NODE_18601_length_866_cov_8.684709
866 nucleotides in sequence
Mean G+C content = 29.0%

Nothing found in NODE_18601_length_866_cov_8.684709


NODE_18602_length_866_cov_2.143437
866 nucleotides in sequence
Mean G+C content = 30.7%

Nothing found in NODE_18602_length_866_cov_2.143437


NODE_18603_length_866_cov_0.135318
866 nucleotides in sequence
Mean G+C content = 67.3%

Nothing found in NODE_18603_length_866_cov_0.135318


NODE_18604_length_865_cov_48.398374
865 nucleotides in sequence
Mean G+C content = 34.1%

Nothing found in NODE_18604_length_865_cov_48.398374


NODE_18605_length_865_cov_37.403794
865 nucleotides in sequence
Mean G+C content = 28.6%

Nothing found in NODE_18605_length_865_cov_37.403794


NODE_18606_length_865_cov_24.028455
865 nucleotides in sequence
Mean G+C content = 31.1%

Nothing found in NODE_18606_length_865_cov_24.028455


NODE_18607_length_865_cov_21.661247
865 nucleotides in sequence
Mean G+C content = 31.9%

Nothing found in NODE_18607_length_865_cov_21.661247


NODE_18608_length_865_cov_20.128726
865 nucleotides in sequence
Mean G+C content = 36.0%

Nothing found in NODE_18608_length_865_cov_20.128726


NODE_18609_length_865_cov_16.504065
865 nucleotides in sequence
Mean G+C content = 33.8%

Nothing found in NODE_18609_length_865_cov_16.504065


NODE_18610_length_865_cov_15.936314
865 nucleotides in sequence
Mean G+C content = 33.1%

Nothing found in NODE_18610_length_865_cov_15.936314


NODE_18611_length_865_cov_9.596206
865 nucleotides in sequence
Mean G+C content = 32.8%

Nothing found in NODE_18611_length_865_cov_9.596206


NODE_18612_length_864_cov_36.693351
864 nucleotides in sequence
Mean G+C content = 29.9%
 
1.
 
 
                c
               a
             a-t
             g-c
             c-g
             g-c
             a-t
             a-t
             g-c     aa
            t   ttacc  a
     ga    g    +!!!!  g
    t  cgcg     gatgg  c
    g  !!!+    c     at
    g  gcgt     t
     aa    g     g
            c-gag
            t-a
            g-c
            g-c
            g-c
           c   a
           t   a
            cat
 
 
 
    tRNA-Met(cat)
    73 bases, %GC = 56.2
    Sequence [63,135]
 


Number of tmRNA genes = 0


NODE_18613_length_864_cov_26.336499
864 nucleotides in sequence
Mean G+C content = 37.5%

Nothing found in NODE_18613_length_864_cov_26.336499


NODE_18614_length_864_cov_25.421981
864 nucleotides in sequence
Mean G+C content = 28.6%

Nothing found in NODE_18614_length_864_cov_25.421981


NODE_18615_length_864_cov_21.366350
864 nucleotides in sequence
Mean G+C content = 35.1%

Nothing found in NODE_18615_length_864_cov_21.366350


NODE_18616_length_864_cov_19.837178
864 nucleotides in sequence
Mean G+C content = 29.9%

Nothing found in NODE_18616_length_864_cov_19.837178


NODE_18617_length_864_cov_18.046133
864 nucleotides in sequence
Mean G+C content = 32.2%

Nothing found in NODE_18617_length_864_cov_18.046133


NODE_18618_length_864_cov_14.457259
864 nucleotides in sequence
Mean G+C content = 31.5%

Nothing found in NODE_18618_length_864_cov_14.457259


NODE_18619_length_864_cov_13.139756
864 nucleotides in sequence
Mean G+C content = 28.2%

Nothing found in NODE_18619_length_864_cov_13.139756


NODE_18620_length_864_cov_10.246947
864 nucleotides in sequence
Mean G+C content = 35.1%

Nothing found in NODE_18620_length_864_cov_10.246947


NODE_18621_length_864_cov_10.004071
864 nucleotides in sequence
Mean G+C content = 29.4%

Nothing found in NODE_18621_length_864_cov_10.004071


NODE_18622_length_864_cov_8.738128
864 nucleotides in sequence
Mean G+C content = 25.5%

Nothing found in NODE_18622_length_864_cov_8.738128


NODE_18623_length_864_cov_5.894166
864 nucleotides in sequence
Mean G+C content = 36.2%

Nothing found in NODE_18623_length_864_cov_5.894166


NODE_18624_length_864_cov_2.214383
864 nucleotides in sequence
Mean G+C content = 40.6%

Nothing found in NODE_18624_length_864_cov_2.214383


NODE_18625_length_864_cov_0.784261
864 nucleotides in sequence
Mean G+C content = 23.7%

Nothing found in NODE_18625_length_864_cov_0.784261


NODE_18626_length_864_cov_0.143826
864 nucleotides in sequence
Mean G+C content = 26.4%

Nothing found in NODE_18626_length_864_cov_0.143826


NODE_18627_length_863_cov_47.422554
863 nucleotides in sequence
Mean G+C content = 35.6%

Nothing found in NODE_18627_length_863_cov_47.422554


NODE_18628_length_863_cov_45.066576
863 nucleotides in sequence
Mean G+C content = 29.8%

Nothing found in NODE_18628_length_863_cov_45.066576


NODE_18629_length_863_cov_36.165761
863 nucleotides in sequence
Mean G+C content = 40.4%

Nothing found in NODE_18629_length_863_cov_36.165761


NODE_18630_length_863_cov_23.949728
863 nucleotides in sequence
Mean G+C content = 31.3%

Nothing found in NODE_18630_length_863_cov_23.949728


NODE_18631_length_863_cov_21.903533
863 nucleotides in sequence
Mean G+C content = 33.0%

Nothing found in NODE_18631_length_863_cov_21.903533


NODE_18632_length_863_cov_18.884511
863 nucleotides in sequence
Mean G+C content = 32.6%

Nothing found in NODE_18632_length_863_cov_18.884511


NODE_18633_length_863_cov_13.835598
863 nucleotides in sequence
Mean G+C content = 30.6%

Nothing found in NODE_18633_length_863_cov_13.835598


NODE_18634_length_863_cov_11.851902
863 nucleotides in sequence
Mean G+C content = 37.1%

Nothing found in NODE_18634_length_863_cov_11.851902


NODE_18635_length_863_cov_10.082880
863 nucleotides in sequence
Mean G+C content = 37.8%

Nothing found in NODE_18635_length_863_cov_10.082880


NODE_18636_length_863_cov_7.289402
863 nucleotides in sequence
Mean G+C content = 31.6%

Nothing found in NODE_18636_length_863_cov_7.289402


NODE_18637_length_863_cov_6.729620
863 nucleotides in sequence
Mean G+C content = 27.8%

Nothing found in NODE_18637_length_863_cov_6.729620


NODE_18638_length_862_cov_495.917007
862 nucleotides in sequence
Mean G+C content = 39.3%

Nothing found in NODE_18638_length_862_cov_495.917007


NODE_18639_length_862_cov_40.336054
862 nucleotides in sequence
Mean G+C content = 30.6%

Nothing found in NODE_18639_length_862_cov_40.336054


NODE_18640_length_862_cov_39.069388
862 nucleotides in sequence
Mean G+C content = 38.7%

Nothing found in NODE_18640_length_862_cov_39.069388


NODE_18641_length_862_cov_32.813605
862 nucleotides in sequence
Mean G+C content = 31.2%

Nothing found in NODE_18641_length_862_cov_32.813605


NODE_18642_length_862_cov_31.668027
862 nucleotides in sequence
Mean G+C content = 33.9%

Nothing found in NODE_18642_length_862_cov_31.668027


NODE_18643_length_862_cov_22.453061
862 nucleotides in sequence
Mean G+C content = 31.1%

Nothing found in NODE_18643_length_862_cov_22.453061


NODE_18644_length_862_cov_12.764626
862 nucleotides in sequence
Mean G+C content = 30.7%

Nothing found in NODE_18644_length_862_cov_12.764626


NODE_18645_length_862_cov_4.885714
862 nucleotides in sequence
Mean G+C content = 30.0%

Nothing found in NODE_18645_length_862_cov_4.885714


NODE_18646_length_862_cov_0.269388
862 nucleotides in sequence
Mean G+C content = 37.2%

Nothing found in NODE_18646_length_862_cov_0.269388


NODE_18647_length_862_cov_0.254422
862 nucleotides in sequence
Mean G+C content = 44.4%

Nothing found in NODE_18647_length_862_cov_0.254422


NODE_18648_length_861_cov_45.474114
861 nucleotides in sequence
Mean G+C content = 30.2%

Nothing found in NODE_18648_length_861_cov_45.474114


NODE_18649_length_861_cov_42.292916
861 nucleotides in sequence
Mean G+C content = 32.4%

Nothing found in NODE_18649_length_861_cov_42.292916


NODE_18650_length_861_cov_39.307902
861 nucleotides in sequence
Mean G+C content = 25.4%

Nothing found in NODE_18650_length_861_cov_39.307902


NODE_18651_length_861_cov_24.207084
861 nucleotides in sequence
Mean G+C content = 31.6%

Nothing found in NODE_18651_length_861_cov_24.207084


NODE_18652_length_861_cov_22.553134
861 nucleotides in sequence
Mean G+C content = 28.2%

Nothing found in NODE_18652_length_861_cov_22.553134


NODE_18653_length_861_cov_14.215259
861 nucleotides in sequence
Mean G+C content = 33.3%

Nothing found in NODE_18653_length_861_cov_14.215259


NODE_18654_length_861_cov_13.448229
861 nucleotides in sequence
Mean G+C content = 30.1%

Nothing found in NODE_18654_length_861_cov_13.448229


NODE_18655_length_861_cov_11.425068
861 nucleotides in sequence
Mean G+C content = 34.4%

Nothing found in NODE_18655_length_861_cov_11.425068


NODE_18656_length_861_cov_11.356948
861 nucleotides in sequence
Mean G+C content = 30.5%

Nothing found in NODE_18656_length_861_cov_11.356948


NODE_18657_length_861_cov_9.825613
861 nucleotides in sequence
Mean G+C content = 32.5%

Nothing found in NODE_18657_length_861_cov_9.825613


NODE_18658_length_861_cov_7.423706
861 nucleotides in sequence
Mean G+C content = 33.9%

Nothing found in NODE_18658_length_861_cov_7.423706


NODE_18659_length_861_cov_0.873297
861 nucleotides in sequence
Mean G+C content = 27.8%

Nothing found in NODE_18659_length_861_cov_0.873297


NODE_18660_length_860_cov_43.130969
860 nucleotides in sequence
Mean G+C content = 37.4%

Nothing found in NODE_18660_length_860_cov_43.130969


NODE_18661_length_860_cov_41.879945
860 nucleotides in sequence
Mean G+C content = 36.7%

Nothing found in NODE_18661_length_860_cov_41.879945


NODE_18662_length_860_cov_40.919509
860 nucleotides in sequence
Mean G+C content = 30.6%

Nothing found in NODE_18662_length_860_cov_40.919509


NODE_18663_length_860_cov_39.852660
860 nucleotides in sequence
Mean G+C content = 42.2%

Nothing found in NODE_18663_length_860_cov_39.852660


NODE_18664_length_860_cov_36.942701
860 nucleotides in sequence
Mean G+C content = 29.5%

Nothing found in NODE_18664_length_860_cov_36.942701


NODE_18665_length_860_cov_36.596180
860 nucleotides in sequence
Mean G+C content = 30.7%

Nothing found in NODE_18665_length_860_cov_36.596180


NODE_18666_length_860_cov_31.304229
860 nucleotides in sequence
Mean G+C content = 44.2%

Nothing found in NODE_18666_length_860_cov_31.304229


NODE_18667_length_860_cov_30.609823
860 nucleotides in sequence
Mean G+C content = 39.4%

Nothing found in NODE_18667_length_860_cov_30.609823


NODE_18668_length_860_cov_20.642565
860 nucleotides in sequence
Mean G+C content = 44.4%

Nothing found in NODE_18668_length_860_cov_20.642565


NODE_18669_length_860_cov_16.641201
860 nucleotides in sequence
Mean G+C content = 36.7%

Nothing found in NODE_18669_length_860_cov_16.641201


NODE_18670_length_860_cov_10.642565
860 nucleotides in sequence
Mean G+C content = 26.3%

Nothing found in NODE_18670_length_860_cov_10.642565


NODE_18671_length_860_cov_8.824011
860 nucleotides in sequence
Mean G+C content = 36.9%

Nothing found in NODE_18671_length_860_cov_8.824011


NODE_18672_length_860_cov_5.969986
860 nucleotides in sequence
Mean G+C content = 33.6%

Nothing found in NODE_18672_length_860_cov_5.969986


NODE_18673_length_860_cov_0.351978
860 nucleotides in sequence
Mean G+C content = 20.7%

Nothing found in NODE_18673_length_860_cov_0.351978


NODE_18674_length_860_cov_0.193724
860 nucleotides in sequence
Mean G+C content = 27.4%

Nothing found in NODE_18674_length_860_cov_0.193724


NODE_18675_length_859_cov_29.193989
859 nucleotides in sequence
Mean G+C content = 40.3%

Nothing found in NODE_18675_length_859_cov_29.193989


NODE_18676_length_859_cov_20.997268
859 nucleotides in sequence
Mean G+C content = 28.3%

Nothing found in NODE_18676_length_859_cov_20.997268


NODE_18677_length_859_cov_19.303279
859 nucleotides in sequence
Mean G+C content = 30.5%

Nothing found in NODE_18677_length_859_cov_19.303279


NODE_18678_length_859_cov_18.863388
859 nucleotides in sequence
Mean G+C content = 31.5%

Nothing found in NODE_18678_length_859_cov_18.863388


NODE_18679_length_859_cov_13.071038
859 nucleotides in sequence
Mean G+C content = 25.1%

Nothing found in NODE_18679_length_859_cov_13.071038


NODE_18680_length_859_cov_6.331967
859 nucleotides in sequence
Mean G+C content = 28.6%

Nothing found in NODE_18680_length_859_cov_6.331967


NODE_18681_length_859_cov_0.506831
859 nucleotides in sequence
Mean G+C content = 24.8%

Nothing found in NODE_18681_length_859_cov_0.506831


NODE_18682_length_859_cov_0.362022
859 nucleotides in sequence
Mean G+C content = 23.5%

Nothing found in NODE_18682_length_859_cov_0.362022


NODE_18683_length_858_cov_49.601915
858 nucleotides in sequence
Mean G+C content = 28.1%

Nothing found in NODE_18683_length_858_cov_49.601915


NODE_18684_length_858_cov_40.454172
858 nucleotides in sequence
Mean G+C content = 35.8%

Nothing found in NODE_18684_length_858_cov_40.454172


NODE_18685_length_858_cov_27.805746
858 nucleotides in sequence
Mean G+C content = 32.5%

Nothing found in NODE_18685_length_858_cov_27.805746


NODE_18686_length_858_cov_21.023256
858 nucleotides in sequence
Mean G+C content = 35.1%

Nothing found in NODE_18686_length_858_cov_21.023256


NODE_18687_length_858_cov_16.954856
858 nucleotides in sequence
Mean G+C content = 30.4%

Nothing found in NODE_18687_length_858_cov_16.954856


NODE_18688_length_858_cov_15.841313
858 nucleotides in sequence
Mean G+C content = 34.6%

Nothing found in NODE_18688_length_858_cov_15.841313


NODE_18689_length_858_cov_15.261286
858 nucleotides in sequence
Mean G+C content = 36.4%

Nothing found in NODE_18689_length_858_cov_15.261286


NODE_18690_length_858_cov_13.777018
858 nucleotides in sequence
Mean G+C content = 37.2%

Nothing found in NODE_18690_length_858_cov_13.777018


NODE_18691_length_858_cov_12.555404
858 nucleotides in sequence
Mean G+C content = 39.4%

Nothing found in NODE_18691_length_858_cov_12.555404


NODE_18692_length_858_cov_11.473324
858 nucleotides in sequence
Mean G+C content = 39.7%

Nothing found in NODE_18692_length_858_cov_11.473324


NODE_18693_length_858_cov_11.448700
858 nucleotides in sequence
Mean G+C content = 39.5%

Nothing found in NODE_18693_length_858_cov_11.448700


NODE_18694_length_858_cov_11.187415
858 nucleotides in sequence
Mean G+C content = 36.5%

Nothing found in NODE_18694_length_858_cov_11.187415


NODE_18695_length_858_cov_11.175103
858 nucleotides in sequence
Mean G+C content = 40.1%

Nothing found in NODE_18695_length_858_cov_11.175103


NODE_18696_length_858_cov_9.599179
858 nucleotides in sequence
Mean G+C content = 36.0%

Nothing found in NODE_18696_length_858_cov_9.599179


NODE_18697_length_858_cov_9.552668
858 nucleotides in sequence
Mean G+C content = 38.9%

Nothing found in NODE_18697_length_858_cov_9.552668


NODE_18698_length_858_cov_5.418605
858 nucleotides in sequence
Mean G+C content = 24.6%

Nothing found in NODE_18698_length_858_cov_5.418605


NODE_18699_length_858_cov_4.928865
858 nucleotides in sequence
Mean G+C content = 30.4%

Nothing found in NODE_18699_length_858_cov_4.928865


NODE_18700_length_858_cov_4.170999
858 nucleotides in sequence
Mean G+C content = 36.1%

Nothing found in NODE_18700_length_858_cov_4.170999


NODE_18701_length_858_cov_2.626539
858 nucleotides in sequence
Mean G+C content = 31.0%

Nothing found in NODE_18701_length_858_cov_2.626539


NODE_18702_length_858_cov_0.309166
858 nucleotides in sequence
Mean G+C content = 68.3%

Nothing found in NODE_18702_length_858_cov_0.309166


NODE_18703_length_857_cov_44.836986
857 nucleotides in sequence
Mean G+C content = 34.1%

Nothing found in NODE_18703_length_857_cov_44.836986


NODE_18704_length_857_cov_38.434247
857 nucleotides in sequence
Mean G+C content = 33.7%

Nothing found in NODE_18704_length_857_cov_38.434247


NODE_18705_length_857_cov_28.432877
857 nucleotides in sequence
Mean G+C content = 23.5%

Nothing found in NODE_18705_length_857_cov_28.432877


NODE_18706_length_857_cov_25.206849
857 nucleotides in sequence
Mean G+C content = 38.6%

Nothing found in NODE_18706_length_857_cov_25.206849


NODE_18707_length_857_cov_21.469863
857 nucleotides in sequence
Mean G+C content = 39.1%

Nothing found in NODE_18707_length_857_cov_21.469863


NODE_18708_length_857_cov_21.064384
857 nucleotides in sequence
Mean G+C content = 38.5%

Nothing found in NODE_18708_length_857_cov_21.064384


NODE_18709_length_857_cov_18.771233
857 nucleotides in sequence
Mean G+C content = 28.0%

Nothing found in NODE_18709_length_857_cov_18.771233


NODE_18710_length_857_cov_16.826027
857 nucleotides in sequence
Mean G+C content = 30.1%

Nothing found in NODE_18710_length_857_cov_16.826027


NODE_18711_length_857_cov_14.980822
857 nucleotides in sequence
Mean G+C content = 36.5%

Nothing found in NODE_18711_length_857_cov_14.980822


NODE_18712_length_857_cov_14.750685
857 nucleotides in sequence
Mean G+C content = 32.7%

Nothing found in NODE_18712_length_857_cov_14.750685


NODE_18713_length_857_cov_14.741096
857 nucleotides in sequence
Mean G+C content = 32.3%

Nothing found in NODE_18713_length_857_cov_14.741096


NODE_18714_length_857_cov_1.371233
857 nucleotides in sequence
Mean G+C content = 33.1%

Nothing found in NODE_18714_length_857_cov_1.371233


NODE_18715_length_857_cov_0.356164
857 nucleotides in sequence
Mean G+C content = 27.2%

Nothing found in NODE_18715_length_857_cov_0.356164


NODE_18716_length_857_cov_0.261644
857 nucleotides in sequence
Mean G+C content = 70.5%

Nothing found in NODE_18716_length_857_cov_0.261644


NODE_18717_length_857_cov_0.239726
857 nucleotides in sequence
Mean G+C content = 43.1%

Nothing found in NODE_18717_length_857_cov_0.239726


NODE_18718_length_857_cov_0.202740
857 nucleotides in sequence
Mean G+C content = 30.1%

Nothing found in NODE_18718_length_857_cov_0.202740


NODE_18719_length_856_cov_42.976680
856 nucleotides in sequence
Mean G+C content = 34.8%

Nothing found in NODE_18719_length_856_cov_42.976680


NODE_18720_length_856_cov_37.614540
856 nucleotides in sequence
Mean G+C content = 25.1%

Nothing found in NODE_18720_length_856_cov_37.614540


NODE_18721_length_856_cov_36.895748
856 nucleotides in sequence
Mean G+C content = 33.8%

Nothing found in NODE_18721_length_856_cov_36.895748


NODE_18722_length_856_cov_32.119342
856 nucleotides in sequence
Mean G+C content = 36.1%

Nothing found in NODE_18722_length_856_cov_32.119342


NODE_18723_length_856_cov_24.903978
856 nucleotides in sequence
Mean G+C content = 32.8%

Nothing found in NODE_18723_length_856_cov_24.903978


NODE_18724_length_856_cov_24.899863
856 nucleotides in sequence
Mean G+C content = 37.6%

Nothing found in NODE_18724_length_856_cov_24.899863


NODE_18725_length_856_cov_24.249657
856 nucleotides in sequence
Mean G+C content = 34.9%

Nothing found in NODE_18725_length_856_cov_24.249657


NODE_18726_length_856_cov_21.502058
856 nucleotides in sequence
Mean G+C content = 36.2%

Nothing found in NODE_18726_length_856_cov_21.502058


NODE_18727_length_856_cov_16.075446
856 nucleotides in sequence
Mean G+C content = 30.3%

Nothing found in NODE_18727_length_856_cov_16.075446


NODE_18728_length_856_cov_15.953361
856 nucleotides in sequence
Mean G+C content = 34.1%

Nothing found in NODE_18728_length_856_cov_15.953361


NODE_18729_length_856_cov_15.700960
856 nucleotides in sequence
Mean G+C content = 30.3%

Nothing found in NODE_18729_length_856_cov_15.700960


NODE_18730_length_856_cov_11.087791
856 nucleotides in sequence
Mean G+C content = 25.2%

Nothing found in NODE_18730_length_856_cov_11.087791


NODE_18731_length_856_cov_9.989026
856 nucleotides in sequence
Mean G+C content = 32.4%

Nothing found in NODE_18731_length_856_cov_9.989026


NODE_18732_length_856_cov_7.278464
856 nucleotides in sequence
Mean G+C content = 23.8%

Nothing found in NODE_18732_length_856_cov_7.278464


NODE_18733_length_856_cov_1.174211
856 nucleotides in sequence
Mean G+C content = 26.2%

Nothing found in NODE_18733_length_856_cov_1.174211


NODE_18734_length_856_cov_0.209877
856 nucleotides in sequence
Mean G+C content = 28.2%

Nothing found in NODE_18734_length_856_cov_0.209877


NODE_18735_length_855_cov_46.594780
855 nucleotides in sequence
Mean G+C content = 29.0%

Nothing found in NODE_18735_length_855_cov_46.594780


NODE_18736_length_855_cov_40.157967
855 nucleotides in sequence
Mean G+C content = 33.2%

Nothing found in NODE_18736_length_855_cov_40.157967


NODE_18737_length_855_cov_37.894231
855 nucleotides in sequence
Mean G+C content = 31.3%

Nothing found in NODE_18737_length_855_cov_37.894231


NODE_18738_length_855_cov_28.214286
855 nucleotides in sequence
Mean G+C content = 34.0%

Nothing found in NODE_18738_length_855_cov_28.214286


NODE_18739_length_855_cov_25.500000
855 nucleotides in sequence
Mean G+C content = 33.8%

Nothing found in NODE_18739_length_855_cov_25.500000


NODE_18740_length_855_cov_24.548077
855 nucleotides in sequence
Mean G+C content = 41.5%

Nothing found in NODE_18740_length_855_cov_24.548077


NODE_18741_length_855_cov_23.979396
855 nucleotides in sequence
Mean G+C content = 31.0%

Nothing found in NODE_18741_length_855_cov_23.979396


NODE_18742_length_855_cov_23.406593
855 nucleotides in sequence
Mean G+C content = 34.0%

Nothing found in NODE_18742_length_855_cov_23.406593


NODE_18743_length_855_cov_21.424451
855 nucleotides in sequence
Mean G+C content = 30.8%

Nothing found in NODE_18743_length_855_cov_21.424451


NODE_18744_length_855_cov_21.365385
855 nucleotides in sequence
Mean G+C content = 36.5%

Nothing found in NODE_18744_length_855_cov_21.365385


NODE_18745_length_855_cov_19.398352
855 nucleotides in sequence
Mean G+C content = 29.9%

Nothing found in NODE_18745_length_855_cov_19.398352


NODE_18746_length_855_cov_16.138736
855 nucleotides in sequence
Mean G+C content = 29.9%

Nothing found in NODE_18746_length_855_cov_16.138736


NODE_18747_length_855_cov_13.543956
855 nucleotides in sequence
Mean G+C content = 34.0%

Nothing found in NODE_18747_length_855_cov_13.543956


NODE_18748_length_855_cov_11.208791
855 nucleotides in sequence
Mean G+C content = 29.8%

Nothing found in NODE_18748_length_855_cov_11.208791


NODE_18749_length_855_cov_0.560440
855 nucleotides in sequence
Mean G+C content = 31.3%

Nothing found in NODE_18749_length_855_cov_0.560440


NODE_18750_length_855_cov_0.402473
855 nucleotides in sequence
Mean G+C content = 26.5%

Nothing found in NODE_18750_length_855_cov_0.402473


NODE_18751_length_854_cov_51.617607
854 nucleotides in sequence
Mean G+C content = 37.2%

Nothing found in NODE_18751_length_854_cov_51.617607


NODE_18752_length_854_cov_50.559835
854 nucleotides in sequence
Mean G+C content = 34.9%

Nothing found in NODE_18752_length_854_cov_50.559835


NODE_18753_length_854_cov_43.519945
854 nucleotides in sequence
Mean G+C content = 30.6%

Nothing found in NODE_18753_length_854_cov_43.519945


NODE_18754_length_854_cov_40.762036
854 nucleotides in sequence
Mean G+C content = 35.0%

Nothing found in NODE_18754_length_854_cov_40.762036


NODE_18755_length_854_cov_37.700138
854 nucleotides in sequence
Mean G+C content = 38.1%

Nothing found in NODE_18755_length_854_cov_37.700138


NODE_18756_length_854_cov_31.620358
854 nucleotides in sequence
Mean G+C content = 36.9%

Nothing found in NODE_18756_length_854_cov_31.620358


NODE_18757_length_854_cov_30.257221
854 nucleotides in sequence
Mean G+C content = 32.8%

Nothing found in NODE_18757_length_854_cov_30.257221


NODE_18758_length_854_cov_29.024759
854 nucleotides in sequence
Mean G+C content = 32.8%

Nothing found in NODE_18758_length_854_cov_29.024759


NODE_18759_length_854_cov_28.122421
854 nucleotides in sequence
Mean G+C content = 39.1%

Nothing found in NODE_18759_length_854_cov_28.122421


NODE_18760_length_854_cov_22.269601
854 nucleotides in sequence
Mean G+C content = 36.5%

Nothing found in NODE_18760_length_854_cov_22.269601


NODE_18761_length_854_cov_18.308116
854 nucleotides in sequence
Mean G+C content = 33.5%

Nothing found in NODE_18761_length_854_cov_18.308116


NODE_18762_length_854_cov_18.193948
854 nucleotides in sequence
Mean G+C content = 36.2%

Nothing found in NODE_18762_length_854_cov_18.193948


NODE_18763_length_854_cov_17.975241
854 nucleotides in sequence
Mean G+C content = 36.4%

Nothing found in NODE_18763_length_854_cov_17.975241


NODE_18764_length_854_cov_17.789546
854 nucleotides in sequence
Mean G+C content = 31.7%

Nothing found in NODE_18764_length_854_cov_17.789546


NODE_18765_length_854_cov_12.768913
854 nucleotides in sequence
Mean G+C content = 31.1%

Nothing found in NODE_18765_length_854_cov_12.768913


NODE_18766_length_854_cov_12.342503
854 nucleotides in sequence
Mean G+C content = 36.3%

Nothing found in NODE_18766_length_854_cov_12.342503


NODE_18767_length_854_cov_8.778542
854 nucleotides in sequence
Mean G+C content = 31.7%

Nothing found in NODE_18767_length_854_cov_8.778542


NODE_18768_length_854_cov_0.176066
854 nucleotides in sequence
Mean G+C content = 69.2%

Nothing found in NODE_18768_length_854_cov_0.176066


NODE_18769_length_853_cov_44.409091
853 nucleotides in sequence
Mean G+C content = 34.3%

Nothing found in NODE_18769_length_853_cov_44.409091


NODE_18770_length_853_cov_36.195592
853 nucleotides in sequence
Mean G+C content = 31.5%

Nothing found in NODE_18770_length_853_cov_36.195592


NODE_18771_length_853_cov_32.827824
853 nucleotides in sequence
Mean G+C content = 33.6%

Nothing found in NODE_18771_length_853_cov_32.827824


NODE_18772_length_853_cov_26.965565
853 nucleotides in sequence
Mean G+C content = 33.3%

Nothing found in NODE_18772_length_853_cov_26.965565


NODE_18773_length_853_cov_25.790634
853 nucleotides in sequence
Mean G+C content = 31.4%

Nothing found in NODE_18773_length_853_cov_25.790634


NODE_18774_length_853_cov_22.566116
853 nucleotides in sequence
Mean G+C content = 43.8%

Nothing found in NODE_18774_length_853_cov_22.566116


NODE_18775_length_853_cov_21.990358
853 nucleotides in sequence
Mean G+C content = 38.7%

Nothing found in NODE_18775_length_853_cov_21.990358


NODE_18776_length_853_cov_21.615702
853 nucleotides in sequence
Mean G+C content = 39.9%

Nothing found in NODE_18776_length_853_cov_21.615702


NODE_18777_length_853_cov_17.761708
853 nucleotides in sequence
Mean G+C content = 30.2%

Nothing found in NODE_18777_length_853_cov_17.761708


NODE_18778_length_853_cov_17.242424
853 nucleotides in sequence
Mean G+C content = 34.3%

Nothing found in NODE_18778_length_853_cov_17.242424


NODE_18779_length_853_cov_16.271350
853 nucleotides in sequence
Mean G+C content = 30.2%

Nothing found in NODE_18779_length_853_cov_16.271350


NODE_18780_length_853_cov_16.144628
853 nucleotides in sequence
Mean G+C content = 31.9%

Nothing found in NODE_18780_length_853_cov_16.144628


NODE_18781_length_853_cov_15.519284
853 nucleotides in sequence
Mean G+C content = 30.1%

Nothing found in NODE_18781_length_853_cov_15.519284


NODE_18782_length_853_cov_8.842975
853 nucleotides in sequence
Mean G+C content = 34.0%

Nothing found in NODE_18782_length_853_cov_8.842975


NODE_18783_length_853_cov_5.221763
853 nucleotides in sequence
Mean G+C content = 29.7%

Nothing found in NODE_18783_length_853_cov_5.221763


NODE_18784_length_853_cov_0.841598
853 nucleotides in sequence
Mean G+C content = 25.4%

Nothing found in NODE_18784_length_853_cov_0.841598


NODE_18785_length_853_cov_0.509642
853 nucleotides in sequence
Mean G+C content = 25.4%

Nothing found in NODE_18785_length_853_cov_0.509642


NODE_18786_length_852_cov_45.262069
852 nucleotides in sequence
Mean G+C content = 31.9%

Nothing found in NODE_18786_length_852_cov_45.262069


NODE_18787_length_852_cov_44.852414
852 nucleotides in sequence
Mean G+C content = 29.7%

Nothing found in NODE_18787_length_852_cov_44.852414


NODE_18788_length_852_cov_39.729655
852 nucleotides in sequence
Mean G+C content = 29.8%

Nothing found in NODE_18788_length_852_cov_39.729655


NODE_18789_length_852_cov_32.972414
852 nucleotides in sequence
Mean G+C content = 37.6%

Nothing found in NODE_18789_length_852_cov_32.972414


NODE_18790_length_852_cov_29.031724
852 nucleotides in sequence
Mean G+C content = 34.2%

Nothing found in NODE_18790_length_852_cov_29.031724


NODE_18791_length_852_cov_22.206897
852 nucleotides in sequence
Mean G+C content = 29.7%

Nothing found in NODE_18791_length_852_cov_22.206897


NODE_18792_length_852_cov_20.253793
852 nucleotides in sequence
Mean G+C content = 37.1%

Nothing found in NODE_18792_length_852_cov_20.253793


NODE_18793_length_852_cov_19.943448
852 nucleotides in sequence
Mean G+C content = 39.2%

Nothing found in NODE_18793_length_852_cov_19.943448


NODE_18794_length_852_cov_17.223448
852 nucleotides in sequence
Mean G+C content = 29.5%

Nothing found in NODE_18794_length_852_cov_17.223448


NODE_18795_length_852_cov_14.129655
852 nucleotides in sequence
Mean G+C content = 35.2%

Nothing found in NODE_18795_length_852_cov_14.129655


NODE_18796_length_852_cov_13.080000
852 nucleotides in sequence
Mean G+C content = 33.3%

Nothing found in NODE_18796_length_852_cov_13.080000


NODE_18797_length_852_cov_12.126897
852 nucleotides in sequence
Mean G+C content = 29.9%

Nothing found in NODE_18797_length_852_cov_12.126897


NODE_18798_length_852_cov_9.093793
852 nucleotides in sequence
Mean G+C content = 27.1%

Nothing found in NODE_18798_length_852_cov_9.093793


NODE_18799_length_852_cov_7.946207
852 nucleotides in sequence
Mean G+C content = 33.9%

Nothing found in NODE_18799_length_852_cov_7.946207


NODE_18800_length_852_cov_6.662069
852 nucleotides in sequence
Mean G+C content = 35.3%

Nothing found in NODE_18800_length_852_cov_6.662069


NODE_18801_length_852_cov_4.682759
852 nucleotides in sequence
Mean G+C content = 37.9%

Nothing found in NODE_18801_length_852_cov_4.682759


NODE_18802_length_852_cov_2.831724
852 nucleotides in sequence
Mean G+C content = 35.0%

Nothing found in NODE_18802_length_852_cov_2.831724


NODE_18803_length_852_cov_1.611034
852 nucleotides in sequence
Mean G+C content = 29.2%

Nothing found in NODE_18803_length_852_cov_1.611034


NODE_18804_length_852_cov_1.055172
852 nucleotides in sequence
Mean G+C content = 29.2%

Nothing found in NODE_18804_length_852_cov_1.055172


NODE_18805_length_852_cov_0.364138
852 nucleotides in sequence
Mean G+C content = 64.7%

Nothing found in NODE_18805_length_852_cov_0.364138


NODE_18806_length_852_cov_0.282759
852 nucleotides in sequence
Mean G+C content = 39.7%

Nothing found in NODE_18806_length_852_cov_0.282759


NODE_18807_length_851_cov_61.669890
851 nucleotides in sequence
Mean G+C content = 32.4%

Nothing found in NODE_18807_length_851_cov_61.669890


NODE_18808_length_851_cov_47.780387
851 nucleotides in sequence
Mean G+C content = 32.3%

Nothing found in NODE_18808_length_851_cov_47.780387


NODE_18809_length_851_cov_44.400552
851 nucleotides in sequence
Mean G+C content = 29.6%

Nothing found in NODE_18809_length_851_cov_44.400552


NODE_18810_length_851_cov_44.085635
851 nucleotides in sequence
Mean G+C content = 36.5%

Nothing found in NODE_18810_length_851_cov_44.085635


NODE_18811_length_851_cov_41.599448
851 nucleotides in sequence
Mean G+C content = 32.4%

Nothing found in NODE_18811_length_851_cov_41.599448


NODE_18812_length_851_cov_37.019337
851 nucleotides in sequence
Mean G+C content = 38.8%

Nothing found in NODE_18812_length_851_cov_37.019337


NODE_18813_length_851_cov_34.564917
851 nucleotides in sequence
Mean G+C content = 38.1%

Nothing found in NODE_18813_length_851_cov_34.564917


NODE_18814_length_851_cov_32.874309
851 nucleotides in sequence
Mean G+C content = 33.7%

Nothing found in NODE_18814_length_851_cov_32.874309


NODE_18815_length_851_cov_24.469613
851 nucleotides in sequence
Mean G+C content = 25.1%

Nothing found in NODE_18815_length_851_cov_24.469613


NODE_18816_length_851_cov_21.924033
851 nucleotides in sequence
Mean G+C content = 28.8%

Nothing found in NODE_18816_length_851_cov_21.924033


NODE_18817_length_851_cov_21.763812
851 nucleotides in sequence
Mean G+C content = 28.6%

Nothing found in NODE_18817_length_851_cov_21.763812


NODE_18818_length_851_cov_21.093923
851 nucleotides in sequence
Mean G+C content = 34.1%

Nothing found in NODE_18818_length_851_cov_21.093923


NODE_18819_length_851_cov_16.290055
851 nucleotides in sequence
Mean G+C content = 29.3%

Nothing found in NODE_18819_length_851_cov_16.290055


NODE_18820_length_851_cov_11.189227
851 nucleotides in sequence
Mean G+C content = 31.5%

Nothing found in NODE_18820_length_851_cov_11.189227


NODE_18821_length_851_cov_7.069061
851 nucleotides in sequence
Mean G+C content = 29.6%

Nothing found in NODE_18821_length_851_cov_7.069061


NODE_18822_length_851_cov_4.190608
851 nucleotides in sequence
Mean G+C content = 29.5%

Nothing found in NODE_18822_length_851_cov_4.190608


NODE_18823_length_851_cov_0.330110
851 nucleotides in sequence
Mean G+C content = 72.0%

Nothing found in NODE_18823_length_851_cov_0.330110


NODE_18824_length_851_cov_0.294199
851 nucleotides in sequence
Mean G+C content = 26.4%

Nothing found in NODE_18824_length_851_cov_0.294199


NODE_18825_length_851_cov_0.274862
851 nucleotides in sequence
Mean G+C content = 43.5%

Nothing found in NODE_18825_length_851_cov_0.274862


NODE_18826_length_850_cov_37.993084
850 nucleotides in sequence
Mean G+C content = 38.7%

Nothing found in NODE_18826_length_850_cov_37.993084


NODE_18827_length_850_cov_22.114799
850 nucleotides in sequence
Mean G+C content = 35.4%

Nothing found in NODE_18827_length_850_cov_22.114799


NODE_18828_length_850_cov_20.705394
850 nucleotides in sequence
Mean G+C content = 28.9%

Nothing found in NODE_18828_length_850_cov_20.705394


NODE_18829_length_850_cov_15.623790
850 nucleotides in sequence
Mean G+C content = 40.7%

Nothing found in NODE_18829_length_850_cov_15.623790


NODE_18830_length_850_cov_14.441217
850 nucleotides in sequence
Mean G+C content = 32.5%

Nothing found in NODE_18830_length_850_cov_14.441217


NODE_18831_length_850_cov_13.958506
850 nucleotides in sequence
Mean G+C content = 29.1%

Nothing found in NODE_18831_length_850_cov_13.958506


NODE_18832_length_850_cov_4.401107
850 nucleotides in sequence
Mean G+C content = 33.3%

Nothing found in NODE_18832_length_850_cov_4.401107


NODE_18833_length_850_cov_0.383126
850 nucleotides in sequence
Mean G+C content = 65.4%

Nothing found in NODE_18833_length_850_cov_0.383126


NODE_18834_length_849_cov_54.583102
849 nucleotides in sequence
Mean G+C content = 31.1%

Nothing found in NODE_18834_length_849_cov_54.583102


NODE_18835_length_849_cov_53.599723
849 nucleotides in sequence
Mean G+C content = 36.3%

Nothing found in NODE_18835_length_849_cov_53.599723


NODE_18836_length_849_cov_51.066482
849 nucleotides in sequence
Mean G+C content = 36.5%

Nothing found in NODE_18836_length_849_cov_51.066482


NODE_18837_length_849_cov_39.040166
849 nucleotides in sequence
Mean G+C content = 38.3%

Nothing found in NODE_18837_length_849_cov_39.040166


NODE_18838_length_849_cov_26.563712
849 nucleotides in sequence
Mean G+C content = 28.3%

Nothing found in NODE_18838_length_849_cov_26.563712


NODE_18839_length_849_cov_26.360111
849 nucleotides in sequence
Mean G+C content = 31.7%

Nothing found in NODE_18839_length_849_cov_26.360111


NODE_18840_length_849_cov_25.995845
849 nucleotides in sequence
Mean G+C content = 32.9%

Nothing found in NODE_18840_length_849_cov_25.995845


NODE_18841_length_849_cov_25.504155
849 nucleotides in sequence
Mean G+C content = 37.7%

Nothing found in NODE_18841_length_849_cov_25.504155


NODE_18842_length_849_cov_23.963989
849 nucleotides in sequence
Mean G+C content = 34.6%

Nothing found in NODE_18842_length_849_cov_23.963989


NODE_18843_length_849_cov_23.268698
849 nucleotides in sequence
Mean G+C content = 34.9%

Nothing found in NODE_18843_length_849_cov_23.268698


NODE_18844_length_849_cov_20.423823
849 nucleotides in sequence
Mean G+C content = 32.0%

Nothing found in NODE_18844_length_849_cov_20.423823


NODE_18845_length_849_cov_18.077562
849 nucleotides in sequence
Mean G+C content = 40.9%

Nothing found in NODE_18845_length_849_cov_18.077562


NODE_18846_length_849_cov_14.342105
849 nucleotides in sequence
Mean G+C content = 35.2%

Nothing found in NODE_18846_length_849_cov_14.342105


NODE_18847_length_849_cov_13.184211
849 nucleotides in sequence
Mean G+C content = 37.7%

Nothing found in NODE_18847_length_849_cov_13.184211


NODE_18848_length_849_cov_11.387812
849 nucleotides in sequence
Mean G+C content = 33.6%

Nothing found in NODE_18848_length_849_cov_11.387812


NODE_18849_length_849_cov_9.580332
849 nucleotides in sequence
Mean G+C content = 33.2%

Nothing found in NODE_18849_length_849_cov_9.580332


NODE_18850_length_849_cov_6.795014
849 nucleotides in sequence
Mean G+C content = 32.0%

Nothing found in NODE_18850_length_849_cov_6.795014


NODE_18851_length_849_cov_5.231302
849 nucleotides in sequence
Mean G+C content = 34.9%

Nothing found in NODE_18851_length_849_cov_5.231302


NODE_18852_length_849_cov_3.652355
849 nucleotides in sequence
Mean G+C content = 34.5%

Nothing found in NODE_18852_length_849_cov_3.652355


NODE_18853_length_848_cov_53.148405
848 nucleotides in sequence
Mean G+C content = 32.3%

Nothing found in NODE_18853_length_848_cov_53.148405


NODE_18854_length_848_cov_49.309293
848 nucleotides in sequence
Mean G+C content = 38.3%

Nothing found in NODE_18854_length_848_cov_49.309293


NODE_18855_length_848_cov_42.625520
848 nucleotides in sequence
Mean G+C content = 35.1%

Nothing found in NODE_18855_length_848_cov_42.625520


NODE_18856_length_848_cov_35.818308
848 nucleotides in sequence
Mean G+C content = 41.9%

Nothing found in NODE_18856_length_848_cov_35.818308


NODE_18857_length_848_cov_23.310680
848 nucleotides in sequence
Mean G+C content = 40.4%

Nothing found in NODE_18857_length_848_cov_23.310680


NODE_18858_length_848_cov_14.314840
848 nucleotides in sequence
Mean G+C content = 39.5%

Nothing found in NODE_18858_length_848_cov_14.314840


NODE_18859_length_848_cov_1.065187
848 nucleotides in sequence
Mean G+C content = 32.8%

Nothing found in NODE_18859_length_848_cov_1.065187


NODE_18860_length_848_cov_0.184466
848 nucleotides in sequence
Mean G+C content = 24.9%

Nothing found in NODE_18860_length_848_cov_0.184466


NODE_18861_length_848_cov_0.152566
848 nucleotides in sequence
Mean G+C content = 31.5%

Nothing found in NODE_18861_length_848_cov_0.152566


NODE_18862_length_847_cov_46.766667
847 nucleotides in sequence
Mean G+C content = 37.3%

Nothing found in NODE_18862_length_847_cov_46.766667


NODE_18863_length_847_cov_44.480556
847 nucleotides in sequence
Mean G+C content = 28.9%

Nothing found in NODE_18863_length_847_cov_44.480556


NODE_18864_length_847_cov_30.241667
847 nucleotides in sequence
Mean G+C content = 37.7%

Nothing found in NODE_18864_length_847_cov_30.241667


NODE_18865_length_847_cov_30.148611
847 nucleotides in sequence
Mean G+C content = 30.6%

Nothing found in NODE_18865_length_847_cov_30.148611


NODE_18866_length_847_cov_29.537500
847 nucleotides in sequence
Mean G+C content = 23.6%

Nothing found in NODE_18866_length_847_cov_29.537500


NODE_18867_length_847_cov_29.309722
847 nucleotides in sequence
Mean G+C content = 37.0%

Nothing found in NODE_18867_length_847_cov_29.309722


NODE_18868_length_847_cov_25.150000
847 nucleotides in sequence
Mean G+C content = 30.7%

Nothing found in NODE_18868_length_847_cov_25.150000


NODE_18869_length_847_cov_16.756944
847 nucleotides in sequence
Mean G+C content = 34.2%

Nothing found in NODE_18869_length_847_cov_16.756944


NODE_18870_length_847_cov_15.498611
847 nucleotides in sequence
Mean G+C content = 30.0%

Nothing found in NODE_18870_length_847_cov_15.498611


NODE_18871_length_847_cov_0.300000
847 nucleotides in sequence
Mean G+C content = 65.6%

Nothing found in NODE_18871_length_847_cov_0.300000


NODE_18872_length_846_cov_49.556328
846 nucleotides in sequence
Mean G+C content = 39.2%
 
1.
 
 
 
               t
             t+g
             g-c
             a-t
             c-g
             a-t
             t-a
             c-g
             a-t     ta
            t   cgtcc  a
    tgag   g    !!!!!  g
    g   ccg     gcagg  c
    g   !!!      c   tt
    t   ggc       g
     taa           c
            g+tg   c
            a-t g   c
            t-a  g  t
            a-t   a t
            g-c    t
            a-t
           c   a
           t   a
            aga
 
    tRNA-Ser(aga)
    83 bases, %GC = 49.4
    Sequence c[24,106]
 


Number of tmRNA genes = 0


NODE_18873_length_846_cov_45.557719
846 nucleotides in sequence
Mean G+C content = 32.4%

Nothing found in NODE_18873_length_846_cov_45.557719


NODE_18874_length_846_cov_34.649513
846 nucleotides in sequence
Mean G+C content = 33.9%

Nothing found in NODE_18874_length_846_cov_34.649513


NODE_18875_length_846_cov_25.101530
846 nucleotides in sequence
Mean G+C content = 26.6%

Nothing found in NODE_18875_length_846_cov_25.101530


NODE_18876_length_846_cov_24.842837
846 nucleotides in sequence
Mean G+C content = 38.3%

Nothing found in NODE_18876_length_846_cov_24.842837


NODE_18877_length_846_cov_24.771905
846 nucleotides in sequence
Mean G+C content = 31.9%

Nothing found in NODE_18877_length_846_cov_24.771905


NODE_18878_length_846_cov_24.404729
846 nucleotides in sequence
Mean G+C content = 32.9%

Nothing found in NODE_18878_length_846_cov_24.404729


NODE_18879_length_846_cov_23.706537
846 nucleotides in sequence
Mean G+C content = 41.1%

Nothing found in NODE_18879_length_846_cov_23.706537


NODE_18880_length_846_cov_21.101530
846 nucleotides in sequence
Mean G+C content = 33.1%

Nothing found in NODE_18880_length_846_cov_21.101530


NODE_18881_length_846_cov_19.806676
846 nucleotides in sequence
Mean G+C content = 39.5%

Nothing found in NODE_18881_length_846_cov_19.806676


NODE_18882_length_846_cov_19.567455
846 nucleotides in sequence
Mean G+C content = 35.7%

Nothing found in NODE_18882_length_846_cov_19.567455


NODE_18883_length_846_cov_16.407510
846 nucleotides in sequence
Mean G+C content = 30.9%

Nothing found in NODE_18883_length_846_cov_16.407510


NODE_18884_length_846_cov_15.808067
846 nucleotides in sequence
Mean G+C content = 35.2%

Nothing found in NODE_18884_length_846_cov_15.808067


NODE_18885_length_846_cov_15.536857
846 nucleotides in sequence
Mean G+C content = 33.5%

Nothing found in NODE_18885_length_846_cov_15.536857


NODE_18886_length_846_cov_15.112656
846 nucleotides in sequence
Mean G+C content = 37.8%

Nothing found in NODE_18886_length_846_cov_15.112656


NODE_18887_length_846_cov_12.203060
846 nucleotides in sequence
Mean G+C content = 39.8%

Nothing found in NODE_18887_length_846_cov_12.203060


NODE_18888_length_846_cov_11.798331
846 nucleotides in sequence
Mean G+C content = 32.9%

Nothing found in NODE_18888_length_846_cov_11.798331


NODE_18889_length_846_cov_4.817803
846 nucleotides in sequence
Mean G+C content = 35.5%

Nothing found in NODE_18889_length_846_cov_4.817803


NODE_18890_length_846_cov_0.400556
846 nucleotides in sequence
Mean G+C content = 30.0%

Nothing found in NODE_18890_length_846_cov_0.400556


NODE_18891_length_845_cov_54.369081
845 nucleotides in sequence
Mean G+C content = 36.2%
 
1.
 
 
 
               c
             g-c
             g-c
             c-g
             t+g
             g-c
             t-a
             t-a     tt
            t   ggccc  a
     ga    g    !!!!!  g
    t  tctg     ccggg  c
    g  :!!+     c    tt
    g  tgat     t
     ta         g
            t-ag
            c-g
            t-a
            c-g
            g-c
            c-g
           t   t
           t   g
            tgg
 
 
    tRNA-Pro(tgg)
    72 bases, %GC = 59.7
    Sequence c[694,765]
 


Number of tmRNA genes = 0


NODE_18892_length_845_cov_47.050139
845 nucleotides in sequence
Mean G+C content = 36.4%

Nothing found in NODE_18892_length_845_cov_47.050139


NODE_18893_length_845_cov_44.579387
845 nucleotides in sequence
Mean G+C content = 43.7%

Nothing found in NODE_18893_length_845_cov_44.579387


NODE_18894_length_845_cov_30.747911
845 nucleotides in sequence
Mean G+C content = 33.3%

Nothing found in NODE_18894_length_845_cov_30.747911


NODE_18895_length_845_cov_25.902507
845 nucleotides in sequence
Mean G+C content = 30.7%

Nothing found in NODE_18895_length_845_cov_25.902507


NODE_18896_length_845_cov_25.798050
845 nucleotides in sequence
Mean G+C content = 35.0%

Nothing found in NODE_18896_length_845_cov_25.798050


NODE_18897_length_845_cov_16.541783
845 nucleotides in sequence
Mean G+C content = 31.8%

Nothing found in NODE_18897_length_845_cov_16.541783


NODE_18898_length_845_cov_16.203343
845 nucleotides in sequence
Mean G+C content = 37.9%

Nothing found in NODE_18898_length_845_cov_16.203343


NODE_18899_length_845_cov_12.807799
845 nucleotides in sequence
Mean G+C content = 29.7%

Nothing found in NODE_18899_length_845_cov_12.807799


NODE_18900_length_845_cov_11.954039
845 nucleotides in sequence
Mean G+C content = 29.8%

Nothing found in NODE_18900_length_845_cov_11.954039


NODE_18901_length_845_cov_7.786908
845 nucleotides in sequence
Mean G+C content = 31.6%

Nothing found in NODE_18901_length_845_cov_7.786908


NODE_18902_length_845_cov_2.353760
845 nucleotides in sequence
Mean G+C content = 38.9%

Nothing found in NODE_18902_length_845_cov_2.353760


NODE_18903_length_845_cov_0.871866
845 nucleotides in sequence
Mean G+C content = 30.3%

Nothing found in NODE_18903_length_845_cov_0.871866


NODE_18904_length_844_cov_46.877266
844 nucleotides in sequence
Mean G+C content = 31.8%

Nothing found in NODE_18904_length_844_cov_46.877266


NODE_18905_length_844_cov_32.991632
844 nucleotides in sequence
Mean G+C content = 35.2%

Nothing found in NODE_18905_length_844_cov_32.991632


NODE_18906_length_844_cov_31.686192
844 nucleotides in sequence
Mean G+C content = 28.0%

Nothing found in NODE_18906_length_844_cov_31.686192


NODE_18907_length_844_cov_22.054393
844 nucleotides in sequence
Mean G+C content = 24.8%

Nothing found in NODE_18907_length_844_cov_22.054393


NODE_18908_length_844_cov_19.492329
844 nucleotides in sequence
Mean G+C content = 36.4%

Nothing found in NODE_18908_length_844_cov_19.492329


NODE_18909_length_844_cov_18.690377
844 nucleotides in sequence
Mean G+C content = 31.8%

Nothing found in NODE_18909_length_844_cov_18.690377


NODE_18910_length_844_cov_13.956764
844 nucleotides in sequence
Mean G+C content = 32.5%

Nothing found in NODE_18910_length_844_cov_13.956764


NODE_18911_length_844_cov_12.716876
844 nucleotides in sequence
Mean G+C content = 24.4%

Nothing found in NODE_18911_length_844_cov_12.716876


NODE_18912_length_844_cov_11.722455
844 nucleotides in sequence
Mean G+C content = 25.6%

Nothing found in NODE_18912_length_844_cov_11.722455


NODE_18913_length_844_cov_6.983264
844 nucleotides in sequence
Mean G+C content = 32.2%

Nothing found in NODE_18913_length_844_cov_6.983264


NODE_18914_length_844_cov_1.152022
844 nucleotides in sequence
Mean G+C content = 31.8%

Nothing found in NODE_18914_length_844_cov_1.152022


NODE_18915_length_844_cov_0.534170
844 nucleotides in sequence
Mean G+C content = 25.2%

Nothing found in NODE_18915_length_844_cov_0.534170


NODE_18916_length_843_cov_54.484637
843 nucleotides in sequence
Mean G+C content = 28.0%

Nothing found in NODE_18916_length_843_cov_54.484637


NODE_18917_length_843_cov_46.108939
843 nucleotides in sequence
Mean G+C content = 31.8%

Nothing found in NODE_18917_length_843_cov_46.108939


NODE_18918_length_843_cov_42.347765
843 nucleotides in sequence
Mean G+C content = 36.9%

Nothing found in NODE_18918_length_843_cov_42.347765


NODE_18919_length_843_cov_42.233240
843 nucleotides in sequence
Mean G+C content = 31.9%

Nothing found in NODE_18919_length_843_cov_42.233240


NODE_18920_length_843_cov_40.924581
843 nucleotides in sequence
Mean G+C content = 29.2%

Nothing found in NODE_18920_length_843_cov_40.924581


NODE_18921_length_843_cov_33.202514
843 nucleotides in sequence
Mean G+C content = 36.7%

Nothing found in NODE_18921_length_843_cov_33.202514


NODE_18922_length_843_cov_33.020950
843 nucleotides in sequence
Mean G+C content = 30.1%

Nothing found in NODE_18922_length_843_cov_33.020950


NODE_18923_length_843_cov_30.952514
843 nucleotides in sequence
Mean G+C content = 32.1%

Nothing found in NODE_18923_length_843_cov_30.952514


NODE_18924_length_843_cov_27.948324
843 nucleotides in sequence
Mean G+C content = 30.2%

Nothing found in NODE_18924_length_843_cov_27.948324


NODE_18925_length_843_cov_26.833799
843 nucleotides in sequence
Mean G+C content = 37.4%

Nothing found in NODE_18925_length_843_cov_26.833799


NODE_18926_length_843_cov_21.351955
843 nucleotides in sequence
Mean G+C content = 33.3%

Nothing found in NODE_18926_length_843_cov_21.351955


NODE_18927_length_843_cov_21.317039
843 nucleotides in sequence
Mean G+C content = 27.0%

Nothing found in NODE_18927_length_843_cov_21.317039


NODE_18928_length_843_cov_20.627095
843 nucleotides in sequence
Mean G+C content = 24.3%

Nothing found in NODE_18928_length_843_cov_20.627095


NODE_18929_length_843_cov_17.579609
843 nucleotides in sequence
Mean G+C content = 34.4%

Nothing found in NODE_18929_length_843_cov_17.579609


NODE_18930_length_843_cov_17.226257
843 nucleotides in sequence
Mean G+C content = 28.4%

Nothing found in NODE_18930_length_843_cov_17.226257


NODE_18931_length_843_cov_14.360335
843 nucleotides in sequence
Mean G+C content = 35.3%

Nothing found in NODE_18931_length_843_cov_14.360335


NODE_18932_length_843_cov_10.875698
843 nucleotides in sequence
Mean G+C content = 30.2%

Nothing found in NODE_18932_length_843_cov_10.875698


NODE_18933_length_843_cov_10.839385
843 nucleotides in sequence
Mean G+C content = 38.9%

Nothing found in NODE_18933_length_843_cov_10.839385


NODE_18934_length_843_cov_9.006983
843 nucleotides in sequence
Mean G+C content = 37.6%

Nothing found in NODE_18934_length_843_cov_9.006983


NODE_18935_length_843_cov_5.825419
843 nucleotides in sequence
Mean G+C content = 33.1%

Nothing found in NODE_18935_length_843_cov_5.825419


NODE_18936_length_843_cov_5.424581
843 nucleotides in sequence
Mean G+C content = 34.5%

Nothing found in NODE_18936_length_843_cov_5.424581


NODE_18937_length_843_cov_1.122905
843 nucleotides in sequence
Mean G+C content = 26.9%

Nothing found in NODE_18937_length_843_cov_1.122905


NODE_18938_length_843_cov_0.536313
843 nucleotides in sequence
Mean G+C content = 29.1%

Nothing found in NODE_18938_length_843_cov_0.536313


NODE_18939_length_842_cov_49.979021
842 nucleotides in sequence
Mean G+C content = 33.5%

Nothing found in NODE_18939_length_842_cov_49.979021


NODE_18940_length_842_cov_43.240559
842 nucleotides in sequence
Mean G+C content = 31.9%

Nothing found in NODE_18940_length_842_cov_43.240559


NODE_18941_length_842_cov_34.051748
842 nucleotides in sequence
Mean G+C content = 25.4%

Nothing found in NODE_18941_length_842_cov_34.051748


NODE_18942_length_842_cov_33.527273
842 nucleotides in sequence
Mean G+C content = 34.7%

Nothing found in NODE_18942_length_842_cov_33.527273


NODE_18943_length_842_cov_31.317483
842 nucleotides in sequence
Mean G+C content = 34.3%

Nothing found in NODE_18943_length_842_cov_31.317483


NODE_18944_length_842_cov_28.546853
842 nucleotides in sequence
Mean G+C content = 35.7%

Nothing found in NODE_18944_length_842_cov_28.546853


NODE_18945_length_842_cov_21.306294
842 nucleotides in sequence
Mean G+C content = 35.4%

Nothing found in NODE_18945_length_842_cov_21.306294


NODE_18946_length_842_cov_19.076923
842 nucleotides in sequence
Mean G+C content = 34.7%

Nothing found in NODE_18946_length_842_cov_19.076923


NODE_18947_length_842_cov_17.772028
842 nucleotides in sequence
Mean G+C content = 32.1%

Nothing found in NODE_18947_length_842_cov_17.772028


NODE_18948_length_842_cov_8.454545
842 nucleotides in sequence
Mean G+C content = 29.8%

Nothing found in NODE_18948_length_842_cov_8.454545


NODE_18949_length_842_cov_7.004196
842 nucleotides in sequence
Mean G+C content = 30.0%

Nothing found in NODE_18949_length_842_cov_7.004196


NODE_18950_length_842_cov_4.062937
842 nucleotides in sequence
Mean G+C content = 33.0%

Nothing found in NODE_18950_length_842_cov_4.062937


NODE_18951_length_842_cov_0.251748
842 nucleotides in sequence
Mean G+C content = 34.9%

Nothing found in NODE_18951_length_842_cov_0.251748


NODE_18952_length_841_cov_38.910364
841 nucleotides in sequence
Mean G+C content = 39.6%

Nothing found in NODE_18952_length_841_cov_38.910364


NODE_18953_length_841_cov_35.903361
841 nucleotides in sequence
Mean G+C content = 29.4%

Nothing found in NODE_18953_length_841_cov_35.903361


NODE_18954_length_841_cov_34.302521
841 nucleotides in sequence
Mean G+C content = 36.5%

Nothing found in NODE_18954_length_841_cov_34.302521


NODE_18955_length_841_cov_33.516807
841 nucleotides in sequence
Mean G+C content = 35.8%

Nothing found in NODE_18955_length_841_cov_33.516807


NODE_18956_length_841_cov_30.247899
841 nucleotides in sequence
Mean G+C content = 34.1%

Nothing found in NODE_18956_length_841_cov_30.247899


NODE_18957_length_841_cov_24.957983
841 nucleotides in sequence
Mean G+C content = 35.7%

Nothing found in NODE_18957_length_841_cov_24.957983


NODE_18958_length_841_cov_23.413165
841 nucleotides in sequence
Mean G+C content = 41.3%

Nothing found in NODE_18958_length_841_cov_23.413165


NODE_18959_length_841_cov_17.913165
841 nucleotides in sequence
Mean G+C content = 32.9%

Nothing found in NODE_18959_length_841_cov_17.913165


NODE_18960_length_841_cov_14.983193
841 nucleotides in sequence
Mean G+C content = 34.6%

Nothing found in NODE_18960_length_841_cov_14.983193


NODE_18961_length_841_cov_11.401961
841 nucleotides in sequence
Mean G+C content = 32.9%

Nothing found in NODE_18961_length_841_cov_11.401961


NODE_18962_length_841_cov_8.668067
841 nucleotides in sequence
Mean G+C content = 42.3%

Nothing found in NODE_18962_length_841_cov_8.668067


NODE_18963_length_841_cov_5.991597
841 nucleotides in sequence
Mean G+C content = 30.1%

Nothing found in NODE_18963_length_841_cov_5.991597


NODE_18964_length_841_cov_1.222689
841 nucleotides in sequence
Mean G+C content = 30.8%

Nothing found in NODE_18964_length_841_cov_1.222689


NODE_18965_length_841_cov_0.436975
841 nucleotides in sequence
Mean G+C content = 25.7%

Nothing found in NODE_18965_length_841_cov_0.436975


NODE_18966_length_840_cov_20.063114
840 nucleotides in sequence
Mean G+C content = 34.8%

Nothing found in NODE_18966_length_840_cov_20.063114


NODE_18967_length_840_cov_18.964937
840 nucleotides in sequence
Mean G+C content = 41.9%

Nothing found in NODE_18967_length_840_cov_18.964937


NODE_18968_length_840_cov_18.900421
840 nucleotides in sequence
Mean G+C content = 36.8%

Nothing found in NODE_18968_length_840_cov_18.900421


NODE_18969_length_840_cov_18.575035
840 nucleotides in sequence
Mean G+C content = 32.9%

Nothing found in NODE_18969_length_840_cov_18.575035


NODE_18970_length_840_cov_17.786816
840 nucleotides in sequence
Mean G+C content = 34.9%

Nothing found in NODE_18970_length_840_cov_17.786816


NODE_18971_length_840_cov_14.483871
840 nucleotides in sequence
Mean G+C content = 38.7%

Nothing found in NODE_18971_length_840_cov_14.483871


NODE_18972_length_840_cov_13.830295
840 nucleotides in sequence
Mean G+C content = 34.3%

Nothing found in NODE_18972_length_840_cov_13.830295


NODE_18973_length_840_cov_13.458626
840 nucleotides in sequence
Mean G+C content = 33.0%

Nothing found in NODE_18973_length_840_cov_13.458626


NODE_18974_length_840_cov_13.283310
840 nucleotides in sequence
Mean G+C content = 32.1%

Nothing found in NODE_18974_length_840_cov_13.283310


NODE_18975_length_840_cov_10.021038
840 nucleotides in sequence
Mean G+C content = 39.8%

Nothing found in NODE_18975_length_840_cov_10.021038


NODE_18976_length_840_cov_9.294530
840 nucleotides in sequence
Mean G+C content = 34.6%

Nothing found in NODE_18976_length_840_cov_9.294530


NODE_18977_length_840_cov_8.541374
840 nucleotides in sequence
Mean G+C content = 36.1%

Nothing found in NODE_18977_length_840_cov_8.541374


NODE_18978_length_840_cov_8.159888
840 nucleotides in sequence
Mean G+C content = 38.2%

Nothing found in NODE_18978_length_840_cov_8.159888


NODE_18979_length_840_cov_8.095372
840 nucleotides in sequence
Mean G+C content = 38.5%

Nothing found in NODE_18979_length_840_cov_8.095372


NODE_18980_length_840_cov_7.995792
840 nucleotides in sequence
Mean G+C content = 38.1%

Nothing found in NODE_18980_length_840_cov_7.995792


NODE_18981_length_840_cov_7.828892
840 nucleotides in sequence
Mean G+C content = 38.2%

Nothing found in NODE_18981_length_840_cov_7.828892


NODE_18982_length_840_cov_7.786816
840 nucleotides in sequence
Mean G+C content = 32.3%

Nothing found in NODE_18982_length_840_cov_7.786816


NODE_18983_length_840_cov_6.117812
840 nucleotides in sequence
Mean G+C content = 32.6%

Nothing found in NODE_18983_length_840_cov_6.117812


NODE_18984_length_840_cov_5.394109
840 nucleotides in sequence
Mean G+C content = 38.7%

Nothing found in NODE_18984_length_840_cov_5.394109


NODE_18985_length_840_cov_1.110799
840 nucleotides in sequence
Mean G+C content = 22.5%

Nothing found in NODE_18985_length_840_cov_1.110799


NODE_18986_length_840_cov_0.155680
840 nucleotides in sequence
Mean G+C content = 27.0%

Nothing found in NODE_18986_length_840_cov_0.155680


NODE_18987_length_839_cov_52.595506
839 nucleotides in sequence
Mean G+C content = 30.6%

Nothing found in NODE_18987_length_839_cov_52.595506


NODE_18988_length_839_cov_50.271067
839 nucleotides in sequence
Mean G+C content = 31.2%

Nothing found in NODE_18988_length_839_cov_50.271067


NODE_18989_length_839_cov_44.879213
839 nucleotides in sequence
Mean G+C content = 38.6%

Nothing found in NODE_18989_length_839_cov_44.879213


NODE_18990_length_839_cov_43.775281
839 nucleotides in sequence
Mean G+C content = 32.2%

Nothing found in NODE_18990_length_839_cov_43.775281


NODE_18991_length_839_cov_42.030899
839 nucleotides in sequence
Mean G+C content = 31.3%

Nothing found in NODE_18991_length_839_cov_42.030899


NODE_18992_length_839_cov_41.730337
839 nucleotides in sequence
Mean G+C content = 37.5%

Nothing found in NODE_18992_length_839_cov_41.730337


NODE_18993_length_839_cov_36.526685
839 nucleotides in sequence
Mean G+C content = 35.2%

Nothing found in NODE_18993_length_839_cov_36.526685


NODE_18994_length_839_cov_35.654494
839 nucleotides in sequence
Mean G+C content = 31.6%

Nothing found in NODE_18994_length_839_cov_35.654494


NODE_18995_length_839_cov_35.016854
839 nucleotides in sequence
Mean G+C content = 33.7%

Nothing found in NODE_18995_length_839_cov_35.016854


NODE_18996_length_839_cov_34.432584
839 nucleotides in sequence
Mean G+C content = 32.1%

Nothing found in NODE_18996_length_839_cov_34.432584


NODE_18997_length_839_cov_30.389045
839 nucleotides in sequence
Mean G+C content = 37.4%

Nothing found in NODE_18997_length_839_cov_30.389045


NODE_18998_length_839_cov_26.814607
839 nucleotides in sequence
Mean G+C content = 34.2%

Nothing found in NODE_18998_length_839_cov_26.814607


NODE_18999_length_839_cov_21.039326
839 nucleotides in sequence
Mean G+C content = 33.5%

Nothing found in NODE_18999_length_839_cov_21.039326


NODE_19000_length_839_cov_18.685393
839 nucleotides in sequence
Mean G+C content = 38.1%

Nothing found in NODE_19000_length_839_cov_18.685393


NODE_19001_length_839_cov_18.671348
839 nucleotides in sequence
Mean G+C content = 32.7%

Nothing found in NODE_19001_length_839_cov_18.671348


NODE_19002_length_839_cov_18.602528
839 nucleotides in sequence
Mean G+C content = 37.3%

Nothing found in NODE_19002_length_839_cov_18.602528


NODE_19003_length_838_cov_44.732771
838 nucleotides in sequence
Mean G+C content = 31.0%

Nothing found in NODE_19003_length_838_cov_44.732771


NODE_19004_length_838_cov_41.071730
838 nucleotides in sequence
Mean G+C content = 31.6%

Nothing found in NODE_19004_length_838_cov_41.071730


NODE_19005_length_838_cov_34.378340
838 nucleotides in sequence
Mean G+C content = 32.3%

Nothing found in NODE_19005_length_838_cov_34.378340


NODE_19006_length_838_cov_33.866385
838 nucleotides in sequence
Mean G+C content = 34.0%

Nothing found in NODE_19006_length_838_cov_33.866385


NODE_19007_length_838_cov_32.794655
838 nucleotides in sequence
Mean G+C content = 33.3%

Nothing found in NODE_19007_length_838_cov_32.794655


NODE_19008_length_838_cov_29.864979
838 nucleotides in sequence
Mean G+C content = 36.6%

Nothing found in NODE_19008_length_838_cov_29.864979


NODE_19009_length_838_cov_27.609001
838 nucleotides in sequence
Mean G+C content = 25.1%

Nothing found in NODE_19009_length_838_cov_27.609001


NODE_19010_length_838_cov_27.351617
838 nucleotides in sequence
Mean G+C content = 27.2%

Nothing found in NODE_19010_length_838_cov_27.351617


NODE_19011_length_838_cov_24.656821
838 nucleotides in sequence
Mean G+C content = 42.1%

Nothing found in NODE_19011_length_838_cov_24.656821


NODE_19012_length_838_cov_24.604782
838 nucleotides in sequence
Mean G+C content = 33.1%

Nothing found in NODE_19012_length_838_cov_24.604782


NODE_19013_length_838_cov_22.846695
838 nucleotides in sequence
Mean G+C content = 32.9%

Nothing found in NODE_19013_length_838_cov_22.846695


NODE_19014_length_838_cov_18.652602
838 nucleotides in sequence
Mean G+C content = 32.8%

Nothing found in NODE_19014_length_838_cov_18.652602


NODE_19015_length_838_cov_15.390999
838 nucleotides in sequence
Mean G+C content = 27.4%

Nothing found in NODE_19015_length_838_cov_15.390999


NODE_19016_length_838_cov_15.309423
838 nucleotides in sequence
Mean G+C content = 37.0%

Nothing found in NODE_19016_length_838_cov_15.309423


NODE_19017_length_838_cov_13.292546
838 nucleotides in sequence
Mean G+C content = 32.6%

Nothing found in NODE_19017_length_838_cov_13.292546


NODE_19018_length_838_cov_11.801688
838 nucleotides in sequence
Mean G+C content = 37.7%

Nothing found in NODE_19018_length_838_cov_11.801688


NODE_19019_length_838_cov_5.108298
838 nucleotides in sequence
Mean G+C content = 31.3%

Nothing found in NODE_19019_length_838_cov_5.108298


NODE_19020_length_838_cov_0.714487
838 nucleotides in sequence
Mean G+C content = 26.7%

Nothing found in NODE_19020_length_838_cov_0.714487


NODE_19021_length_838_cov_0.313643
838 nucleotides in sequence
Mean G+C content = 36.0%

Nothing found in NODE_19021_length_838_cov_0.313643


NODE_19022_length_838_cov_0.253165
838 nucleotides in sequence
Mean G+C content = 69.5%

Nothing found in NODE_19022_length_838_cov_0.253165


NODE_19023_length_838_cov_0.122363
838 nucleotides in sequence
Mean G+C content = 38.1%

Nothing found in NODE_19023_length_838_cov_0.122363


NODE_19024_length_837_cov_50.238028
837 nucleotides in sequence
Mean G+C content = 35.6%

Nothing found in NODE_19024_length_837_cov_50.238028


NODE_19025_length_837_cov_38.249296
837 nucleotides in sequence
Mean G+C content = 31.5%

Nothing found in NODE_19025_length_837_cov_38.249296


NODE_19026_length_837_cov_33.915493
837 nucleotides in sequence
Mean G+C content = 37.9%

Nothing found in NODE_19026_length_837_cov_33.915493


NODE_19027_length_837_cov_31.938028
837 nucleotides in sequence
Mean G+C content = 38.7%

Nothing found in NODE_19027_length_837_cov_31.938028


NODE_19028_length_837_cov_31.392958
837 nucleotides in sequence
Mean G+C content = 34.6%

Nothing found in NODE_19028_length_837_cov_31.392958


NODE_19029_length_837_cov_29.553521
837 nucleotides in sequence
Mean G+C content = 39.3%

Nothing found in NODE_19029_length_837_cov_29.553521


NODE_19030_length_837_cov_21.266197
837 nucleotides in sequence
Mean G+C content = 37.0%

Nothing found in NODE_19030_length_837_cov_21.266197


NODE_19031_length_837_cov_19.170423
837 nucleotides in sequence
Mean G+C content = 25.7%

Nothing found in NODE_19031_length_837_cov_19.170423


NODE_19032_length_837_cov_18.018310
837 nucleotides in sequence
Mean G+C content = 31.2%

Nothing found in NODE_19032_length_837_cov_18.018310


NODE_19033_length_837_cov_17.218310
837 nucleotides in sequence
Mean G+C content = 31.4%

Nothing found in NODE_19033_length_837_cov_17.218310


NODE_19034_length_837_cov_16.835211
837 nucleotides in sequence
Mean G+C content = 33.1%

Nothing found in NODE_19034_length_837_cov_16.835211


NODE_19035_length_837_cov_14.990141
837 nucleotides in sequence
Mean G+C content = 33.8%

Nothing found in NODE_19035_length_837_cov_14.990141


NODE_19036_length_837_cov_11.845070
837 nucleotides in sequence
Mean G+C content = 33.7%

Nothing found in NODE_19036_length_837_cov_11.845070


NODE_19037_length_837_cov_8.215493
837 nucleotides in sequence
Mean G+C content = 31.8%

Nothing found in NODE_19037_length_837_cov_8.215493


NODE_19038_length_837_cov_5.873239
837 nucleotides in sequence
Mean G+C content = 33.6%

Nothing found in NODE_19038_length_837_cov_5.873239


NODE_19039_length_837_cov_5.815493
837 nucleotides in sequence
Mean G+C content = 36.8%

Nothing found in NODE_19039_length_837_cov_5.815493


NODE_19040_length_837_cov_4.266197
837 nucleotides in sequence
Mean G+C content = 35.6%

Nothing found in NODE_19040_length_837_cov_4.266197


NODE_19041_length_837_cov_0.474648
837 nucleotides in sequence
Mean G+C content = 59.7%

Nothing found in NODE_19041_length_837_cov_0.474648


NODE_19042_length_836_cov_44.908322
836 nucleotides in sequence
Mean G+C content = 35.6%

Nothing found in NODE_19042_length_836_cov_44.908322


NODE_19043_length_836_cov_29.155148
836 nucleotides in sequence
Mean G+C content = 31.8%

Nothing found in NODE_19043_length_836_cov_29.155148


NODE_19044_length_836_cov_26.506347
836 nucleotides in sequence
Mean G+C content = 34.0%

Nothing found in NODE_19044_length_836_cov_26.506347


NODE_19045_length_836_cov_26.129760
836 nucleotides in sequence
Mean G+C content = 26.0%

Nothing found in NODE_19045_length_836_cov_26.129760


NODE_19046_length_836_cov_22.818054
836 nucleotides in sequence
Mean G+C content = 33.5%

Nothing found in NODE_19046_length_836_cov_22.818054


NODE_19047_length_836_cov_20.369535
836 nucleotides in sequence
Mean G+C content = 36.4%

Nothing found in NODE_19047_length_836_cov_20.369535


NODE_19048_length_836_cov_18.527504
836 nucleotides in sequence
Mean G+C content = 31.3%

Nothing found in NODE_19048_length_836_cov_18.527504


NODE_19049_length_836_cov_17.640339
836 nucleotides in sequence
Mean G+C content = 28.7%

Nothing found in NODE_19049_length_836_cov_17.640339


NODE_19050_length_836_cov_15.614951
836 nucleotides in sequence
Mean G+C content = 34.7%

Nothing found in NODE_19050_length_836_cov_15.614951


NODE_19051_length_836_cov_12.260931
836 nucleotides in sequence
Mean G+C content = 34.3%

Nothing found in NODE_19051_length_836_cov_12.260931


NODE_19052_length_836_cov_7.638928
836 nucleotides in sequence
Mean G+C content = 34.0%

Nothing found in NODE_19052_length_836_cov_7.638928


NODE_19053_length_836_cov_7.572638
836 nucleotides in sequence
Mean G+C content = 39.7%

Nothing found in NODE_19053_length_836_cov_7.572638


NODE_19054_length_836_cov_0.183357
836 nucleotides in sequence
Mean G+C content = 32.7%

Nothing found in NODE_19054_length_836_cov_0.183357


NODE_19055_length_835_cov_27.088983
835 nucleotides in sequence
Mean G+C content = 28.0%

Nothing found in NODE_19055_length_835_cov_27.088983


NODE_19056_length_835_cov_24.822034
835 nucleotides in sequence
Mean G+C content = 32.6%

Nothing found in NODE_19056_length_835_cov_24.822034


NODE_19057_length_835_cov_23.639831
835 nucleotides in sequence
Mean G+C content = 35.3%

Nothing found in NODE_19057_length_835_cov_23.639831


NODE_19058_length_835_cov_22.932203
835 nucleotides in sequence
Mean G+C content = 34.1%

Nothing found in NODE_19058_length_835_cov_22.932203


NODE_19059_length_835_cov_22.635593
835 nucleotides in sequence
Mean G+C content = 32.5%

Nothing found in NODE_19059_length_835_cov_22.635593


NODE_19060_length_835_cov_22.555085
835 nucleotides in sequence
Mean G+C content = 33.8%

Nothing found in NODE_19060_length_835_cov_22.555085


NODE_19061_length_835_cov_18.697740
835 nucleotides in sequence
Mean G+C content = 31.6%

Nothing found in NODE_19061_length_835_cov_18.697740


NODE_19062_length_835_cov_18.402542
835 nucleotides in sequence
Mean G+C content = 31.9%

Nothing found in NODE_19062_length_835_cov_18.402542


NODE_19063_length_835_cov_16.841808
835 nucleotides in sequence
Mean G+C content = 32.5%

Nothing found in NODE_19063_length_835_cov_16.841808


NODE_19064_length_835_cov_16.394068
835 nucleotides in sequence
Mean G+C content = 32.1%

Nothing found in NODE_19064_length_835_cov_16.394068


NODE_19065_length_835_cov_14.478814
835 nucleotides in sequence
Mean G+C content = 35.7%

Nothing found in NODE_19065_length_835_cov_14.478814


NODE_19066_length_835_cov_14.042373
835 nucleotides in sequence
Mean G+C content = 34.6%

Nothing found in NODE_19066_length_835_cov_14.042373


NODE_19067_length_835_cov_13.385593
835 nucleotides in sequence
Mean G+C content = 23.8%

Nothing found in NODE_19067_length_835_cov_13.385593


NODE_19068_length_835_cov_13.118644
835 nucleotides in sequence
Mean G+C content = 30.3%

Nothing found in NODE_19068_length_835_cov_13.118644


NODE_19069_length_835_cov_9.966102
835 nucleotides in sequence
Mean G+C content = 35.3%

Nothing found in NODE_19069_length_835_cov_9.966102


NODE_19070_length_835_cov_9.444915
835 nucleotides in sequence
Mean G+C content = 29.0%

Nothing found in NODE_19070_length_835_cov_9.444915


NODE_19071_length_835_cov_6.580508
835 nucleotides in sequence
Mean G+C content = 28.7%

Nothing found in NODE_19071_length_835_cov_6.580508


NODE_19072_length_835_cov_4.790960
835 nucleotides in sequence
Mean G+C content = 29.6%

Nothing found in NODE_19072_length_835_cov_4.790960


NODE_19073_length_835_cov_4.466102
835 nucleotides in sequence
Mean G+C content = 33.7%

Nothing found in NODE_19073_length_835_cov_4.466102


NODE_19074_length_834_cov_55.251768
834 nucleotides in sequence
Mean G+C content = 34.7%

Nothing found in NODE_19074_length_834_cov_55.251768


NODE_19075_length_834_cov_50.842999
834 nucleotides in sequence
Mean G+C content = 33.7%

Nothing found in NODE_19075_length_834_cov_50.842999


NODE_19076_length_834_cov_42.898161
834 nucleotides in sequence
Mean G+C content = 31.5%

Nothing found in NODE_19076_length_834_cov_42.898161


NODE_19077_length_834_cov_37.925035
834 nucleotides in sequence
Mean G+C content = 34.1%

Nothing found in NODE_19077_length_834_cov_37.925035


NODE_19078_length_834_cov_33.074965
834 nucleotides in sequence
Mean G+C content = 34.7%

Nothing found in NODE_19078_length_834_cov_33.074965


NODE_19079_length_834_cov_26.190948
834 nucleotides in sequence
Mean G+C content = 35.6%

Nothing found in NODE_19079_length_834_cov_26.190948


NODE_19080_length_834_cov_24.272984
834 nucleotides in sequence
Mean G+C content = 29.0%

Nothing found in NODE_19080_length_834_cov_24.272984


NODE_19081_length_834_cov_21.697313
834 nucleotides in sequence
Mean G+C content = 32.7%

Nothing found in NODE_19081_length_834_cov_21.697313


NODE_19082_length_834_cov_21.397454
834 nucleotides in sequence
Mean G+C content = 28.9%

Nothing found in NODE_19082_length_834_cov_21.397454


NODE_19083_length_834_cov_20.975955
834 nucleotides in sequence
Mean G+C content = 35.1%

Nothing found in NODE_19083_length_834_cov_20.975955


NODE_19084_length_834_cov_18.923621
834 nucleotides in sequence
Mean G+C content = 33.2%

Nothing found in NODE_19084_length_834_cov_18.923621


NODE_19085_length_834_cov_16.690240
834 nucleotides in sequence
Mean G+C content = 40.4%

Nothing found in NODE_19085_length_834_cov_16.690240


NODE_19086_length_834_cov_14.845827
834 nucleotides in sequence
Mean G+C content = 31.9%

Nothing found in NODE_19086_length_834_cov_14.845827


NODE_19087_length_834_cov_14.418670
834 nucleotides in sequence
Mean G+C content = 35.4%

Nothing found in NODE_19087_length_834_cov_14.418670


NODE_19088_length_834_cov_13.763791
834 nucleotides in sequence
Mean G+C content = 34.5%

Nothing found in NODE_19088_length_834_cov_13.763791


NODE_19089_length_834_cov_13.473833
834 nucleotides in sequence
Mean G+C content = 35.3%

Nothing found in NODE_19089_length_834_cov_13.473833


NODE_19090_length_834_cov_13.144272
834 nucleotides in sequence
Mean G+C content = 39.0%

Nothing found in NODE_19090_length_834_cov_13.144272


NODE_19091_length_834_cov_11.775106
834 nucleotides in sequence
Mean G+C content = 41.1%

Nothing found in NODE_19091_length_834_cov_11.775106


NODE_19092_length_834_cov_8.271570
834 nucleotides in sequence
Mean G+C content = 33.1%

Nothing found in NODE_19092_length_834_cov_8.271570


NODE_19093_length_834_cov_7.814710
834 nucleotides in sequence
Mean G+C content = 38.0%

Nothing found in NODE_19093_length_834_cov_7.814710


NODE_19094_length_834_cov_5.589816
834 nucleotides in sequence
Mean G+C content = 34.8%

Nothing found in NODE_19094_length_834_cov_5.589816


NODE_19095_length_834_cov_4.418670
834 nucleotides in sequence
Mean G+C content = 23.0%

Nothing found in NODE_19095_length_834_cov_4.418670


NODE_19096_length_834_cov_0.127298
834 nucleotides in sequence
Mean G+C content = 28.2%

Nothing found in NODE_19096_length_834_cov_0.127298


NODE_19097_length_833_cov_43.116147
833 nucleotides in sequence
Mean G+C content = 28.8%

Nothing found in NODE_19097_length_833_cov_43.116147


NODE_19098_length_833_cov_29.794618
833 nucleotides in sequence
Mean G+C content = 25.1%

Nothing found in NODE_19098_length_833_cov_29.794618


NODE_19099_length_833_cov_29.318697
833 nucleotides in sequence
Mean G+C content = 33.4%

Nothing found in NODE_19099_length_833_cov_29.318697


NODE_19100_length_833_cov_26.597734
833 nucleotides in sequence
Mean G+C content = 29.9%

Nothing found in NODE_19100_length_833_cov_26.597734


NODE_19101_length_833_cov_24.797450
833 nucleotides in sequence
Mean G+C content = 37.9%

Nothing found in NODE_19101_length_833_cov_24.797450


NODE_19102_length_833_cov_24.021246
833 nucleotides in sequence
Mean G+C content = 36.6%

Nothing found in NODE_19102_length_833_cov_24.021246


NODE_19103_length_833_cov_21.869688
833 nucleotides in sequence
Mean G+C content = 33.4%

Nothing found in NODE_19103_length_833_cov_21.869688


NODE_19104_length_833_cov_18.463173
833 nucleotides in sequence
Mean G+C content = 28.3%

Nothing found in NODE_19104_length_833_cov_18.463173


NODE_19105_length_833_cov_17.992918
833 nucleotides in sequence
Mean G+C content = 30.5%

Nothing found in NODE_19105_length_833_cov_17.992918


NODE_19106_length_833_cov_16.233711
833 nucleotides in sequence
Mean G+C content = 32.5%

Nothing found in NODE_19106_length_833_cov_16.233711


NODE_19107_length_833_cov_14.124646
833 nucleotides in sequence
Mean G+C content = 35.3%

Nothing found in NODE_19107_length_833_cov_14.124646


NODE_19108_length_833_cov_6.675637
833 nucleotides in sequence
Mean G+C content = 34.2%

Nothing found in NODE_19108_length_833_cov_6.675637


NODE_19109_length_833_cov_6.403683
833 nucleotides in sequence
Mean G+C content = 46.9%

Nothing found in NODE_19109_length_833_cov_6.403683


NODE_19110_length_833_cov_5.433428
833 nucleotides in sequence
Mean G+C content = 38.4%

Nothing found in NODE_19110_length_833_cov_5.433428


NODE_19111_length_833_cov_2.145892
833 nucleotides in sequence
Mean G+C content = 33.0%

Nothing found in NODE_19111_length_833_cov_2.145892


NODE_19112_length_833_cov_0.723796
833 nucleotides in sequence
Mean G+C content = 28.7%

Nothing found in NODE_19112_length_833_cov_0.723796


NODE_19113_length_833_cov_0.348442
833 nucleotides in sequence
Mean G+C content = 25.8%

Nothing found in NODE_19113_length_833_cov_0.348442


NODE_19114_length_832_cov_57.967376
832 nucleotides in sequence
Mean G+C content = 32.3%

Nothing found in NODE_19114_length_832_cov_57.967376


NODE_19115_length_832_cov_48.977305
832 nucleotides in sequence
Mean G+C content = 34.1%

Nothing found in NODE_19115_length_832_cov_48.977305


NODE_19116_length_832_cov_42.855319
832 nucleotides in sequence
Mean G+C content = 28.7%

Nothing found in NODE_19116_length_832_cov_42.855319


NODE_19117_length_832_cov_40.927660
832 nucleotides in sequence
Mean G+C content = 33.3%

Nothing found in NODE_19117_length_832_cov_40.927660


NODE_19118_length_832_cov_40.537589
832 nucleotides in sequence
Mean G+C content = 32.3%

Nothing found in NODE_19118_length_832_cov_40.537589


NODE_19119_length_832_cov_30.242553
832 nucleotides in sequence
Mean G+C content = 31.9%

Nothing found in NODE_19119_length_832_cov_30.242553


NODE_19120_length_832_cov_29.744681
832 nucleotides in sequence
Mean G+C content = 28.6%

Nothing found in NODE_19120_length_832_cov_29.744681


NODE_19121_length_832_cov_28.625532
832 nucleotides in sequence
Mean G+C content = 35.9%

Nothing found in NODE_19121_length_832_cov_28.625532


NODE_19122_length_832_cov_27.531915
832 nucleotides in sequence
Mean G+C content = 28.0%

Nothing found in NODE_19122_length_832_cov_27.531915


NODE_19123_length_832_cov_26.621277
832 nucleotides in sequence
Mean G+C content = 33.1%

Nothing found in NODE_19123_length_832_cov_26.621277


NODE_19124_length_832_cov_25.242553
832 nucleotides in sequence
Mean G+C content = 36.1%

Nothing found in NODE_19124_length_832_cov_25.242553


NODE_19125_length_832_cov_24.578723
832 nucleotides in sequence
Mean G+C content = 34.9%

Nothing found in NODE_19125_length_832_cov_24.578723


NODE_19126_length_832_cov_22.046809
832 nucleotides in sequence
Mean G+C content = 34.1%

Nothing found in NODE_19126_length_832_cov_22.046809


NODE_19127_length_832_cov_19.031206
832 nucleotides in sequence
Mean G+C content = 31.5%

Nothing found in NODE_19127_length_832_cov_19.031206


NODE_19128_length_832_cov_13.060993
832 nucleotides in sequence
Mean G+C content = 35.2%

Nothing found in NODE_19128_length_832_cov_13.060993


NODE_19129_length_832_cov_12.973050
832 nucleotides in sequence
Mean G+C content = 35.2%

Nothing found in NODE_19129_length_832_cov_12.973050


NODE_19130_length_832_cov_7.014184
832 nucleotides in sequence
Mean G+C content = 32.3%

Nothing found in NODE_19130_length_832_cov_7.014184


NODE_19131_length_831_cov_42.085227
831 nucleotides in sequence
Mean G+C content = 29.8%

Nothing found in NODE_19131_length_831_cov_42.085227


NODE_19132_length_831_cov_37.480114
831 nucleotides in sequence
Mean G+C content = 36.8%

Nothing found in NODE_19132_length_831_cov_37.480114


NODE_19133_length_831_cov_37.130682
831 nucleotides in sequence
Mean G+C content = 36.0%

Nothing found in NODE_19133_length_831_cov_37.130682


NODE_19134_length_831_cov_32.042614
831 nucleotides in sequence
Mean G+C content = 38.3%

Nothing found in NODE_19134_length_831_cov_32.042614


NODE_19135_length_831_cov_29.181818
831 nucleotides in sequence
Mean G+C content = 33.1%

Nothing found in NODE_19135_length_831_cov_29.181818


NODE_19136_length_831_cov_28.545455
831 nucleotides in sequence
Mean G+C content = 36.1%

Nothing found in NODE_19136_length_831_cov_28.545455


NODE_19137_length_831_cov_19.161932
831 nucleotides in sequence
Mean G+C content = 32.5%

Nothing found in NODE_19137_length_831_cov_19.161932


NODE_19138_length_831_cov_17.228693
831 nucleotides in sequence
Mean G+C content = 37.5%

Nothing found in NODE_19138_length_831_cov_17.228693


NODE_19139_length_831_cov_14.660511
831 nucleotides in sequence
Mean G+C content = 30.7%

Nothing found in NODE_19139_length_831_cov_14.660511


NODE_19140_length_831_cov_14.572443
831 nucleotides in sequence
Mean G+C content = 34.2%

Nothing found in NODE_19140_length_831_cov_14.572443


NODE_19141_length_831_cov_13.088068
831 nucleotides in sequence
Mean G+C content = 36.9%

Nothing found in NODE_19141_length_831_cov_13.088068


NODE_19142_length_831_cov_12.707386
831 nucleotides in sequence
Mean G+C content = 29.7%

Nothing found in NODE_19142_length_831_cov_12.707386


NODE_19143_length_831_cov_12.069602
831 nucleotides in sequence
Mean G+C content = 33.6%

Nothing found in NODE_19143_length_831_cov_12.069602


NODE_19144_length_831_cov_10.497159
831 nucleotides in sequence
Mean G+C content = 30.2%

Nothing found in NODE_19144_length_831_cov_10.497159


NODE_19145_length_831_cov_8.011364
831 nucleotides in sequence
Mean G+C content = 28.5%

Nothing found in NODE_19145_length_831_cov_8.011364


NODE_19146_length_831_cov_5.149148
831 nucleotides in sequence
Mean G+C content = 29.7%

Nothing found in NODE_19146_length_831_cov_5.149148


NODE_19147_length_831_cov_4.914773
831 nucleotides in sequence
Mean G+C content = 25.6%

Nothing found in NODE_19147_length_831_cov_4.914773


NODE_19148_length_831_cov_0.828125
831 nucleotides in sequence
Mean G+C content = 24.9%

Nothing found in NODE_19148_length_831_cov_0.828125


NODE_19149_length_830_cov_63.438122
830 nucleotides in sequence
Mean G+C content = 30.1%

Nothing found in NODE_19149_length_830_cov_63.438122


NODE_19150_length_830_cov_55.748222
830 nucleotides in sequence
Mean G+C content = 33.5%

Nothing found in NODE_19150_length_830_cov_55.748222


NODE_19151_length_830_cov_51.304410
830 nucleotides in sequence
Mean G+C content = 34.7%

Nothing found in NODE_19151_length_830_cov_51.304410


NODE_19152_length_830_cov_32.359886
830 nucleotides in sequence
Mean G+C content = 40.1%

Nothing found in NODE_19152_length_830_cov_32.359886


NODE_19153_length_830_cov_32.055477
830 nucleotides in sequence
Mean G+C content = 39.0%

Nothing found in NODE_19153_length_830_cov_32.055477


NODE_19154_length_830_cov_29.001422
830 nucleotides in sequence
Mean G+C content = 32.0%

Nothing found in NODE_19154_length_830_cov_29.001422


NODE_19155_length_830_cov_26.682788
830 nucleotides in sequence
Mean G+C content = 34.3%

Nothing found in NODE_19155_length_830_cov_26.682788


NODE_19156_length_830_cov_24.294452
830 nucleotides in sequence
Mean G+C content = 32.3%

Nothing found in NODE_19156_length_830_cov_24.294452


NODE_19157_length_830_cov_23.642959
830 nucleotides in sequence
Mean G+C content = 33.1%

Nothing found in NODE_19157_length_830_cov_23.642959


NODE_19158_length_830_cov_22.843528
830 nucleotides in sequence
Mean G+C content = 34.2%

Nothing found in NODE_19158_length_830_cov_22.843528


NODE_19159_length_830_cov_18.755334
830 nucleotides in sequence
Mean G+C content = 31.9%

Nothing found in NODE_19159_length_830_cov_18.755334


NODE_19160_length_830_cov_18.499289
830 nucleotides in sequence
Mean G+C content = 32.7%

Nothing found in NODE_19160_length_830_cov_18.499289


NODE_19161_length_830_cov_5.018492
830 nucleotides in sequence
Mean G+C content = 34.1%

Nothing found in NODE_19161_length_830_cov_5.018492


NODE_19162_length_830_cov_0.681366
830 nucleotides in sequence
Mean G+C content = 24.6%

Nothing found in NODE_19162_length_830_cov_0.681366


NODE_19163_length_830_cov_0.327169
830 nucleotides in sequence
Mean G+C content = 30.5%

Nothing found in NODE_19163_length_830_cov_0.327169


NODE_19164_length_830_cov_0.213371
830 nucleotides in sequence
Mean G+C content = 35.3%

Nothing found in NODE_19164_length_830_cov_0.213371


NODE_19165_length_829_cov_37.217949
829 nucleotides in sequence
Mean G+C content = 36.7%

Nothing found in NODE_19165_length_829_cov_37.217949


NODE_19166_length_829_cov_27.098291
829 nucleotides in sequence
Mean G+C content = 39.1%

Nothing found in NODE_19166_length_829_cov_27.098291


NODE_19167_length_829_cov_20.427350
829 nucleotides in sequence
Mean G+C content = 30.4%

Nothing found in NODE_19167_length_829_cov_20.427350


NODE_19168_length_829_cov_16.653846
829 nucleotides in sequence
Mean G+C content = 27.4%

Nothing found in NODE_19168_length_829_cov_16.653846


NODE_19169_length_829_cov_13.621083
829 nucleotides in sequence
Mean G+C content = 24.8%

Nothing found in NODE_19169_length_829_cov_13.621083


NODE_19170_length_829_cov_12.494302
829 nucleotides in sequence
Mean G+C content = 33.4%

Nothing found in NODE_19170_length_829_cov_12.494302


NODE_19171_length_829_cov_9.940171
829 nucleotides in sequence
Mean G+C content = 36.2%

Nothing found in NODE_19171_length_829_cov_9.940171


NODE_19172_length_829_cov_8.455840
829 nucleotides in sequence
Mean G+C content = 33.1%

Nothing found in NODE_19172_length_829_cov_8.455840


NODE_19173_length_829_cov_6.740741
829 nucleotides in sequence
Mean G+C content = 28.2%

Nothing found in NODE_19173_length_829_cov_6.740741


NODE_19174_length_829_cov_1.685185
829 nucleotides in sequence
Mean G+C content = 27.9%

Nothing found in NODE_19174_length_829_cov_1.685185


NODE_19175_length_828_cov_51.731812
828 nucleotides in sequence
Mean G+C content = 39.7%

Nothing found in NODE_19175_length_828_cov_51.731812


NODE_19176_length_828_cov_47.482168
828 nucleotides in sequence
Mean G+C content = 28.1%

Nothing found in NODE_19176_length_828_cov_47.482168


NODE_19177_length_828_cov_37.931526
828 nucleotides in sequence
Mean G+C content = 37.0%

Nothing found in NODE_19177_length_828_cov_37.931526


NODE_19178_length_828_cov_36.360913
828 nucleotides in sequence
Mean G+C content = 38.4%

Nothing found in NODE_19178_length_828_cov_36.360913


NODE_19179_length_828_cov_35.360913
828 nucleotides in sequence
Mean G+C content = 40.1%

Nothing found in NODE_19179_length_828_cov_35.360913


NODE_19180_length_828_cov_33.072753
828 nucleotides in sequence
Mean G+C content = 33.6%

Nothing found in NODE_19180_length_828_cov_33.072753


NODE_19181_length_828_cov_32.116976
828 nucleotides in sequence
Mean G+C content = 35.7%

Nothing found in NODE_19181_length_828_cov_32.116976


NODE_19182_length_828_cov_31.671897
828 nucleotides in sequence
Mean G+C content = 37.9%

Nothing found in NODE_19182_length_828_cov_31.671897


NODE_19183_length_828_cov_27.952924
828 nucleotides in sequence
Mean G+C content = 30.9%

Nothing found in NODE_19183_length_828_cov_27.952924


NODE_19184_length_828_cov_25.332382
828 nucleotides in sequence
Mean G+C content = 31.3%

Nothing found in NODE_19184_length_828_cov_25.332382


NODE_19185_length_828_cov_13.594864
828 nucleotides in sequence
Mean G+C content = 35.9%

Nothing found in NODE_19185_length_828_cov_13.594864


NODE_19186_length_828_cov_13.470756
828 nucleotides in sequence
Mean G+C content = 31.0%

Nothing found in NODE_19186_length_828_cov_13.470756


NODE_19187_length_828_cov_10.281027
828 nucleotides in sequence
Mean G+C content = 35.5%

Nothing found in NODE_19187_length_828_cov_10.281027


NODE_19188_length_828_cov_8.151213
828 nucleotides in sequence
Mean G+C content = 31.0%

Nothing found in NODE_19188_length_828_cov_8.151213


NODE_19189_length_828_cov_7.550642
828 nucleotides in sequence
Mean G+C content = 38.4%

Nothing found in NODE_19189_length_828_cov_7.550642


NODE_19190_length_828_cov_6.827389
828 nucleotides in sequence
Mean G+C content = 32.2%

Nothing found in NODE_19190_length_828_cov_6.827389


NODE_19191_length_828_cov_1.666191
828 nucleotides in sequence
Mean G+C content = 30.1%

Nothing found in NODE_19191_length_828_cov_1.666191


NODE_19192_length_827_cov_46.022857
827 nucleotides in sequence
Mean G+C content = 28.8%

Nothing found in NODE_19192_length_827_cov_46.022857


NODE_19193_length_827_cov_38.687143
827 nucleotides in sequence
Mean G+C content = 38.2%

Nothing found in NODE_19193_length_827_cov_38.687143


NODE_19194_length_827_cov_36.660000
827 nucleotides in sequence
Mean G+C content = 28.3%

Nothing found in NODE_19194_length_827_cov_36.660000


NODE_19195_length_827_cov_32.465714
827 nucleotides in sequence
Mean G+C content = 29.0%

Nothing found in NODE_19195_length_827_cov_32.465714


NODE_19196_length_827_cov_31.700000
827 nucleotides in sequence
Mean G+C content = 33.9%

Nothing found in NODE_19196_length_827_cov_31.700000


NODE_19197_length_827_cov_27.664286
827 nucleotides in sequence
Mean G+C content = 21.8%

Nothing found in NODE_19197_length_827_cov_27.664286


NODE_19198_length_827_cov_26.280000
827 nucleotides in sequence
Mean G+C content = 36.4%

Nothing found in NODE_19198_length_827_cov_26.280000


NODE_19199_length_827_cov_25.332857
827 nucleotides in sequence
Mean G+C content = 33.4%

Nothing found in NODE_19199_length_827_cov_25.332857


NODE_19200_length_827_cov_24.282857
827 nucleotides in sequence
Mean G+C content = 33.0%

Nothing found in NODE_19200_length_827_cov_24.282857


NODE_19201_length_827_cov_23.742857
827 nucleotides in sequence
Mean G+C content = 31.3%

Nothing found in NODE_19201_length_827_cov_23.742857


NODE_19202_length_827_cov_19.124286
827 nucleotides in sequence
Mean G+C content = 28.4%

Nothing found in NODE_19202_length_827_cov_19.124286


NODE_19203_length_827_cov_14.265714
827 nucleotides in sequence
Mean G+C content = 38.2%

Nothing found in NODE_19203_length_827_cov_14.265714


NODE_19204_length_827_cov_13.850000
827 nucleotides in sequence
Mean G+C content = 38.6%

Nothing found in NODE_19204_length_827_cov_13.850000


NODE_19205_length_827_cov_13.237143
827 nucleotides in sequence
Mean G+C content = 36.9%

Nothing found in NODE_19205_length_827_cov_13.237143


NODE_19206_length_827_cov_12.612857
827 nucleotides in sequence
Mean G+C content = 37.2%

Nothing found in NODE_19206_length_827_cov_12.612857


NODE_19207_length_827_cov_12.357143
827 nucleotides in sequence
Mean G+C content = 32.4%

Nothing found in NODE_19207_length_827_cov_12.357143


NODE_19208_length_827_cov_9.620000
827 nucleotides in sequence
Mean G+C content = 35.2%

Nothing found in NODE_19208_length_827_cov_9.620000


NODE_19209_length_827_cov_5.391429
827 nucleotides in sequence
Mean G+C content = 38.7%

Nothing found in NODE_19209_length_827_cov_5.391429


NODE_19210_length_827_cov_0.445714
827 nucleotides in sequence
Mean G+C content = 68.2%

Nothing found in NODE_19210_length_827_cov_0.445714


NODE_19211_length_826_cov_36.123033
826 nucleotides in sequence
Mean G+C content = 37.4%

Nothing found in NODE_19211_length_826_cov_36.123033


NODE_19212_length_826_cov_29.513591
826 nucleotides in sequence
Mean G+C content = 32.3%

Nothing found in NODE_19212_length_826_cov_29.513591


NODE_19213_length_826_cov_29.117310
826 nucleotides in sequence
Mean G+C content = 36.3%

Nothing found in NODE_19213_length_826_cov_29.117310


NODE_19214_length_826_cov_28.456366
826 nucleotides in sequence
Mean G+C content = 35.6%

Nothing found in NODE_19214_length_826_cov_28.456366


NODE_19215_length_826_cov_22.752504
826 nucleotides in sequence
Mean G+C content = 31.8%

Nothing found in NODE_19215_length_826_cov_22.752504


NODE_19216_length_826_cov_21.107296
826 nucleotides in sequence
Mean G+C content = 40.7%

Nothing found in NODE_19216_length_826_cov_21.107296


NODE_19217_length_826_cov_19.746781
826 nucleotides in sequence
Mean G+C content = 30.0%

Nothing found in NODE_19217_length_826_cov_19.746781


NODE_19218_length_826_cov_17.789700
826 nucleotides in sequence
Mean G+C content = 38.1%

Nothing found in NODE_19218_length_826_cov_17.789700


NODE_19219_length_826_cov_16.891273
826 nucleotides in sequence
Mean G+C content = 37.5%

Nothing found in NODE_19219_length_826_cov_16.891273


NODE_19220_length_826_cov_15.522175
826 nucleotides in sequence
Mean G+C content = 37.0%

Nothing found in NODE_19220_length_826_cov_15.522175


NODE_19221_length_826_cov_13.879828
826 nucleotides in sequence
Mean G+C content = 32.0%

Nothing found in NODE_19221_length_826_cov_13.879828


NODE_19222_length_825_cov_42.753582
825 nucleotides in sequence
Mean G+C content = 41.5%

Nothing found in NODE_19222_length_825_cov_42.753582


NODE_19223_length_825_cov_40.148997
825 nucleotides in sequence
Mean G+C content = 34.4%

Nothing found in NODE_19223_length_825_cov_40.148997


NODE_19224_length_825_cov_38.736390
825 nucleotides in sequence
Mean G+C content = 30.5%

Nothing found in NODE_19224_length_825_cov_38.736390


NODE_19225_length_825_cov_33.130372
825 nucleotides in sequence
Mean G+C content = 34.4%

Nothing found in NODE_19225_length_825_cov_33.130372


NODE_19226_length_825_cov_32.174785
825 nucleotides in sequence
Mean G+C content = 37.1%

Nothing found in NODE_19226_length_825_cov_32.174785


NODE_19227_length_825_cov_21.893983
825 nucleotides in sequence
Mean G+C content = 36.0%

Nothing found in NODE_19227_length_825_cov_21.893983


NODE_19228_length_825_cov_18.697708
825 nucleotides in sequence
Mean G+C content = 35.9%

Nothing found in NODE_19228_length_825_cov_18.697708


NODE_19229_length_825_cov_17.823782
825 nucleotides in sequence
Mean G+C content = 33.6%

Nothing found in NODE_19229_length_825_cov_17.823782


NODE_19230_length_825_cov_17.279370
825 nucleotides in sequence
Mean G+C content = 31.3%

Nothing found in NODE_19230_length_825_cov_17.279370


NODE_19231_length_825_cov_14.803725
825 nucleotides in sequence
Mean G+C content = 38.1%

Nothing found in NODE_19231_length_825_cov_14.803725


NODE_19232_length_825_cov_6.485673
825 nucleotides in sequence
Mean G+C content = 27.5%

Nothing found in NODE_19232_length_825_cov_6.485673


NODE_19233_length_825_cov_4.775072
825 nucleotides in sequence
Mean G+C content = 38.1%

Nothing found in NODE_19233_length_825_cov_4.775072


NODE_19234_length_825_cov_1.865330
825 nucleotides in sequence
Mean G+C content = 37.2%

Nothing found in NODE_19234_length_825_cov_1.865330


NODE_19235_length_824_cov_42.025825
824 nucleotides in sequence
Mean G+C content = 31.9%

Nothing found in NODE_19235_length_824_cov_42.025825


NODE_19236_length_824_cov_41.691535
824 nucleotides in sequence
Mean G+C content = 30.7%

Nothing found in NODE_19236_length_824_cov_41.691535


NODE_19237_length_824_cov_41.246772
824 nucleotides in sequence
Mean G+C content = 32.6%

Nothing found in NODE_19237_length_824_cov_41.246772


NODE_19238_length_824_cov_40.880918
824 nucleotides in sequence
Mean G+C content = 34.3%

Nothing found in NODE_19238_length_824_cov_40.880918


NODE_19239_length_824_cov_40.212339
824 nucleotides in sequence
Mean G+C content = 36.0%

Nothing found in NODE_19239_length_824_cov_40.212339


NODE_19240_length_824_cov_27.137733
824 nucleotides in sequence
Mean G+C content = 29.1%

Nothing found in NODE_19240_length_824_cov_27.137733


NODE_19241_length_824_cov_24.391679
824 nucleotides in sequence
Mean G+C content = 35.0%

Nothing found in NODE_19241_length_824_cov_24.391679


NODE_19242_length_824_cov_19.542324
824 nucleotides in sequence
Mean G+C content = 27.2%

Nothing found in NODE_19242_length_824_cov_19.542324


NODE_19243_length_824_cov_17.358680
824 nucleotides in sequence
Mean G+C content = 33.9%

Nothing found in NODE_19243_length_824_cov_17.358680


NODE_19244_length_824_cov_6.101865
824 nucleotides in sequence
Mean G+C content = 31.6%

Nothing found in NODE_19244_length_824_cov_6.101865


NODE_19245_length_824_cov_4.496413
824 nucleotides in sequence
Mean G+C content = 29.1%

Nothing found in NODE_19245_length_824_cov_4.496413


NODE_19246_length_824_cov_0.238164
824 nucleotides in sequence
Mean G+C content = 29.9%

Nothing found in NODE_19246_length_824_cov_0.238164


NODE_19247_length_824_cov_0.172166
824 nucleotides in sequence
Mean G+C content = 65.2%

Nothing found in NODE_19247_length_824_cov_0.172166


NODE_19248_length_823_cov_43.709770
823 nucleotides in sequence
Mean G+C content = 28.8%

Nothing found in NODE_19248_length_823_cov_43.709770


NODE_19249_length_823_cov_43.281609
823 nucleotides in sequence
Mean G+C content = 28.1%

Nothing found in NODE_19249_length_823_cov_43.281609


NODE_19250_length_823_cov_39.890805
823 nucleotides in sequence
Mean G+C content = 40.7%

Nothing found in NODE_19250_length_823_cov_39.890805


NODE_19251_length_823_cov_32.235632
823 nucleotides in sequence
Mean G+C content = 36.6%

Nothing found in NODE_19251_length_823_cov_32.235632


NODE_19252_length_823_cov_31.265805
823 nucleotides in sequence
Mean G+C content = 40.5%

Nothing found in NODE_19252_length_823_cov_31.265805


NODE_19253_length_823_cov_28.949713
823 nucleotides in sequence
Mean G+C content = 37.5%

Nothing found in NODE_19253_length_823_cov_28.949713


NODE_19254_length_823_cov_24.064655
823 nucleotides in sequence
Mean G+C content = 29.0%
 
1.
 
 
                c
               a
             g-c
             c-g
             g-c
             g-c
             c-g
             t-a
             t-a     ct
            t   cactc  a
     ga    g    !!!!!  a
    t  ctcg     gtgag  c
   c   !!!!    c     tt
   g   gagc     t
    gta    g     g
            c-gag
            g-c
            a-t
            g-c
            t.t
           c   a
           t   a
            cat
 
 
 
    tRNA-Met(cat)
    74 bases, %GC = 56.8
    Sequence [742,815]
 


Number of tmRNA genes = 0


NODE_19255_length_823_cov_20.829023
823 nucleotides in sequence
Mean G+C content = 36.0%

Nothing found in NODE_19255_length_823_cov_20.829023


NODE_19256_length_823_cov_20.607759
823 nucleotides in sequence
Mean G+C content = 33.4%

Nothing found in NODE_19256_length_823_cov_20.607759


NODE_19257_length_823_cov_19.349138
823 nucleotides in sequence
Mean G+C content = 32.9%

Nothing found in NODE_19257_length_823_cov_19.349138


NODE_19258_length_823_cov_15.758621
823 nucleotides in sequence
Mean G+C content = 35.4%

Nothing found in NODE_19258_length_823_cov_15.758621


NODE_19259_length_823_cov_15.461207
823 nucleotides in sequence
Mean G+C content = 36.1%

Nothing found in NODE_19259_length_823_cov_15.461207


NODE_19260_length_823_cov_9.481322
823 nucleotides in sequence
Mean G+C content = 36.3%

Nothing found in NODE_19260_length_823_cov_9.481322


NODE_19261_length_823_cov_8.579023
823 nucleotides in sequence
Mean G+C content = 26.9%

Nothing found in NODE_19261_length_823_cov_8.579023


NODE_19262_length_823_cov_7.775862
823 nucleotides in sequence
Mean G+C content = 25.6%

Nothing found in NODE_19262_length_823_cov_7.775862


NODE_19263_length_823_cov_7.619253
823 nucleotides in sequence
Mean G+C content = 32.6%

Nothing found in NODE_19263_length_823_cov_7.619253


NODE_19264_length_823_cov_3.182471
823 nucleotides in sequence
Mean G+C content = 28.6%

Nothing found in NODE_19264_length_823_cov_3.182471


NODE_19265_length_823_cov_0.313218
823 nucleotides in sequence
Mean G+C content = 26.0%

Nothing found in NODE_19265_length_823_cov_0.313218


NODE_19266_length_823_cov_0.294540
823 nucleotides in sequence
Mean G+C content = 31.2%

Nothing found in NODE_19266_length_823_cov_0.294540


NODE_19267_length_823_cov_0.291667
823 nucleotides in sequence
Mean G+C content = 23.0%

Nothing found in NODE_19267_length_823_cov_0.291667


NODE_19268_length_823_cov_0.290230
823 nucleotides in sequence
Mean G+C content = 25.8%

Nothing found in NODE_19268_length_823_cov_0.290230


NODE_19269_length_822_cov_54.582734
822 nucleotides in sequence
Mean G+C content = 42.5%

Nothing found in NODE_19269_length_822_cov_54.582734


NODE_19270_length_822_cov_52.339568
822 nucleotides in sequence
Mean G+C content = 37.5%

Nothing found in NODE_19270_length_822_cov_52.339568


NODE_19271_length_822_cov_44.779856
822 nucleotides in sequence
Mean G+C content = 39.5%

Nothing found in NODE_19271_length_822_cov_44.779856


NODE_19272_length_822_cov_40.903597
822 nucleotides in sequence
Mean G+C content = 38.9%

Nothing found in NODE_19272_length_822_cov_40.903597


NODE_19273_length_822_cov_33.667626
822 nucleotides in sequence
Mean G+C content = 27.7%

Nothing found in NODE_19273_length_822_cov_33.667626


NODE_19274_length_822_cov_29.384173
822 nucleotides in sequence
Mean G+C content = 26.5%

Nothing found in NODE_19274_length_822_cov_29.384173


NODE_19275_length_822_cov_24.084892
822 nucleotides in sequence
Mean G+C content = 27.6%

Nothing found in NODE_19275_length_822_cov_24.084892


NODE_19276_length_822_cov_22.739568
822 nucleotides in sequence
Mean G+C content = 25.7%

Nothing found in NODE_19276_length_822_cov_22.739568


NODE_19277_length_822_cov_22.378417
822 nucleotides in sequence
Mean G+C content = 32.5%

Nothing found in NODE_19277_length_822_cov_22.378417


NODE_19278_length_822_cov_19.277698
822 nucleotides in sequence
Mean G+C content = 34.4%

Nothing found in NODE_19278_length_822_cov_19.277698


NODE_19279_length_822_cov_18.467626
822 nucleotides in sequence
Mean G+C content = 32.8%

Nothing found in NODE_19279_length_822_cov_18.467626


NODE_19280_length_822_cov_18.310791
822 nucleotides in sequence
Mean G+C content = 25.1%

Nothing found in NODE_19280_length_822_cov_18.310791


NODE_19281_length_822_cov_17.536691
822 nucleotides in sequence
Mean G+C content = 35.5%

Nothing found in NODE_19281_length_822_cov_17.536691


NODE_19282_length_822_cov_17.312230
822 nucleotides in sequence
Mean G+C content = 33.3%

Nothing found in NODE_19282_length_822_cov_17.312230


NODE_19283_length_822_cov_15.244604
822 nucleotides in sequence
Mean G+C content = 38.4%

Nothing found in NODE_19283_length_822_cov_15.244604


NODE_19284_length_822_cov_13.494964
822 nucleotides in sequence
Mean G+C content = 36.0%

Nothing found in NODE_19284_length_822_cov_13.494964


NODE_19285_length_822_cov_13.317986
822 nucleotides in sequence
Mean G+C content = 36.5%

Nothing found in NODE_19285_length_822_cov_13.317986


NODE_19286_length_822_cov_12.968345
822 nucleotides in sequence
Mean G+C content = 30.4%

Nothing found in NODE_19286_length_822_cov_12.968345


NODE_19287_length_822_cov_12.663309
822 nucleotides in sequence
Mean G+C content = 32.6%

Nothing found in NODE_19287_length_822_cov_12.663309


NODE_19288_length_822_cov_11.766906
822 nucleotides in sequence
Mean G+C content = 35.2%

Nothing found in NODE_19288_length_822_cov_11.766906


NODE_19289_length_822_cov_10.522302
822 nucleotides in sequence
Mean G+C content = 35.0%

Nothing found in NODE_19289_length_822_cov_10.522302


NODE_19290_length_822_cov_10.434532
822 nucleotides in sequence
Mean G+C content = 24.7%

Nothing found in NODE_19290_length_822_cov_10.434532


NODE_19291_length_822_cov_10.235971
822 nucleotides in sequence
Mean G+C content = 43.3%

Nothing found in NODE_19291_length_822_cov_10.235971


NODE_19292_length_822_cov_9.748201
822 nucleotides in sequence
Mean G+C content = 43.1%

Nothing found in NODE_19292_length_822_cov_9.748201


NODE_19293_length_822_cov_9.076259
822 nucleotides in sequence
Mean G+C content = 37.5%

Nothing found in NODE_19293_length_822_cov_9.076259


NODE_19294_length_822_cov_6.400000
822 nucleotides in sequence
Mean G+C content = 32.8%

Nothing found in NODE_19294_length_822_cov_6.400000


NODE_19295_length_822_cov_6.294964
822 nucleotides in sequence
Mean G+C content = 38.6%

Nothing found in NODE_19295_length_822_cov_6.294964


NODE_19296_length_822_cov_5.497842
822 nucleotides in sequence
Mean G+C content = 37.0%

Nothing found in NODE_19296_length_822_cov_5.497842


NODE_19297_length_822_cov_4.366906
822 nucleotides in sequence
Mean G+C content = 32.2%

Nothing found in NODE_19297_length_822_cov_4.366906


NODE_19298_length_821_cov_54.831412
821 nucleotides in sequence
Mean G+C content = 38.7%

Nothing found in NODE_19298_length_821_cov_54.831412


NODE_19299_length_821_cov_45.988473
821 nucleotides in sequence
Mean G+C content = 28.3%

Nothing found in NODE_19299_length_821_cov_45.988473


NODE_19300_length_821_cov_43.548991
821 nucleotides in sequence
Mean G+C content = 34.7%

Nothing found in NODE_19300_length_821_cov_43.548991


NODE_19301_length_821_cov_35.979827
821 nucleotides in sequence
Mean G+C content = 37.8%

Nothing found in NODE_19301_length_821_cov_35.979827


NODE_19302_length_821_cov_29.886167
821 nucleotides in sequence
Mean G+C content = 38.4%

Nothing found in NODE_19302_length_821_cov_29.886167


NODE_19303_length_821_cov_29.157061
821 nucleotides in sequence
Mean G+C content = 34.7%

Nothing found in NODE_19303_length_821_cov_29.157061


NODE_19304_length_821_cov_27.335735
821 nucleotides in sequence
Mean G+C content = 33.6%

Nothing found in NODE_19304_length_821_cov_27.335735


NODE_19305_length_821_cov_25.095101
821 nucleotides in sequence
Mean G+C content = 36.7%

Nothing found in NODE_19305_length_821_cov_25.095101


NODE_19306_length_821_cov_21.930836
821 nucleotides in sequence
Mean G+C content = 32.3%

Nothing found in NODE_19306_length_821_cov_21.930836


NODE_19307_length_821_cov_19.319885
821 nucleotides in sequence
Mean G+C content = 33.1%

Nothing found in NODE_19307_length_821_cov_19.319885


NODE_19308_length_821_cov_18.112392
821 nucleotides in sequence
Mean G+C content = 29.5%
 
1.
 
 
                c
               a
             g-c
             c-g
             g-c
             g-c
             c-g
             t-a
             t-a     ct
            t   cactc  a
     ga    g    !!!!!  a
    t  ctcg     gtgag  c
   c   !!!!    c     tt
   g   gagc     t
    gta    g     g
            c-gag
            g-c
            a-t
            g-c
            t.t
           c   a
           t   a
            cat
 
 
 
    tRNA-Met(cat)
    74 bases, %GC = 56.8
    Sequence [740,813]
 


Number of tmRNA genes = 0


NODE_19309_length_821_cov_12.815562
821 nucleotides in sequence
Mean G+C content = 28.5%

Nothing found in NODE_19309_length_821_cov_12.815562


NODE_19310_length_821_cov_8.149856
821 nucleotides in sequence
Mean G+C content = 32.3%

Nothing found in NODE_19310_length_821_cov_8.149856


NODE_19311_length_821_cov_5.354467
821 nucleotides in sequence
Mean G+C content = 34.8%

Nothing found in NODE_19311_length_821_cov_5.354467


NODE_19312_length_821_cov_5.265130
821 nucleotides in sequence
Mean G+C content = 34.6%

Nothing found in NODE_19312_length_821_cov_5.265130


NODE_19313_length_821_cov_2.943804
821 nucleotides in sequence
Mean G+C content = 33.0%

Nothing found in NODE_19313_length_821_cov_2.943804


NODE_19314_length_821_cov_0.867435
821 nucleotides in sequence
Mean G+C content = 27.3%

Nothing found in NODE_19314_length_821_cov_0.867435


NODE_19315_length_821_cov_0.402017
821 nucleotides in sequence
Mean G+C content = 62.9%

Nothing found in NODE_19315_length_821_cov_0.402017


NODE_19316_length_821_cov_0.224784
821 nucleotides in sequence
Mean G+C content = 25.0%

Nothing found in NODE_19316_length_821_cov_0.224784


NODE_19317_length_820_cov_49.474747
820 nucleotides in sequence
Mean G+C content = 40.1%

Nothing found in NODE_19317_length_820_cov_49.474747


NODE_19318_length_820_cov_40.831169
820 nucleotides in sequence
Mean G+C content = 40.7%

Nothing found in NODE_19318_length_820_cov_40.831169


NODE_19319_length_820_cov_32.590188
820 nucleotides in sequence
Mean G+C content = 31.7%

Nothing found in NODE_19319_length_820_cov_32.590188


NODE_19320_length_820_cov_25.405483
820 nucleotides in sequence
Mean G+C content = 35.5%

Nothing found in NODE_19320_length_820_cov_25.405483


NODE_19321_length_820_cov_22.499278
820 nucleotides in sequence
Mean G+C content = 28.9%

Nothing found in NODE_19321_length_820_cov_22.499278


NODE_19322_length_820_cov_20.581530
820 nucleotides in sequence
Mean G+C content = 40.2%

Nothing found in NODE_19322_length_820_cov_20.581530


NODE_19323_length_820_cov_17.962482
820 nucleotides in sequence
Mean G+C content = 39.0%

Nothing found in NODE_19323_length_820_cov_17.962482


NODE_19324_length_820_cov_16.005772
820 nucleotides in sequence
Mean G+C content = 33.5%

Nothing found in NODE_19324_length_820_cov_16.005772


NODE_19325_length_820_cov_13.549784
820 nucleotides in sequence
Mean G+C content = 28.3%

Nothing found in NODE_19325_length_820_cov_13.549784


NODE_19326_length_820_cov_13.375180
820 nucleotides in sequence
Mean G+C content = 29.9%

Nothing found in NODE_19326_length_820_cov_13.375180


NODE_19327_length_820_cov_12.942280
820 nucleotides in sequence
Mean G+C content = 28.0%

Nothing found in NODE_19327_length_820_cov_12.942280


NODE_19328_length_820_cov_11.438672
820 nucleotides in sequence
Mean G+C content = 28.3%

Nothing found in NODE_19328_length_820_cov_11.438672


NODE_19329_length_820_cov_8.437229
820 nucleotides in sequence
Mean G+C content = 31.0%

Nothing found in NODE_19329_length_820_cov_8.437229


NODE_19330_length_820_cov_8.219336
820 nucleotides in sequence
Mean G+C content = 33.4%

Nothing found in NODE_19330_length_820_cov_8.219336


NODE_19331_length_820_cov_5.705628
820 nucleotides in sequence
Mean G+C content = 32.8%

Nothing found in NODE_19331_length_820_cov_5.705628


NODE_19332_length_820_cov_0.287157
820 nucleotides in sequence
Mean G+C content = 22.9%

Nothing found in NODE_19332_length_820_cov_0.287157


NODE_19333_length_819_cov_38.579480
819 nucleotides in sequence
Mean G+C content = 36.4%

Nothing found in NODE_19333_length_819_cov_38.579480


NODE_19334_length_819_cov_36.015896
819 nucleotides in sequence
Mean G+C content = 27.5%

Nothing found in NODE_19334_length_819_cov_36.015896


NODE_19335_length_819_cov_31.846821
819 nucleotides in sequence
Mean G+C content = 36.9%

Nothing found in NODE_19335_length_819_cov_31.846821


NODE_19336_length_819_cov_30.306358
819 nucleotides in sequence
Mean G+C content = 28.3%

Nothing found in NODE_19336_length_819_cov_30.306358


NODE_19337_length_819_cov_29.927746
819 nucleotides in sequence
Mean G+C content = 33.0%

Nothing found in NODE_19337_length_819_cov_29.927746


NODE_19338_length_819_cov_28.046243
819 nucleotides in sequence
Mean G+C content = 25.3%

Nothing found in NODE_19338_length_819_cov_28.046243


NODE_19339_length_819_cov_24.676301
819 nucleotides in sequence
Mean G+C content = 41.1%

Nothing found in NODE_19339_length_819_cov_24.676301


NODE_19340_length_819_cov_23.760116
819 nucleotides in sequence
Mean G+C content = 33.0%

Nothing found in NODE_19340_length_819_cov_23.760116


NODE_19341_length_819_cov_23.539017
819 nucleotides in sequence
Mean G+C content = 40.2%

Nothing found in NODE_19341_length_819_cov_23.539017


NODE_19342_length_819_cov_20.602601
819 nucleotides in sequence
Mean G+C content = 37.6%

Nothing found in NODE_19342_length_819_cov_20.602601


NODE_19343_length_819_cov_15.354046
819 nucleotides in sequence
Mean G+C content = 28.4%

Nothing found in NODE_19343_length_819_cov_15.354046


NODE_19344_length_819_cov_13.289017
819 nucleotides in sequence
Mean G+C content = 37.9%

Nothing found in NODE_19344_length_819_cov_13.289017


NODE_19345_length_819_cov_10.930636
819 nucleotides in sequence
Mean G+C content = 40.7%

Nothing found in NODE_19345_length_819_cov_10.930636


NODE_19346_length_819_cov_6.049133
819 nucleotides in sequence
Mean G+C content = 28.4%

Nothing found in NODE_19346_length_819_cov_6.049133


NODE_19347_length_819_cov_0.445087
819 nucleotides in sequence
Mean G+C content = 26.0%

Nothing found in NODE_19347_length_819_cov_0.445087


NODE_19348_length_819_cov_0.242775
819 nucleotides in sequence
Mean G+C content = 71.3%

Nothing found in NODE_19348_length_819_cov_0.242775


NODE_19349_length_818_cov_37.509407
818 nucleotides in sequence
Mean G+C content = 34.0%

Nothing found in NODE_19349_length_818_cov_37.509407


NODE_19350_length_818_cov_35.091172
818 nucleotides in sequence
Mean G+C content = 40.8%

Nothing found in NODE_19350_length_818_cov_35.091172


NODE_19351_length_818_cov_31.479016
818 nucleotides in sequence
Mean G+C content = 32.8%

Nothing found in NODE_19351_length_818_cov_31.479016


NODE_19352_length_818_cov_28.410999
818 nucleotides in sequence
Mean G+C content = 31.2%

Nothing found in NODE_19352_length_818_cov_28.410999


NODE_19353_length_818_cov_23.319826
818 nucleotides in sequence
Mean G+C content = 29.3%

Nothing found in NODE_19353_length_818_cov_23.319826


NODE_19354_length_818_cov_22.218524
818 nucleotides in sequence
Mean G+C content = 34.7%

Nothing found in NODE_19354_length_818_cov_22.218524


NODE_19355_length_818_cov_20.250362
818 nucleotides in sequence
Mean G+C content = 37.4%

Nothing found in NODE_19355_length_818_cov_20.250362


NODE_19356_length_818_cov_19.484805
818 nucleotides in sequence
Mean G+C content = 34.1%

Nothing found in NODE_19356_length_818_cov_19.484805


NODE_19357_length_818_cov_15.529667
818 nucleotides in sequence
Mean G+C content = 29.1%

Nothing found in NODE_19357_length_818_cov_15.529667


NODE_19358_length_818_cov_15.166425
818 nucleotides in sequence
Mean G+C content = 32.6%

Nothing found in NODE_19358_length_818_cov_15.166425


NODE_19359_length_818_cov_14.510854
818 nucleotides in sequence
Mean G+C content = 30.2%

Nothing found in NODE_19359_length_818_cov_14.510854


NODE_19360_length_818_cov_12.036179
818 nucleotides in sequence
Mean G+C content = 23.2%

Nothing found in NODE_19360_length_818_cov_12.036179


NODE_19361_length_818_cov_4.923300
818 nucleotides in sequence
Mean G+C content = 27.8%

Nothing found in NODE_19361_length_818_cov_4.923300


NODE_19362_length_818_cov_0.677279
818 nucleotides in sequence
Mean G+C content = 39.4%

Nothing found in NODE_19362_length_818_cov_0.677279


NODE_19363_length_818_cov_0.104197
818 nucleotides in sequence
Mean G+C content = 36.9%

Nothing found in NODE_19363_length_818_cov_0.104197


NODE_19364_length_817_cov_38.847826
817 nucleotides in sequence
Mean G+C content = 32.3%

Nothing found in NODE_19364_length_817_cov_38.847826


NODE_19365_length_817_cov_33.340580
817 nucleotides in sequence
Mean G+C content = 39.3%

Nothing found in NODE_19365_length_817_cov_33.340580


NODE_19366_length_817_cov_28.688406
817 nucleotides in sequence
Mean G+C content = 37.8%

Nothing found in NODE_19366_length_817_cov_28.688406


NODE_19367_length_817_cov_27.892754
817 nucleotides in sequence
Mean G+C content = 30.4%

Nothing found in NODE_19367_length_817_cov_27.892754


NODE_19368_length_817_cov_26.904348
817 nucleotides in sequence
Mean G+C content = 33.5%

Nothing found in NODE_19368_length_817_cov_26.904348


NODE_19369_length_817_cov_23.765217
817 nucleotides in sequence
Mean G+C content = 29.3%

Nothing found in NODE_19369_length_817_cov_23.765217


NODE_19370_length_817_cov_18.318841
817 nucleotides in sequence
Mean G+C content = 34.4%

Nothing found in NODE_19370_length_817_cov_18.318841


NODE_19371_length_817_cov_17.930435
817 nucleotides in sequence
Mean G+C content = 39.3%

Nothing found in NODE_19371_length_817_cov_17.930435


NODE_19372_length_817_cov_15.956522
817 nucleotides in sequence
Mean G+C content = 36.0%

Nothing found in NODE_19372_length_817_cov_15.956522


NODE_19373_length_817_cov_14.930435
817 nucleotides in sequence
Mean G+C content = 29.1%

Nothing found in NODE_19373_length_817_cov_14.930435


NODE_19374_length_817_cov_14.721739
817 nucleotides in sequence
Mean G+C content = 40.4%

Nothing found in NODE_19374_length_817_cov_14.721739


NODE_19375_length_817_cov_14.181159
817 nucleotides in sequence
Mean G+C content = 33.5%

Nothing found in NODE_19375_length_817_cov_14.181159


NODE_19376_length_817_cov_12.885507
817 nucleotides in sequence
Mean G+C content = 29.1%

Nothing found in NODE_19376_length_817_cov_12.885507


NODE_19377_length_817_cov_9.765217
817 nucleotides in sequence
Mean G+C content = 33.4%

Nothing found in NODE_19377_length_817_cov_9.765217


NODE_19378_length_817_cov_7.075362
817 nucleotides in sequence
Mean G+C content = 24.4%

Nothing found in NODE_19378_length_817_cov_7.075362


NODE_19379_length_817_cov_1.026087
817 nucleotides in sequence
Mean G+C content = 30.4%

Nothing found in NODE_19379_length_817_cov_1.026087


NODE_19380_length_817_cov_0.186957
817 nucleotides in sequence
Mean G+C content = 35.4%

Nothing found in NODE_19380_length_817_cov_0.186957


NODE_19381_length_816_cov_62.268505
816 nucleotides in sequence
Mean G+C content = 33.8%

Nothing found in NODE_19381_length_816_cov_62.268505


NODE_19382_length_816_cov_41.085631
816 nucleotides in sequence
Mean G+C content = 34.1%

Nothing found in NODE_19382_length_816_cov_41.085631


NODE_19383_length_816_cov_37.558781
816 nucleotides in sequence
Mean G+C content = 31.9%

Nothing found in NODE_19383_length_816_cov_37.558781


NODE_19384_length_816_cov_36.050798
816 nucleotides in sequence
Mean G+C content = 30.8%

Nothing found in NODE_19384_length_816_cov_36.050798


NODE_19385_length_816_cov_32.918723
816 nucleotides in sequence
Mean G+C content = 27.9%

Nothing found in NODE_19385_length_816_cov_32.918723


NODE_19386_length_816_cov_24.878084
816 nucleotides in sequence
Mean G+C content = 35.4%

Nothing found in NODE_19386_length_816_cov_24.878084


NODE_19387_length_816_cov_22.808418
816 nucleotides in sequence
Mean G+C content = 30.4%

Nothing found in NODE_19387_length_816_cov_22.808418


NODE_19388_length_816_cov_19.394775
816 nucleotides in sequence
Mean G+C content = 30.9%

Nothing found in NODE_19388_length_816_cov_19.394775


NODE_19389_length_816_cov_18.937591
816 nucleotides in sequence
Mean G+C content = 39.2%

Nothing found in NODE_19389_length_816_cov_18.937591


NODE_19390_length_816_cov_17.095791
816 nucleotides in sequence
Mean G+C content = 30.9%

Nothing found in NODE_19390_length_816_cov_17.095791


NODE_19391_length_816_cov_14.119013
816 nucleotides in sequence
Mean G+C content = 28.9%

Nothing found in NODE_19391_length_816_cov_14.119013


NODE_19392_length_816_cov_13.957910
816 nucleotides in sequence
Mean G+C content = 25.9%

Nothing found in NODE_19392_length_816_cov_13.957910


NODE_19393_length_816_cov_12.258345
816 nucleotides in sequence
Mean G+C content = 29.2%

Nothing found in NODE_19393_length_816_cov_12.258345


NODE_19394_length_816_cov_12.000000
816 nucleotides in sequence
Mean G+C content = 31.7%

Nothing found in NODE_19394_length_816_cov_12.000000


NODE_19395_length_816_cov_11.265602
816 nucleotides in sequence
Mean G+C content = 35.5%

Nothing found in NODE_19395_length_816_cov_11.265602


NODE_19396_length_816_cov_5.172714
816 nucleotides in sequence
Mean G+C content = 35.4%

Nothing found in NODE_19396_length_816_cov_5.172714


NODE_19397_length_816_cov_2.730044
816 nucleotides in sequence
Mean G+C content = 33.9%

Nothing found in NODE_19397_length_816_cov_2.730044


NODE_19398_length_816_cov_0.348331
816 nucleotides in sequence
Mean G+C content = 24.0%

Nothing found in NODE_19398_length_816_cov_0.348331


NODE_19399_length_815_cov_43.821221
815 nucleotides in sequence
Mean G+C content = 29.8%

Nothing found in NODE_19399_length_815_cov_43.821221


NODE_19400_length_815_cov_37.963663
815 nucleotides in sequence
Mean G+C content = 33.9%

Nothing found in NODE_19400_length_815_cov_37.963663


NODE_19401_length_815_cov_35.251453
815 nucleotides in sequence
Mean G+C content = 30.9%

Nothing found in NODE_19401_length_815_cov_35.251453


NODE_19402_length_815_cov_35.002907
815 nucleotides in sequence
Mean G+C content = 38.3%

Nothing found in NODE_19402_length_815_cov_35.002907


NODE_19403_length_815_cov_27.831395
815 nucleotides in sequence
Mean G+C content = 27.7%

Nothing found in NODE_19403_length_815_cov_27.831395


NODE_19404_length_815_cov_26.729651
815 nucleotides in sequence
Mean G+C content = 30.9%

Nothing found in NODE_19404_length_815_cov_26.729651


NODE_19405_length_815_cov_20.563953
815 nucleotides in sequence
Mean G+C content = 28.3%

Nothing found in NODE_19405_length_815_cov_20.563953


NODE_19406_length_815_cov_20.127907
815 nucleotides in sequence
Mean G+C content = 38.0%

Nothing found in NODE_19406_length_815_cov_20.127907


NODE_19407_length_815_cov_19.933140
815 nucleotides in sequence
Mean G+C content = 24.3%

Nothing found in NODE_19407_length_815_cov_19.933140


NODE_19408_length_815_cov_19.418605
815 nucleotides in sequence
Mean G+C content = 28.7%

Nothing found in NODE_19408_length_815_cov_19.418605


NODE_19409_length_815_cov_18.973837
815 nucleotides in sequence
Mean G+C content = 35.6%

Nothing found in NODE_19409_length_815_cov_18.973837


NODE_19410_length_815_cov_18.148256
815 nucleotides in sequence
Mean G+C content = 38.2%

Nothing found in NODE_19410_length_815_cov_18.148256


NODE_19411_length_815_cov_15.088663
815 nucleotides in sequence
Mean G+C content = 34.6%

Nothing found in NODE_19411_length_815_cov_15.088663


NODE_19412_length_815_cov_7.809593
815 nucleotides in sequence
Mean G+C content = 31.2%

Nothing found in NODE_19412_length_815_cov_7.809593


NODE_19413_length_815_cov_5.447674
815 nucleotides in sequence
Mean G+C content = 35.1%

Nothing found in NODE_19413_length_815_cov_5.447674


NODE_19414_length_815_cov_1.414244
815 nucleotides in sequence
Mean G+C content = 34.7%

Nothing found in NODE_19414_length_815_cov_1.414244


NODE_19415_length_815_cov_0.716570
815 nucleotides in sequence
Mean G+C content = 29.1%

Nothing found in NODE_19415_length_815_cov_0.716570


NODE_19416_length_814_cov_38.960699
814 nucleotides in sequence
Mean G+C content = 30.8%

Nothing found in NODE_19416_length_814_cov_38.960699


NODE_19417_length_814_cov_37.008734
814 nucleotides in sequence
Mean G+C content = 29.6%

Nothing found in NODE_19417_length_814_cov_37.008734


NODE_19418_length_814_cov_30.783115
814 nucleotides in sequence
Mean G+C content = 29.1%

Nothing found in NODE_19418_length_814_cov_30.783115


NODE_19419_length_814_cov_30.422125
814 nucleotides in sequence
Mean G+C content = 32.1%

Nothing found in NODE_19419_length_814_cov_30.422125


NODE_19420_length_814_cov_25.887918
814 nucleotides in sequence
Mean G+C content = 31.3%

Nothing found in NODE_19420_length_814_cov_25.887918


NODE_19421_length_814_cov_15.379913
814 nucleotides in sequence
Mean G+C content = 32.9%

Nothing found in NODE_19421_length_814_cov_15.379913


NODE_19422_length_814_cov_15.231441
814 nucleotides in sequence
Mean G+C content = 28.4%

Nothing found in NODE_19422_length_814_cov_15.231441


NODE_19423_length_814_cov_13.058224
814 nucleotides in sequence
Mean G+C content = 32.3%

Nothing found in NODE_19423_length_814_cov_13.058224


NODE_19424_length_814_cov_12.973799
814 nucleotides in sequence
Mean G+C content = 31.8%

Nothing found in NODE_19424_length_814_cov_12.973799


NODE_19425_length_814_cov_11.934498
814 nucleotides in sequence
Mean G+C content = 33.7%

Nothing found in NODE_19425_length_814_cov_11.934498


NODE_19426_length_814_cov_1.353712
814 nucleotides in sequence
Mean G+C content = 33.2%

Nothing found in NODE_19426_length_814_cov_1.353712


NODE_19427_length_814_cov_0.836972
814 nucleotides in sequence
Mean G+C content = 29.1%

Nothing found in NODE_19427_length_814_cov_0.836972


NODE_19428_length_814_cov_0.659389
814 nucleotides in sequence
Mean G+C content = 36.5%

Nothing found in NODE_19428_length_814_cov_0.659389


NODE_19429_length_814_cov_0.243086
814 nucleotides in sequence
Mean G+C content = 31.8%

Nothing found in NODE_19429_length_814_cov_0.243086


NODE_19430_length_813_cov_38.736152
813 nucleotides in sequence
Mean G+C content = 37.6%

Nothing found in NODE_19430_length_813_cov_38.736152


NODE_19431_length_813_cov_27.639942
813 nucleotides in sequence
Mean G+C content = 34.7%

Nothing found in NODE_19431_length_813_cov_27.639942


NODE_19432_length_813_cov_27.135569
813 nucleotides in sequence
Mean G+C content = 40.5%

Nothing found in NODE_19432_length_813_cov_27.135569


NODE_19433_length_813_cov_26.138484
813 nucleotides in sequence
Mean G+C content = 35.1%

Nothing found in NODE_19433_length_813_cov_26.138484


NODE_19434_length_813_cov_24.610787
813 nucleotides in sequence
Mean G+C content = 36.2%

Nothing found in NODE_19434_length_813_cov_24.610787


NODE_19435_length_813_cov_20.615160
813 nucleotides in sequence
Mean G+C content = 30.5%

Nothing found in NODE_19435_length_813_cov_20.615160


NODE_19436_length_813_cov_20.018950
813 nucleotides in sequence
Mean G+C content = 37.9%

Nothing found in NODE_19436_length_813_cov_20.018950


NODE_19437_length_813_cov_18.876093
813 nucleotides in sequence
Mean G+C content = 31.0%

Nothing found in NODE_19437_length_813_cov_18.876093


NODE_19438_length_813_cov_16.567055
813 nucleotides in sequence
Mean G+C content = 35.1%

Nothing found in NODE_19438_length_813_cov_16.567055


NODE_19439_length_813_cov_15.836735
813 nucleotides in sequence
Mean G+C content = 29.9%

Nothing found in NODE_19439_length_813_cov_15.836735


NODE_19440_length_813_cov_14.632653
813 nucleotides in sequence
Mean G+C content = 32.3%

Nothing found in NODE_19440_length_813_cov_14.632653


NODE_19441_length_813_cov_11.253644
813 nucleotides in sequence
Mean G+C content = 30.6%

Nothing found in NODE_19441_length_813_cov_11.253644


NODE_19442_length_813_cov_10.534985
813 nucleotides in sequence
Mean G+C content = 38.3%

Nothing found in NODE_19442_length_813_cov_10.534985


NODE_19443_length_813_cov_6.733236
813 nucleotides in sequence
Mean G+C content = 23.2%

Nothing found in NODE_19443_length_813_cov_6.733236


NODE_19444_length_813_cov_4.641399
813 nucleotides in sequence
Mean G+C content = 29.9%

Nothing found in NODE_19444_length_813_cov_4.641399


NODE_19445_length_813_cov_1.909621
813 nucleotides in sequence
Mean G+C content = 36.2%

Nothing found in NODE_19445_length_813_cov_1.909621


NODE_19446_length_813_cov_1.154519
813 nucleotides in sequence
Mean G+C content = 26.4%

Nothing found in NODE_19446_length_813_cov_1.154519


NODE_19447_length_813_cov_0.274052
813 nucleotides in sequence
Mean G+C content = 31.9%

Nothing found in NODE_19447_length_813_cov_0.274052


NODE_19448_length_812_cov_43.081752
812 nucleotides in sequence
Mean G+C content = 29.8%

Nothing found in NODE_19448_length_812_cov_43.081752


NODE_19449_length_812_cov_33.578102
812 nucleotides in sequence
Mean G+C content = 35.1%

Nothing found in NODE_19449_length_812_cov_33.578102


NODE_19450_length_812_cov_31.229197
812 nucleotides in sequence
Mean G+C content = 28.8%

Nothing found in NODE_19450_length_812_cov_31.229197


NODE_19451_length_812_cov_31.017518
812 nucleotides in sequence
Mean G+C content = 37.9%

Nothing found in NODE_19451_length_812_cov_31.017518


NODE_19452_length_812_cov_30.852555
812 nucleotides in sequence
Mean G+C content = 40.6%

Nothing found in NODE_19452_length_812_cov_30.852555


NODE_19453_length_812_cov_28.613139
812 nucleotides in sequence
Mean G+C content = 31.4%

Nothing found in NODE_19453_length_812_cov_28.613139


NODE_19454_length_812_cov_28.608759
812 nucleotides in sequence
Mean G+C content = 32.1%

Nothing found in NODE_19454_length_812_cov_28.608759


NODE_19455_length_812_cov_24.036496
812 nucleotides in sequence
Mean G+C content = 41.4%

Nothing found in NODE_19455_length_812_cov_24.036496


NODE_19456_length_812_cov_22.905109
812 nucleotides in sequence
Mean G+C content = 28.3%

Nothing found in NODE_19456_length_812_cov_22.905109


NODE_19457_length_812_cov_22.300730
812 nucleotides in sequence
Mean G+C content = 35.1%

Nothing found in NODE_19457_length_812_cov_22.300730


NODE_19458_length_812_cov_17.969343
812 nucleotides in sequence
Mean G+C content = 33.7%

Nothing found in NODE_19458_length_812_cov_17.969343


NODE_19459_length_812_cov_17.515328
812 nucleotides in sequence
Mean G+C content = 38.3%

Nothing found in NODE_19459_length_812_cov_17.515328


NODE_19460_length_812_cov_15.617518
812 nucleotides in sequence
Mean G+C content = 27.6%

Nothing found in NODE_19460_length_812_cov_15.617518


NODE_19461_length_812_cov_11.381022
812 nucleotides in sequence
Mean G+C content = 40.0%

Nothing found in NODE_19461_length_812_cov_11.381022


NODE_19462_length_812_cov_0.191241
812 nucleotides in sequence
Mean G+C content = 28.0%

Nothing found in NODE_19462_length_812_cov_0.191241


NODE_19463_length_812_cov_0.144526
812 nucleotides in sequence
Mean G+C content = 28.6%

Nothing found in NODE_19463_length_812_cov_0.144526


NODE_19464_length_811_cov_38.596491
811 nucleotides in sequence
Mean G+C content = 37.9%

Nothing found in NODE_19464_length_811_cov_38.596491


NODE_19465_length_811_cov_32.804094
811 nucleotides in sequence
Mean G+C content = 35.1%

Nothing found in NODE_19465_length_811_cov_32.804094


NODE_19466_length_811_cov_26.461988
811 nucleotides in sequence
Mean G+C content = 32.3%
 
1.
 
 
                c
               a
             g+t
             c-g
             a-t
             a-t
             g-c
             t+g
             g-c     ct
            t   cgccc  a
     ga    a    !!!!!  a
    t  tgtg     gcggg  c
   g   :!!!    c     tt
   g   tcac     t
    tta    a     g
            t-aag
            c-g
            t-a
            g-c
            c-g
           c   c
           t   a
            tac
 
 
 
    tRNA-Val(tac)
    74 bases, %GC = 54.1
    Sequence [242,315]
 


Number of tmRNA genes = 0


NODE_19467_length_811_cov_22.269006
811 nucleotides in sequence
Mean G+C content = 26.3%

Nothing found in NODE_19467_length_811_cov_22.269006


NODE_19468_length_811_cov_22.154971
811 nucleotides in sequence
Mean G+C content = 30.3%

Nothing found in NODE_19468_length_811_cov_22.154971


NODE_19469_length_811_cov_21.114035
811 nucleotides in sequence
Mean G+C content = 35.6%

Nothing found in NODE_19469_length_811_cov_21.114035


NODE_19470_length_811_cov_19.836257
811 nucleotides in sequence
Mean G+C content = 30.0%

Nothing found in NODE_19470_length_811_cov_19.836257


NODE_19471_length_811_cov_17.899123
811 nucleotides in sequence
Mean G+C content = 34.5%

Nothing found in NODE_19471_length_811_cov_17.899123


NODE_19472_length_811_cov_17.312865
811 nucleotides in sequence
Mean G+C content = 26.6%

Nothing found in NODE_19472_length_811_cov_17.312865


NODE_19473_length_811_cov_4.584795
811 nucleotides in sequence
Mean G+C content = 31.6%

Nothing found in NODE_19473_length_811_cov_4.584795


NODE_19474_length_811_cov_0.802632
811 nucleotides in sequence
Mean G+C content = 36.5%

Nothing found in NODE_19474_length_811_cov_0.802632


NODE_19475_length_811_cov_0.444444
811 nucleotides in sequence
Mean G+C content = 41.8%

Nothing found in NODE_19475_length_811_cov_0.444444


NODE_19476_length_811_cov_0.187135
811 nucleotides in sequence
Mean G+C content = 28.2%

Nothing found in NODE_19476_length_811_cov_0.187135


NODE_19477_length_811_cov_0.152047
811 nucleotides in sequence
Mean G+C content = 34.9%

Nothing found in NODE_19477_length_811_cov_0.152047


NODE_19478_length_810_cov_34.838946
810 nucleotides in sequence
Mean G+C content = 26.5%

Nothing found in NODE_19478_length_810_cov_34.838946


NODE_19479_length_810_cov_33.368960
810 nucleotides in sequence
Mean G+C content = 36.8%

Nothing found in NODE_19479_length_810_cov_33.368960


NODE_19480_length_810_cov_32.376281
810 nucleotides in sequence
Mean G+C content = 27.0%

Nothing found in NODE_19480_length_810_cov_32.376281


NODE_19481_length_810_cov_30.961933
810 nucleotides in sequence
Mean G+C content = 41.6%

Nothing found in NODE_19481_length_810_cov_30.961933


NODE_19482_length_810_cov_27.685212
810 nucleotides in sequence
Mean G+C content = 38.5%

Nothing found in NODE_19482_length_810_cov_27.685212


NODE_19483_length_810_cov_27.409956
810 nucleotides in sequence
Mean G+C content = 34.7%

Nothing found in NODE_19483_length_810_cov_27.409956


NODE_19484_length_810_cov_25.530015
810 nucleotides in sequence
Mean G+C content = 34.7%

Nothing found in NODE_19484_length_810_cov_25.530015


NODE_19485_length_810_cov_19.808199
810 nucleotides in sequence
Mean G+C content = 34.6%

Nothing found in NODE_19485_length_810_cov_19.808199


NODE_19486_length_810_cov_17.010249
810 nucleotides in sequence
Mean G+C content = 33.7%

Nothing found in NODE_19486_length_810_cov_17.010249


NODE_19487_length_810_cov_16.797950
810 nucleotides in sequence
Mean G+C content = 34.4%

Nothing found in NODE_19487_length_810_cov_16.797950


NODE_19488_length_810_cov_16.478770
810 nucleotides in sequence
Mean G+C content = 38.8%

Nothing found in NODE_19488_length_810_cov_16.478770


NODE_19489_length_810_cov_14.922401
810 nucleotides in sequence
Mean G+C content = 38.9%

Nothing found in NODE_19489_length_810_cov_14.922401


NODE_19490_length_810_cov_13.972182
810 nucleotides in sequence
Mean G+C content = 27.7%

Nothing found in NODE_19490_length_810_cov_13.972182


NODE_19491_length_810_cov_12.118594
810 nucleotides in sequence
Mean G+C content = 33.5%

Nothing found in NODE_19491_length_810_cov_12.118594


NODE_19492_length_810_cov_12.103953
810 nucleotides in sequence
Mean G+C content = 37.5%

Nothing found in NODE_19492_length_810_cov_12.103953


NODE_19493_length_810_cov_10.237189
810 nucleotides in sequence
Mean G+C content = 26.0%

Nothing found in NODE_19493_length_810_cov_10.237189


NODE_19494_length_810_cov_10.016105
810 nucleotides in sequence
Mean G+C content = 39.0%

Nothing found in NODE_19494_length_810_cov_10.016105


NODE_19495_length_810_cov_9.888726
810 nucleotides in sequence
Mean G+C content = 41.5%

Nothing found in NODE_19495_length_810_cov_9.888726


NODE_19496_length_810_cov_8.702782
810 nucleotides in sequence
Mean G+C content = 37.4%

Nothing found in NODE_19496_length_810_cov_8.702782


NODE_19497_length_810_cov_7.995608
810 nucleotides in sequence
Mean G+C content = 40.6%

Nothing found in NODE_19497_length_810_cov_7.995608


NODE_19498_length_810_cov_7.033675
810 nucleotides in sequence
Mean G+C content = 32.0%

Nothing found in NODE_19498_length_810_cov_7.033675


NODE_19499_length_810_cov_1.616398
810 nucleotides in sequence
Mean G+C content = 35.3%

Nothing found in NODE_19499_length_810_cov_1.616398


NODE_19500_length_810_cov_1.546120
810 nucleotides in sequence
Mean G+C content = 27.2%

Nothing found in NODE_19500_length_810_cov_1.546120


NODE_19501_length_810_cov_0.919473
810 nucleotides in sequence
Mean G+C content = 24.1%

Nothing found in NODE_19501_length_810_cov_0.919473


NODE_19502_length_810_cov_0.648609
810 nucleotides in sequence
Mean G+C content = 26.5%

Nothing found in NODE_19502_length_810_cov_0.648609


NODE_19503_length_810_cov_0.243045
810 nucleotides in sequence
Mean G+C content = 69.0%

Nothing found in NODE_19503_length_810_cov_0.243045


NODE_19504_length_809_cov_40.183284
809 nucleotides in sequence
Mean G+C content = 27.6%

Nothing found in NODE_19504_length_809_cov_40.183284


NODE_19505_length_809_cov_37.785924
809 nucleotides in sequence
Mean G+C content = 30.2%

Nothing found in NODE_19505_length_809_cov_37.785924


NODE_19506_length_809_cov_37.475073
809 nucleotides in sequence
Mean G+C content = 29.0%
```
