## Supplementary material for "How did UGA codon translation as tryptophan evolve in certain ciliates? A critique of Kachale et al. 2023 *Nature*": Source Data: Bsto_MAC.contigs.aragorn

```
------------------------------
ARAGORN v1.2.38   Dean Laslett
------------------------------

Please reference the following paper if you use this
program as part of any published research.

Laslett, D. and Canback, B. (2004) ARAGORN, a
program for the detection of transfer RNA and
transfer-messenger RNA genes in nucleotide sequences.
Nucleic Acids Research, 32;11-16.


Searching for tRNA genes with no introns
Searching for tmRNA genes
Assuming circular topology, search wraps around ends
Searching both strands
Using standard genetic code


Contig_1
687918 nucleotides in sequence
Mean G+C content = 32.7%
 
1.
 
 
 
               c
             t-a
             c-g
             c-g
             a-t
             a-t
             g-c
            cg-c     tc
            t   agtcc  a
      gg   g    !!!!!  a
     g  gcg     tcagg  c
     c  : !     c    tt
      c aac      t
       a         t
            g+tt t
            a c c
            g-c
            g-c
            t.t
           t   c
           t   a
            ctc
 
 
 
    tRNA-Glu(ctc)
    70 bases, %GC = 55.7
    Sequence [246555,246624]
 

 
2.
 
 
 
               t
             t+g
             g-c
             a-t
             c-g
             a-t
             t-a
             c-g
             a-t     ta
            t   cgtcc  a
    tgag   g    !!!!!  g
    g   ccg     gcagg  c
    g   !!!      c   tt
    t   ggc       g
     taa           c
            g+tg   c
            a-t g   c
            t-a  g  t
            a-t   a t
            g-c    t
            a-t
           c   a
           t   a
            aga
 
    tRNA-Ser(aga)
    83 bases, %GC = 49.4
    Sequence c[375694,375776]
 

 
3.
 
 
 
               a
             g-c
             c-g
             t-a
             c-g
             c-g
             c-g
             g+t     cg
            t   cgctc  a
    tga    a    !!!!!  g
   t   ctcg     gcgag  c
   g   !!!!    c     tt
   g   gagc     t
    tta    a     g
            t-aag
            t-a
            g-c
            g-c
            t+g
           c   a
           t   g
            tat
 
 
 
    tRNA-Ile(tat)
    74 bases, %GC = 56.8
    Sequence [493068,493141]
 


Number of tRNA genes = 3
tRNA GC range = 49.4% to 56.8%
Number of tmRNA genes = 0


Contig_2
848072 nucleotides in sequence
Mean G+C content = 33.5%
 
1.
 
 
                c
               c
             t-a
             c-g
             a-t
             g-c
             a-t
             g-c
             g-c     ta
            t   ggtcc  a
     ga    a    !!!!!  a
    c  ctcg     ccagg  c
    g  !!!!    c     tt
    g  gagc     t
     ta    g     g
            a-tag
            c-g
            t.t
            g-c
            t-a
           a   c
           t    a
            tgca
 
 
 
    tRNA-?(Ala|Cys)(tgca)
    74 bases, %GC = 54.1
    Sequence c[82836,82909]
 

 
2.
 
 
 
               c
             t-a
             c-g
             a-t
             g-c
             a-t
             g-c
             g-c     ta
            t   ggtcc  a
     ga    a    !!!!!  a
    t  ctcg     ccagg  c
    g  !!!!    c     tt
    g  gagc     c
     ta    g     g
            t+gag
            c-g
            t c
            g-c
            t-a
           a   c
           t   a
            gac
 
 
 
    tRNA-Val(gac)
    72 bases, %GC = 56.9
    Sequence c[83102,83173]
 

 
3.
 
 
 
               c
             t-a
             c-g
             a-t
             g-c
             a-t
             g-c
             g-c     tt
            t   ggtcc  a
     ga    a    !!!!!  a
    t  ctcg     ccagg  c
   t   !!!!    c     tt
   g   gagc     t
    gta    a     g
            t+gtg
            c-g
            t c
            g-c
            t-a
           a   a
           c   a
            tgc
 
 
 
    tRNA-Ala(tgc)
    73 bases, %GC = 53.4
    Sequence c[83423,83495]
 

 
4.
 
 
 
               t
             t-a
             g-c
             a-t
             c-g
             t-a
             g-c
             t+g
             t-a     ta
            t   caccc  a
    tgag   g    !!!!!  a
   g    ccg     gtggg  c
   g    !!!      c   tt
   t    ggc       g
    ctaa          g
            g+tc   g
            c-g c  a
            c-g  g a
            a-t   a
            g-c
            c-g
           t   c
           t   g
            cag
 
    tRNA-Leu(cag)
    82 bases, %GC = 58.5
    Sequence [99742,99823]
 

 
5.
 
 
 
               t
             t+g
             g-c
             c-g
             t-a
             t-a
             t+g
             c-g
             a-t     ca
            t   ggacc  a
     ga    a    !!!!!  a
    c  ctcg     cctgg  c
   c   !!!!    c     tt
   g   gagc     t
    gca    a     g
            t-aag
            t-a
            t-a
            g-c
            g-c
           c   a
           t   a
            gtt
 
 
    tRNA-Asn(gtt)
    75 bases, %GC = 52.0
    Sequence c[389578,389652]
 

 
6.
 
 
 
               a
             g+t
             c-g
             a-t
             a-t
             g-c
             c-g
             g-c     ct
            t   cgccc  a
     ga    a    !+!!!  a
    t  tgtg     gtggg  c
   g   :!!!    c     tt
   g   tcac     t
    tta    a     g
            t-aag
            c-g
            t-a
            g-c
            c-g
           t   c
           t   a
            tac
 
 
 
    tRNA-Val(tac)
    73 bases, %GC = 52.1
    Sequence c[606593,606665]
 


tRNA anticodon frequency
AAA Phe       AGA Ser       ATA Tyr       ACA Cys       
GAA Phe       GGA Ser       GTA Tyr       GCA Cys       
TAA Leu       TGA Ser       TTA Stop      TCA SeC       
CAA Leu       CGA Ser       CTA Pyl       CCA Trp       

AAG Leu       AGG Pro       ATG His       ACG Arg       
GAG Leu       GGG Pro       GTG His       GCG Arg       
TAG Leu       TGG Pro       TTG Gln       TCG Arg       
CAG Leu  1    CGG Pro       CTG Gln       CCG Arg       

AAT Ile       AGT Thr       ATT Asn       ACT Ser       
GAT Ile       GGT Thr       GTT Asn  1    GCT Ser       
TAT Ile       TGT Thr       TTT Lys       TCT Arg       
CAT Met       CGT Thr       CTT Lys       CCT Arg       

AAC Val       AGC Ala       ATC Asp       ACC Gly       
GAC Val  1    GGC Ala       GTC Asp       GCC Gly       
TAC Val  1    TGC Ala  1    TTC Glu       TCC Gly       
CAC Val       CGC Ala       CTC Glu       CCC Gly       
Ambiguous: 1

tRNA codon frequency
TTT Phe       TCT Ser       TAT Tyr       TGT Cys       
TTC Phe       TCC Ser       TAC Tyr       TGC Cys       
TTA Leu       TCA Ser       TAA Stop      TGA SeC       
TTG Leu       TCG Ser       TAG Pyl       TGG Trp       

CTT Leu       CCT Pro       CAT His       CGT Arg       
CTC Leu       CCC Pro       CAC His       CGC Arg       
CTA Leu       CCA Pro       CAA Gln       CGA Arg       
CTG Leu  1    CCG Pro       CAG Gln       CGG Arg       

ATT Ile       ACT Thr       AAT Asn       AGT Ser       
ATC Ile       ACC Thr       AAC Asn  1    AGC Ser       
ATA Ile       ACA Thr       AAA Lys       AGA Arg       
ATG Met       ACG Thr       AAG Lys       AGG Arg       

GTT Val       GCT Ala       GAT Asp       GGT Gly       
GTC Val  1    GCC Ala       GAC Asp       GGC Gly       
GTA Val  1    GCA Ala  1    GAA Glu       GGA Gly       
GTG Val       GCG Ala       GAG Glu       GGG Gly       
Ambiguous: 1

Number of tRNA genes = 6
tRNA GC range = 52.0% to 58.5%
Number of tmRNA genes = 0


Contig_3
700635 nucleotides in sequence
Mean G+C content = 33.5%
 
1.
 
 
                c
               a
             g-c
             t.t
             t+g
             a-t
             a-t
             a c
            aa-t     tg
            t   ttttc  g
      aa   a    !!!!!  a
     a  gag     aaaag  c
     g  !:!     t    tt
      g cgc      a
       a  a       t
           ta-tt  a
            a-t t c
            g-c  t
            a-t
            g-c
            g+t
           c   a
           t   g
            ttg
 
 
    tRNA-Gln(ttg)
    77 bases, %GC = 33.8
    Sequence c[50298,50374]
 

 
2.
 
 
                c
               a
             a-t
             g-c
             c-g
             g-c
             a-t
             a-t
             g-c     aa
            t   ttacc  a
     ga    g    +!!!!  g
    t  cgcg     gatgg  c
    g  !!!+    c     at
    g  gcgt     t
     aa    g     g
            c-gag
            t-a
            g-c
            g-c
            g-c
           c   a
           t   a
            cat
 
 
 
    tRNA-Met(cat)
    73 bases, %GC = 56.2
    Sequence c[184254,184326]
 

 
3.
 
 
                c
               a
             a-t
             g-c
             c-g
             g-c
             a-t
             a-t
             g-c     aa
            t   ttacc  a
     ga    g    +!!!!  g
    t  cgcg     gatgg  c
    g  !!!!    c     gt
    g  gcgc     t
     aa    g     g
            c-gag
            t-a
            g-c
            g-c
            g-c
           c   a
           t   a
            cat
 
 
 
    tRNA-Met(cat)
    73 bases, %GC = 58.9
    Sequence c[184451,184523]
 

 
4.
 
 
                c
               g
             g+t
             c-g
             c-g
             c-g
             g-c
             t.t
             g-c     tg
            t   taccc  a
     aa    a    +!!!!  a
    c  tccg     gtggg  c
   g   !!!!    t     tt
   g   aggc     c
    ata    g     a
            c-gag
            t-a
            t-a
            c-g
            c-g
           c   a
           t   a
            cct
 
 
 
    tRNA-Arg(cct)
    74 bases, %GC = 58.1
    Sequence c[523928,524001]
 


tRNA anticodon frequency
AAA Phe       AGA Ser       ATA Tyr       ACA Cys       
GAA Phe       GGA Ser       GTA Tyr       GCA Cys       
TAA Leu       TGA Ser       TTA Stop      TCA SeC       
CAA Leu       CGA Ser       CTA Pyl       CCA Trp       

AAG Leu       AGG Pro       ATG His       ACG Arg       
GAG Leu       GGG Pro       GTG His       GCG Arg       
TAG Leu       TGG Pro       TTG Gln  1    TCG Arg       
CAG Leu       CGG Pro       CTG Gln       CCG Arg       

AAT Ile       AGT Thr       ATT Asn       ACT Ser       
GAT Ile       GGT Thr       GTT Asn       GCT Ser       
TAT Ile       TGT Thr       TTT Lys       TCT Arg       
CAT Met  2    CGT Thr       CTT Lys       CCT Arg  1    

AAC Val       AGC Ala       ATC Asp       ACC Gly       
GAC Val       GGC Ala       GTC Asp       GCC Gly       
TAC Val       TGC Ala       TTC Glu       TCC Gly       
CAC Val       CGC Ala       CTC Glu       CCC Gly       

tRNA codon frequency
TTT Phe       TCT Ser       TAT Tyr       TGT Cys       
TTC Phe       TCC Ser       TAC Tyr       TGC Cys       
TTA Leu       TCA Ser       TAA Stop      TGA SeC       
TTG Leu       TCG Ser       TAG Pyl       TGG Trp       

CTT Leu       CCT Pro       CAT His       CGT Arg       
CTC Leu       CCC Pro       CAC His       CGC Arg       
CTA Leu       CCA Pro       CAA Gln  1    CGA Arg       
CTG Leu       CCG Pro       CAG Gln       CGG Arg       

ATT Ile       ACT Thr       AAT Asn       AGT Ser       
ATC Ile       ACC Thr       AAC Asn       AGC Ser       
ATA Ile       ACA Thr       AAA Lys       AGA Arg       
ATG Met  2    ACG Thr       AAG Lys       AGG Arg  1    

GTT Val       GCT Ala       GAT Asp       GGT Gly       
GTC Val       GCC Ala       GAC Asp       GGC Gly       
GTA Val       GCA Ala       GAA Glu       GGA Gly       
GTG Val       GCG Ala       GAG Glu       GGG Gly       

Number of tRNA genes = 4
tRNA GC range = 33.8% to 58.9%
Number of tmRNA genes = 0


Contig_4
430970 nucleotides in sequence
Mean G+C content = 33.1%
 
1.
 
 
 
               a
             g-c
             c-g
             t-a
             c-g
             c-g
             c-g
             g+t     cg
            t   cgctc  a
    tga    a    !!!!!  g
   t   ctcg     gcgag  c
   g   !!!!    c     tt
   g   gagc     t
    tta    a     g
            t-aag
            t-a
            g-c
            g-c
            t+g
           c   a
           t   g
            tat
 
 
 
    tRNA-Ile(tat)
    74 bases, %GC = 56.8
    Sequence c[314443,314516]
 


Number of tmRNA genes = 0


Contig_5
583034 nucleotides in sequence
Mean G+C content = 33.8%
 
1.
 
 
                c
               a
             g-c
             g-c
             t-a
             c-g
             c-g
             c-g
             a-t     ct
            t   cactc  a
    cga    a    !!!!!  g
   t   ctcg     gtgag  c
   g   !!!!    c     tt
   g   gagc     t
    tta    g     g
            c-gag
            t-a
            g-c
            t+g
            g-c
           c   a
           t   a
            aat
 
 
 
    tRNA-Ile(aat)
    75 bases, %GC = 56.0
    Sequence c[547700,547774]
 

 
2.
 
 
 
               t
             c-g
             g-c
             c-g
             t-a
             t-a
             t+g
             c-g
             a-t     ca
            t   ggacc  a
     ga    a    !!!!!  a
    c  ctcg     cctgg  c
   a   !!!!    c     tt
   g   gagc     t
    gca    a     g
            t-aag
            t-a
            t-a
            g-c
            g-c
           c   a
           t   a
            gtt
 
 
    tRNA-Asn(gtt)
    75 bases, %GC = 52.0
    Sequence [558124,558198]
 


Number of tRNA genes = 2
tRNA GC range = 52.0% to 56.0%
Number of tmRNA genes = 0


Contig_6
971847 nucleotides in sequence
Mean G+C content = 34.2%
 
1.
 
 
 
               g
             g-c
             c-g
             c-g
             c-g
             g+t
             t+g
             c-g     cg
            t   ccccc  a
     ga    a    !!!!!  g
    t  ctcg     ggggg  c
   c   !!!!     c    tt
   g   gagc     t
    gta         g
            g+tg
            c-g
            c-g
            a-t
            g-c
            c-g
           c   a
           t   a
            ttt
 
 
    tRNA-Lys(ttt)
    73 bases, %GC = 68.5
    Sequence c[91047,91119]
 

 
2.
 
                 c
                c
               a
             c-g
             t-a
             c-g
             c-g
             t+g
             g-c
             a-t     tt
            t   ccttc  a
      a    a    !!!!!  g
     a tgtg     ggaag  c
     g +!!!    t     tt
     t gcac     g
      a   g      g
           ac-gga
            t.t
            g-c
            c-g
            g-c
           g   a
           t  a
            gt
 
 
 
    tRNA-?(Thr|Tyr)(gt)
    72 bases, %GC = 54.2
    Sequence c[376565,376636]
 

 
3.
 
 
                c
               g
             g-c
             c-g
             c-g
             c-g
             g+t
             t+g
             c-g     cg
            t   ccccc  a
     ga    a    !!!!!  g
    t  ctcg     ggggg  c
   c   !!!!     c    tt
   g   gagc     t
    gta         g
            g+tg
            c-g
            c-g
            a-t
            g-c
            c-g
           c   a
           t   a
            ttt
 
 
    tRNA-Lys(ttt)
    74 bases, %GC = 68.9
    Sequence [763666,763739]
 

 
4.
 
 
 
               a
             g-c
             c-g
             c-g
             g-c
             t-a
             g-c
             g+t     ct
            t   gggcc  a
    cga    a    !!!!!  a
   t   ctcg     cccgg  c
   g    !!!    c     tt
   g   tagc     t
    gag    g     g
            t-aag
            a-t
            a-t
            g-c
            a-t
           c   a
           t   g
            gaa
 
 
 
    tRNA-Phe(gaa)
    74 bases, %GC = 58.1
    Sequence c[875712,875785]
 

 
5.
 
 
 
               g
             g-c
             g+t
             c-g
             t-a
             c-g
             c-g
             g-c     ta
            t   caccc  a
     aa    g    !!!!!  a
    c  cgcg     gtggg  c
   g   !!!!    t     tt
   g   gcgc     t
    ata    a     g
            c-ggg
            c-g
            a-t
            g-c
            a-t
           c   a
           t   a
            tct
 
 
 
    tRNA-Arg(tct)
    73 bases, %GC = 60.3
    Sequence [879335,879407]
 

 
6.
 
 
 
               t
             t+g
             g-c
             a-t
             c-g
             a-t
             c-g
             t+g
             t-a     ta
            t   tactc  a
    tgag   g    !!!!!  a
    g   ccg     atgag  c
    g   !!!     c    tt
    t   ggc      g
     taa       gg-c
            g+t  g-c
            t-a   g-c
            t-a   t   c
            a-t     ct
            g-c
            c-g
           c   a
           t   a
            gct
 
    tRNA-Ser(gct)
    84 bases, %GC = 51.2
    Sequence c[893115,893198]
 

 
7.
 
 
 
               a
             g-c
             g-c
             t-a
             t-a
             c-g
             t-a
             a-t     tt
            t   gactc  a
     ga    g    !!!!!  a
    t  tgtg     ctgag  c
    g  +!!!     t    tt
    g  gcac     a
     ta    g    g
            t+ga
            a-t
            g-c
            g-c
            a-t
           c   a
           t   a
            ttg
 
 
 
    tRNA-Gln(ttg)
    71 bases, %GC = 43.7
    Sequence c[923165,923235]
 

 
8.
 
 
                c
               t
             t-a
             g-c
             g-c
             c-g
             t-a
             g-c
             t+g
             t-a     ta
            t   taccc  a
    ggag   g    !!!!!  a
    g   ccc     atggg  c
    g   !!!     c    tt
    t   ggg      g
     taa       g-c
            g+t g-c
            g-c  a-t
            c-g   t+g
            a-t   g   a
            g-c     aa
            a-t
           c   a
           t   g
            caa
 
    tRNA-Leu(caa)
    86 bases, %GC = 54.7
    Sequence [953522,953607]
 


tRNA anticodon frequency
AAA Phe       AGA Ser       ATA Tyr       ACA Cys       
GAA Phe  1    GGA Ser       GTA Tyr       GCA Cys       
TAA Leu       TGA Ser       TTA Stop      TCA SeC       
CAA Leu  1    CGA Ser       CTA Pyl       CCA Trp       

AAG Leu       AGG Pro       ATG His       ACG Arg       
GAG Leu       GGG Pro       GTG His       GCG Arg       
TAG Leu       TGG Pro       TTG Gln  1    TCG Arg       
CAG Leu       CGG Pro       CTG Gln       CCG Arg       

AAT Ile       AGT Thr       ATT Asn       ACT Ser       
GAT Ile       GGT Thr       GTT Asn       GCT Ser  1    
TAT Ile       TGT Thr       TTT Lys  2    TCT Arg  1    
CAT Met       CGT Thr       CTT Lys       CCT Arg       

AAC Val       AGC Ala       ATC Asp       ACC Gly       
GAC Val       GGC Ala       GTC Asp       GCC Gly       
TAC Val       TGC Ala       TTC Glu       TCC Gly       
CAC Val       CGC Ala       CTC Glu       CCC Gly       
Ambiguous: 1

tRNA codon frequency
TTT Phe       TCT Ser       TAT Tyr       TGT Cys       
TTC Phe  1    TCC Ser       TAC Tyr       TGC Cys       
TTA Leu       TCA Ser       TAA Stop      TGA SeC       
TTG Leu  1    TCG Ser       TAG Pyl       TGG Trp       

CTT Leu       CCT Pro       CAT His       CGT Arg       
CTC Leu       CCC Pro       CAC His       CGC Arg       
CTA Leu       CCA Pro       CAA Gln  1    CGA Arg       
CTG Leu       CCG Pro       CAG Gln       CGG Arg       

ATT Ile       ACT Thr       AAT Asn       AGT Ser       
ATC Ile       ACC Thr       AAC Asn       AGC Ser  1    
ATA Ile       ACA Thr       AAA Lys  2    AGA Arg  1    
ATG Met       ACG Thr       AAG Lys       AGG Arg       

GTT Val       GCT Ala       GAT Asp       GGT Gly       
GTC Val       GCC Ala       GAC Asp       GGC Gly       
GTA Val       GCA Ala       GAA Glu       GGA Gly       
GTG Val       GCG Ala       GAG Glu       GGG Gly       
Ambiguous: 1

Number of tRNA genes = 8
tRNA GC range = 43.7% to 68.9%
Number of tmRNA genes = 0


Contig_7
887332 nucleotides in sequence
Mean G+C content = 33.8%
 
1.
 
 
 
               c
             t-a
             c-g
             a-t
             g-c
             a-t
             g-c
             a-t     tt
            t   ggtcc  a
   ggaa    a    !!!!!  g
  g    ggtg     ccagg  c
  t    !:+!     t    tt
  t    cggc    c
   ccca        a
            t c
            g-c
            c-g
            c-g
            g-c
           c   a
           t   c
            cat
 
 
 
    tRNA-Met(cat)
    73 bases, %GC = 58.9
    Sequence c[61870,61942]
 

 
2.
 
 
 
               t
             t-a
             g-c
             g-c
             g+t
             a-t
             g-c
             t.t
             c-g     at
            t   gcccc  a
     aa    a    !!!!!  g
    a  ctcg     cgggg  c
   t   !!!!    a     at
   g   gagc     c
    gta    g     g
            c-gag
            t-a
            t-a
            g-c
            c-g
           t   t
           t   a
            agc
 
 
    tRNA-Ala(agc)
    75 bases, %GC = 54.7
    Sequence [113786,113860]
 

 
3.
 
 
 
               a
             g-c
             t-a
             c-g
             g-c
             g-c
             t-a
             g-c     tt
            t   gaccc  a
     ga    a    !!!!!  g
    t  tttg     ctggg  c
    g  +!!+     c    ct
    g  gaat    a
     ta        t
            c-g
            t-a
            t-a
            a-t
            c-g
            g-c
           t   c
           t   g
            gtg
 
 
    tRNA-His(gtg)
    71 bases, %GC = 52.1
    Sequence [128034,128104]
 

 
4.
 
 
 
               t
             t+g
             g-c
             a-t
             c-g
             a-t
             t-a
             c-g
             a-t     ta
            t   cgtcc  a
    tgag   g    !!!!!  g
    g   ccg     gcagg  c
    g   !!!      c   tt
    t   ggc       g
     taa           c
            g+tg   c
            a-t g   c
            t-a  g  t
            a-t   a t
            g-c    t
            a-t
           c   a
           t   a
            aga
 
    tRNA-Ser(aga)
    83 bases, %GC = 49.4
    Sequence c[381101,381183]
 

 
5.
 
 
 
               g
             c a
             t-a
             g-c
             a-t
             a-t
             g+t
            aa-t     aaa
            t   tcttc   g
    ggag   g    !!!!!   t
   g    tta     agaag  c
   a    !!!      c   tt
   t    aat    tt-a
    atag   t  g  t-a
            t-a   t-a
            t+g    t+g
            c-g     g+t
            t-a      g+t
            t.t       a-t
           t   c       g-c
           t   t       c   c
            tgc         t   c
                          cgt
 
 
    tRNA-Ala(tgc)
    97 bases, %GC = 36.1
    Sequence [449676,449772]
 

 
6.
 
 
 
               t
             t-a
             c-g
             c-g
             g-c
             a-t
             t-a
             t+g
             a-t     ta
            t   gggcc  a
   ttga    a    !!!!!  g
   g   ctcg     cccgg  c
   g   !  +      c   tt
   t   gcat       t
    aga   g       g
           gg-ca   g
            a-t t   g
            c-g  c  a
            t-a   cc
            g+t
           t   a
           a    a
            gaaa
 
 
    tRNA-?(Phe|Phe)(gaaa)
    85 bases, %GC = 50.6
    Sequence [543193,543277]
 

 
7.
 
 
 
               a
             g-c
             t-a
             c-g
             g-c
             g-c
             t-a
             a-t     tt
            t   gaccc  a
     ga    a    !!!!!  g
    t  tttg     ctggg  c
    g  +!!+     c    ct
    g  gaat    a
     ta        t
            c-g
            t-a
            t-a
            a-t
            c-g
            g-c
           t   c
           t   g
            gtg
 
 
    tRNA-His(gtg)
    71 bases, %GC = 49.3
    Sequence [816016,816086]
 


tRNA anticodon frequency
AAA Phe       AGA Ser  1    ATA Tyr       ACA Cys       
GAA Phe       GGA Ser       GTA Tyr       GCA Cys       
TAA Leu       TGA Ser       TTA Stop      TCA SeC       
CAA Leu       CGA Ser       CTA Pyl       CCA Trp       

AAG Leu       AGG Pro       ATG His       ACG Arg       
GAG Leu       GGG Pro       GTG His  2    GCG Arg       
TAG Leu       TGG Pro       TTG Gln       TCG Arg       
CAG Leu       CGG Pro       CTG Gln       CCG Arg       

AAT Ile       AGT Thr       ATT Asn       ACT Ser       
GAT Ile       GGT Thr       GTT Asn       GCT Ser       
TAT Ile       TGT Thr       TTT Lys       TCT Arg       
CAT Met  1    CGT Thr       CTT Lys       CCT Arg       

AAC Val       AGC Ala  1    ATC Asp       ACC Gly       
GAC Val       GGC Ala       GTC Asp       GCC Gly       
TAC Val       TGC Ala  1    TTC Glu       TCC Gly       
CAC Val       CGC Ala       CTC Glu       CCC Gly       
Ambiguous: 1

tRNA codon frequency
TTT Phe       TCT Ser  1    TAT Tyr       TGT Cys       
TTC Phe       TCC Ser       TAC Tyr       TGC Cys       
TTA Leu       TCA Ser       TAA Stop      TGA SeC       
TTG Leu       TCG Ser       TAG Pyl       TGG Trp       

CTT Leu       CCT Pro       CAT His       CGT Arg       
CTC Leu       CCC Pro       CAC His  2    CGC Arg       
CTA Leu       CCA Pro       CAA Gln       CGA Arg       
CTG Leu       CCG Pro       CAG Gln       CGG Arg       

ATT Ile       ACT Thr       AAT Asn       AGT Ser       
ATC Ile       ACC Thr       AAC Asn       AGC Ser       
ATA Ile       ACA Thr       AAA Lys       AGA Arg       
ATG Met  1    ACG Thr       AAG Lys       AGG Arg       

GTT Val       GCT Ala  1    GAT Asp       GGT Gly       
GTC Val       GCC Ala       GAC Asp       GGC Gly       
GTA Val       GCA Ala  1    GAA Glu       GGA Gly       
GTG Val       GCG Ala       GAG Glu       GGG Gly       
Ambiguous: 1

Number of tRNA genes = 7
tRNA GC range = 36.1% to 58.9%
Number of tmRNA genes = 0


Contig_8
560226 nucleotides in sequence
Mean G+C content = 33.3%
 
1.
 
 
 
               t
             t-a
             g-c
             a-t
             c-g
             t-a
             g-c
             t+g
             t-a     ta
            t   caccc  a
    cgag   g    !!!!!  a
   g    ccg     gtggg  c
   g    !!!      c   tt
   t    ggc       g
    ctaa          g
            g+tc   g
            g+t c  a
            t-a  g a
            a-t   a
            g-c
            c-g
           t   c
           t   g
            aag
 
    tRNA-Leu(aag)
    82 bases, %GC = 54.9
    Sequence [81193,81274]
 

 
2.
 
 
                c
               a
             c-g
             t-a
             c-g
             t-a
             c-g
             g-c
             g+t     tg
            t   ccttc  a
      at   g    !!!!!  g
     t  gtg     ggaag  c
     g  !!!    t     tt
     g  cac     g
      tg  g      g
           cc-gga
            t-a
            g-c
            t.t
            a-t
           a   a
           g   a
            gga
 
 
 
    tRNA-Ser(gga)
    72 bases, %GC = 54.2
    Sequence [155484,155555]
 

 
3.
 
 
 
               g
             g-c
             a-t
             c-g
             a-t
             g-c
             t-a
             a-t     ta
            t   cgtcc  a
    tgag   g    !!!!!  g
    g   ccg     gcagg  c
    g   !!!      c   tt
    t   ggc       g
     taa           c
            g+tg   c
            a-t g   c
            c-g  g  t
            a-t   a c
            g-c    t
            a-t
           c   a
           t   a
            tga
 
 
    tRNA-Ser(tga)
    81 bases, %GC = 54.3
    Sequence [160798,160878]
 

 
4.
 
 
 
               t
             t+g
             g-c
             a-t
             c-g
             a-t
             a-t
             c-g
             a-t     ta
            t   cgtcc  a
    tgag   g    !!!!!  g
    g   ccg     gcagg  c
    g   !!!      c   tt
    t   ggc       g
     taa           c
            g+tg   c
            t.t g   c
            c-g  g  t
            a-t   t c
            g-c    t
            a-t
           c   a
           t   a
            cga
 
    tRNA-Ser(cga)
    83 bases, %GC = 54.2
    Sequence c[468432,468514]
 


tRNA anticodon frequency
AAA Phe       AGA Ser       ATA Tyr       ACA Cys       
GAA Phe       GGA Ser  1    GTA Tyr       GCA Cys       
TAA Leu       TGA Ser  1    TTA Stop      TCA SeC       
CAA Leu       CGA Ser  1    CTA Pyl       CCA Trp       

AAG Leu  1    AGG Pro       ATG His       ACG Arg       
GAG Leu       GGG Pro       GTG His       GCG Arg       
TAG Leu       TGG Pro       TTG Gln       TCG Arg       
CAG Leu       CGG Pro       CTG Gln       CCG Arg       

AAT Ile       AGT Thr       ATT Asn       ACT Ser       
GAT Ile       GGT Thr       GTT Asn       GCT Ser       
TAT Ile       TGT Thr       TTT Lys       TCT Arg       
CAT Met       CGT Thr       CTT Lys       CCT Arg       

AAC Val       AGC Ala       ATC Asp       ACC Gly       
GAC Val       GGC Ala       GTC Asp       GCC Gly       
TAC Val       TGC Ala       TTC Glu       TCC Gly       
CAC Val       CGC Ala       CTC Glu       CCC Gly       

tRNA codon frequency
TTT Phe       TCT Ser       TAT Tyr       TGT Cys       
TTC Phe       TCC Ser  1    TAC Tyr       TGC Cys       
TTA Leu       TCA Ser  1    TAA Stop      TGA SeC       
TTG Leu       TCG Ser  1    TAG Pyl       TGG Trp       

CTT Leu  1    CCT Pro       CAT His       CGT Arg       
CTC Leu       CCC Pro       CAC His       CGC Arg       
CTA Leu       CCA Pro       CAA Gln       CGA Arg       
CTG Leu       CCG Pro       CAG Gln       CGG Arg       

ATT Ile       ACT Thr       AAT Asn       AGT Ser       
ATC Ile       ACC Thr       AAC Asn       AGC Ser       
ATA Ile       ACA Thr       AAA Lys       AGA Arg       
ATG Met       ACG Thr       AAG Lys       AGG Arg       

GTT Val       GCT Ala       GAT Asp       GGT Gly       
GTC Val       GCC Ala       GAC Asp       GGC Gly       
GTA Val       GCA Ala       GAA Glu       GGA Gly       
GTG Val       GCG Ala       GAG Glu       GGG Gly       

Number of tRNA genes = 4
tRNA GC range = 54.2% to 54.9%
Number of tmRNA genes = 0


Contig_9
400354 nucleotides in sequence
Mean G+C content = 33.7%

Nothing found in Contig_9


Contig_10
848676 nucleotides in sequence
Mean G+C content = 33.2%
 
1.
 
 
                c
               t
             g-c
             g-c
             g-c
             t+g
             g-c
             a-t
             t-a     tt
            t   tagcc  a
     ca    a    !!+!!  g
    t  ctcg     attgg  c
    g  !!!!    a     tt
    g  gagc     t
     ta    a     g
            a-tag
            t-a
            t-a
            g-c
            a-t
           c   a
           t   g
            gca
 
 
 
    tRNA-Cys(gca)
    73 bases, %GC = 46.6
    Sequence [62765,62837]
 

 
2.
 
 
                c
               t
             g-c
             g-c
             g-c
             t+g
             g-c
             a-t
             t-a     tt
            t   tagcc  a
     ca    a    !!+!!  g
    t  ctcg     attgg  c
    g  !!!!    a     tt
    g  gagc     t
     ta    a     g
            a-tag
            t-a
            t-a
            g-c
            a-t
           c   a
           t   g
            gca
 
 
 
    tRNA-Cys(gca)
    73 bases, %GC = 46.6
    Sequence [62958,63030]
 

 
3.
 
 
 
               g
             g-c
             a-t
             c-g
             a-t
             g-c
             t-a
             a-t     ta
            t   cgtcc  a
    tgag   g    !!!!!  g
    g   ccg     gcagg  c
    g   !!!      c   tt
    t   ggc       g
     taa           c
            g+tg   c
            a-t g   c
            c-g  g  t
            a-t   a c
            g-c    t
            a-t
           c   a
           t   a
            tga
 
 
    tRNA-Ser(tga)
    81 bases, %GC = 54.3
    Sequence [542296,542376]
 


Number of tRNA genes = 3
tRNA GC range = 46.6% to 54.3%
Number of tmRNA genes = 0


Contig_11
575708 nucleotides in sequence
Mean G+C content = 33.8%

Nothing found in Contig_11


Contig_12
1013438 nucleotides in sequence
Mean G+C content = 33.3%
 
1.
 
 
 
               a
             g-c
             g-c
             t-a
             c-g
             c-g
             c-g
             a-t     ct
            t   cactc  a
    cga    a    !!!!!  g
   t   ctcg     gtgag  c
   g   !!!!    c     tt
   g   gagc     t
    tta    g     g
            c-gag
            t-a
            g-c
            t+g
            g-c
           c   a
           t   a
            aat
 
 
 
    tRNA-Ile(aat)
    74 bases, %GC = 55.4
    Sequence [329629,329702]
 

 
2.
 
 
 
               a
             g-c
             c-g
             a-t
             t-a
             t+g
             a-t
             g-c     ta
            t   ggccc  a
     ga    a    !!!!!  g
    g  tttg     ccggg  c
    g  +!!+     c    tt
    g  gaat    a
     ta        g
            g-c
            t-a
            g+t
            a-t
            c-g
            g-c
           t   t
           t   a
            gcc
 
 
    tRNA-Gly(gcc)
    71 bases, %GC = 52.1
    Sequence c[676119,676189]
 

 
3.
 
 
                c
               a
             g-c
             g+t
             a-t
             c-g
             c-g
             c-g
             a-t     tg
            t   ctcgc  a
     aa    a    !+!!!  a
    c  cacg     gggcg  c
   t   !!!!    t     tt
   g   gtgc     t
    gta    a     g
            a cag
            c-g
            g-c
            g-c
            a-t
           c   a
           t   a
            cca
 
 
 
    tRNA-Trp(cca)
    74 bases, %GC = 56.8
    Sequence c[914597,914670]
 

 
4.
 
 
                c
               a
             g-c
             g+t
             a-t
             c-g
             c-g
             c-g
             a-t     tg
            t   ctcgc  a
     aa    a    !+!!!  a
    c  cacg     gggcg  c
   t   !!!!    t     tt
   g   gtgc     t
    gta    a     g
            a cag
            c-g
            g-c
            g-c
            a-t
           c   a
           t   a
            cca
 
 
 
    tRNA-Trp(cca)
    74 bases, %GC = 56.8
    Sequence c[915391,915464]
 

 
5.
 
 
                c
               a
             g-c
             g+t
             a-t
             c-g
             c-g
             c-g
             a-t     tg
            t   ctcgc  a
     aa    a    !+!!!  a
    c  cacg     gggcg  c
   t   !!!!    t     tt
   g   gtgc     t
    gta    a     g
            a cag
            c-g
            g-c
            g-c
            a-t
           c   a
           t   a
            cca
 
 
 
    tRNA-Trp(cca)
    74 bases, %GC = 56.8
    Sequence c[916575,916648]
 

 
6.
 
 
 
               a
             g-c
             c-g
             c-g
             c-g
             a-t
             t+g
             a-t     tg
            t   cttcc  a
     aa    a    !!:!!  a
    t  ctcg     gatgg  c
    g  !!!!     t    tt
    g  gagc    a
     ta        t
            a.g
            c-g
            c-g
            t-a
            g+t
           c   g
           a   g
            ttt
 
 
 
    tRNA-Lys(ttt)
    69 bases, %GC = 49.3
    Sequence c[968603,968671]
 


tRNA anticodon frequency
AAA Phe       AGA Ser       ATA Tyr       ACA Cys       
GAA Phe       GGA Ser       GTA Tyr       GCA Cys       
TAA Leu       TGA Ser       TTA Stop      TCA SeC       
CAA Leu       CGA Ser       CTA Pyl       CCA Trp  3    

AAG Leu       AGG Pro       ATG His       ACG Arg       
GAG Leu       GGG Pro       GTG His       GCG Arg       
TAG Leu       TGG Pro       TTG Gln       TCG Arg       
CAG Leu       CGG Pro       CTG Gln       CCG Arg       

AAT Ile  1    AGT Thr       ATT Asn       ACT Ser       
GAT Ile       GGT Thr       GTT Asn       GCT Ser       
TAT Ile       TGT Thr       TTT Lys  1    TCT Arg       
CAT Met       CGT Thr       CTT Lys       CCT Arg       

AAC Val       AGC Ala       ATC Asp       ACC Gly       
GAC Val       GGC Ala       GTC Asp       GCC Gly  1    
TAC Val       TGC Ala       TTC Glu       TCC Gly       
CAC Val       CGC Ala       CTC Glu       CCC Gly       

tRNA codon frequency
TTT Phe       TCT Ser       TAT Tyr       TGT Cys       
TTC Phe       TCC Ser       TAC Tyr       TGC Cys       
TTA Leu       TCA Ser       TAA Stop      TGA SeC       
TTG Leu       TCG Ser       TAG Pyl       TGG Trp  3    

CTT Leu       CCT Pro       CAT His       CGT Arg       
CTC Leu       CCC Pro       CAC His       CGC Arg       
CTA Leu       CCA Pro       CAA Gln       CGA Arg       
CTG Leu       CCG Pro       CAG Gln       CGG Arg       

ATT Ile  1    ACT Thr       AAT Asn       AGT Ser       
ATC Ile       ACC Thr       AAC Asn       AGC Ser       
ATA Ile       ACA Thr       AAA Lys  1    AGA Arg       
ATG Met       ACG Thr       AAG Lys       AGG Arg       

GTT Val       GCT Ala       GAT Asp       GGT Gly       
GTC Val       GCC Ala       GAC Asp       GGC Gly  1    
GTA Val       GCA Ala       GAA Glu       GGA Gly       
GTG Val       GCG Ala       GAG Glu       GGG Gly       

Number of tRNA genes = 6
tRNA GC range = 49.3% to 56.8%
Number of tmRNA genes = 0


Contig_13
895504 nucleotides in sequence
Mean G+C content = 33.6%
 
1.
 
 
 
               g
             t-a
             c-g
             c-g
             g-c
             a-t
             g-c
             a-t     tt
            t   ggccc  a
    tga    a    !!!!!  a
   g   tatg     ccggg  c
   g   +!!+     c    tt
   t   gtat    a
    caa        g
            c-g
            c-g
            c-g
            t-a
            g-c
            c-g
           c   c
           t   a
            gtc
 
 
    tRNA-Asp(gtc)
    73 bases, %GC = 57.5
    Sequence c[223387,223459]
 

 
2.
 
 
 
               c
             g-c
             g-c
             c-g
             c-g
             g-c
             t-a
             t-a     tt
            t   ggccc  a
     ga    g    !!!!!  a
    t  tctg     ccggg  c
    g  :!!+     c    tt
    g  tgat     t
     ta         g
            t-ag
            c-g
            t-a
            c-g
            g-c
            c-g
           t   t
           t   g
            agg
 
 
    tRNA-Pro(agg)
    72 bases, %GC = 59.7
    Sequence [272498,272569]
 

 
3.
 
 
 
               c
             g-c
             g-c
             c-g
             t+g
             g-c
             t-a
             t-a     tt
            t   ggccc  a
     ga    g    !!!!!  g
    t  tctg     ccggg  c
    g  :!!+     c    tt
    g  tgat     t
     ta         g
            t-ag
            c-g
            t-a
            c-g
            g-c
            c-g
           t   t
           t   g
            tgg
 
 
    tRNA-Pro(tgg)
    72 bases, %GC = 59.7
    Sequence c[410675,410746]
 


Number of tRNA genes = 3
tRNA GC range = 57.5% to 59.7%
Number of tmRNA genes = 0


Contig_14
303935 nucleotides in sequence
Mean G+C content = 33.5%

Nothing found in Contig_14


Contig_15
142110 nucleotides in sequence
Mean G+C content = 33.8%

Nothing found in Contig_15


Contig_16
251370 nucleotides in sequence
Mean G+C content = 32.5%

Nothing found in Contig_16


Contig_17
525001 nucleotides in sequence
Mean G+C content = 32.9%
 
1.
 
 
 
               t
             t-a
             c-g
             c-g
             g-c
             a-t
             t-a
             t+g
             a-t     ta
            t   gggcc  a
   ttga    a    !!!!!  g
   g   ctcg     cccgg  c
   g   !  +      c   tt
   t   gcat       t
    aga   g       g
           gg-ca   g
            a-t t   g
            c-g  c  a
            t-a   cc
            g+t
           t   a
           a    a
            gaaa
 
 
    tRNA-?(Phe|Phe)(gaaa)
    85 bases, %GC = 50.6
    Sequence c[311492,311576]
 


Number of tmRNA genes = 0


Contig_18
596157 nucleotides in sequence
Mean G+C content = 33.5%
 
1.
 
 
 
               c
             t-a
             c-g
             a-t
             g-c
             a-t
             g-c
             g-c     cg
            t   ggttc  a
     ga    a    !!!!!  g
    t  tacg     ccaag  c
   t   !!!!     c    tt
   g   atgc     a
    gta   g     g
           cc-gt
            a.g
            g-c
            a c
            c-g
           c   a
           t   a
            tct
 
 
 
    tRNA-Arg(tct)
    73 bases, %GC = 54.8
    Sequence [276672,276744]
 

 
2.
 
 
                c
               a
             t-a
             c-g
             c-g
             g-c
             c-g
             a-t
             t-a     tg
            t   ggccc  a
    cga    t    !!!!!  g
   t   tctg     ccggg  c
   g   +!!+     c    tt
   g   ggat     a
    tta    a    g
            t-aa
            c-g
            a-t
            g-c
            g-c
           c   c
           c   a
            ttc
 
 
 
    tRNA-Glu(ttc)
    74 bases, %GC = 56.8
    Sequence [348358,348431]
 


Number of tRNA genes = 2
tRNA GC range = 54.8% to 56.8%
Number of tmRNA genes = 0


Contig_19
1180703 nucleotides in sequence
Mean G+C content = 33.5%
 
1.
 
 
 
               g
             g-c
             c-g
             c-g
             c-g
             g+t
             t+g
             c-g     cg
            t   ccccc  a
     ga    a    !!!!!  g
    t  ctcg     ggggg  c
   c   !!!!     c    tt
   g   gagc     t
    gta         g
            g+tg
            c-g
            c-g
            a-t
            g-c
            c-g
           c   a
           t   a
            ttt
 
 
    tRNA-Lys(ttt)
    73 bases, %GC = 68.5
    Sequence [557237,557309]
 

 
2.
 
 
 
               g
             g-c
             c-g
             c-g
             c-g
             g+t
             t+g
             t-a     cg
            t   ccccc  a
     ga    a    !!!!!  g
    t  ctcg     ggggg  c
   c   !!!!     c    tt
   g   gagc     t
    gta         g
            g+tg
            c-g
            c-g
            a-t
            g-c
            c-g
           c   a
           t   a
            ctt
 
 
    tRNA-Lys(ctt)
    73 bases, %GC = 67.1
    Sequence [557368,557440]
 

 
3.
 
 
 
               a
             g-c
             c-g
             a-t
             t-a
             t+g
             a-t
             g-c     ta
            t   ggccc  a
     ga    a    !!!!!  g
    g  tttg     ccggg  c
    g  +!!+     c    tt
    g  gaat    a
     ta        g
            g-c
            t-a
            g+t
            a-t
            c-g
            g-c
           t   t
           t   a
            gcc
 
 
    tRNA-Gly(gcc)
    71 bases, %GC = 52.1
    Sequence [854133,854203]
 

 
4.
 
 
 
               c
             g-c
             g-c
             c-g
             c-g
             g-c
             t-a
             t-a     tt
            t   ggccc  a
     ga    g    !!!!!  a
    t  tctg     ccggg  c
    g  :!!+     c    tt
    g  tgat     t
     ta         g
            t-ag
            c-g
            t-a
            c-g
            g-c
            c-g
           t   t
           t   g
            agg
 
 
    tRNA-Pro(agg)
    72 bases, %GC = 59.7
    Sequence c[962819,962890]
 


tRNA anticodon frequency
AAA Phe       AGA Ser       ATA Tyr       ACA Cys       
GAA Phe       GGA Ser       GTA Tyr       GCA Cys       
TAA Leu       TGA Ser       TTA Stop      TCA SeC       
CAA Leu       CGA Ser       CTA Pyl       CCA Trp       

AAG Leu       AGG Pro  1    ATG His       ACG Arg       
GAG Leu       GGG Pro       GTG His       GCG Arg       
TAG Leu       TGG Pro       TTG Gln       TCG Arg       
CAG Leu       CGG Pro       CTG Gln       CCG Arg       

AAT Ile       AGT Thr       ATT Asn       ACT Ser       
GAT Ile       GGT Thr       GTT Asn       GCT Ser       
TAT Ile       TGT Thr       TTT Lys  1    TCT Arg       
CAT Met       CGT Thr       CTT Lys  1    CCT Arg       

AAC Val       AGC Ala       ATC Asp       ACC Gly       
GAC Val       GGC Ala       GTC Asp       GCC Gly  1    
TAC Val       TGC Ala       TTC Glu       TCC Gly       
CAC Val       CGC Ala       CTC Glu       CCC Gly       

tRNA codon frequency
TTT Phe       TCT Ser       TAT Tyr       TGT Cys       
TTC Phe       TCC Ser       TAC Tyr       TGC Cys       
TTA Leu       TCA Ser       TAA Stop      TGA SeC       
TTG Leu       TCG Ser       TAG Pyl       TGG Trp       

CTT Leu       CCT Pro  1    CAT His       CGT Arg       
CTC Leu       CCC Pro       CAC His       CGC Arg       
CTA Leu       CCA Pro       CAA Gln       CGA Arg       
CTG Leu       CCG Pro       CAG Gln       CGG Arg       

ATT Ile       ACT Thr       AAT Asn       AGT Ser       
ATC Ile       ACC Thr       AAC Asn       AGC Ser       
ATA Ile       ACA Thr       AAA Lys  1    AGA Arg       
ATG Met       ACG Thr       AAG Lys  1    AGG Arg       

GTT Val       GCT Ala       GAT Asp       GGT Gly       
GTC Val       GCC Ala       GAC Asp       GGC Gly  1    
GTA Val       GCA Ala       GAA Glu       GGA Gly       
GTG Val       GCG Ala       GAG Glu       GGG Gly       

Number of tRNA genes = 4
tRNA GC range = 52.1% to 68.5%
Number of tmRNA genes = 0


Contig_20
941580 nucleotides in sequence
Mean G+C content = 33.6%
 
1.
 
 
 
               g
             g-c
             g+t
             c-g
             t-a
             c-g
             c-g
             g-c     ta
            t   caccc  a
     aa    g    !!!!!  a
    c  cgcg     gtggg  c
   g   !!!!    t     tt
   g   gcgc     t
    ata    a     g
            c-ggg
            c-g
            a-t
            g-c
            a-t
           c   a
           t   a
            tct
 
 
 
    tRNA-Arg(tct)
    73 bases, %GC = 60.3
    Sequence [489183,489255]
 

 
2.
 
 
 
               a
             a-t
             g-c
             c-g
             g-c
             a-t
             a-t
             g-c     aa
            t   tcacc  a
     ga    g    +!!!!  g
    t  cgcg     ggtgg  c
    g  !!!+    c     at
    g  gcgt     t
     aa    g     g
            c-gag
            t-a
            g-c
            g-c
            g-c
           c   a
           t   a
            cat
 
 
 
    tRNA-Met(cat)
    72 bases, %GC = 58.3
    Sequence c[585466,585537]
 

 
3.
 
 
                c
               g
             g-c
             a-t
             c-g
             a-t
             a-t
             c-g
             a-t     ta
            t   cgtcc  a
    tgag   g    !!!!!  g
    g   ccg     gcagg  c
    g   !!!      c   tt
    t   ggc       g
     taa           c
            g+tg   c
            t.t g   c
            c-g  g  t
            a-t   t c
            g-c    t
            a-t
           c   a
           t   a
            cga
 
 
    tRNA-Ser(cga)
    82 bases, %GC = 56.1
    Sequence c[787063,787144]
 


Number of tRNA genes = 3
tRNA GC range = 56.1% to 60.3%
Number of tmRNA genes = 0


Contig_21
807156 nucleotides in sequence
Mean G+C content = 33.2%
 
1.
 
 
                c
               a
             g-c
             g+t
             a-t
             c-g
             c-g
             c-g
             a-t     tg
            t   ctcgc  a
     aa    a    !+!!!  a
    c  cacg     gggcg  c
   t   !!!!    t     tt
   g   gtgc     t
    gta    a     g
            a cag
            c-g
            g-c
            g-c
            a-t
           c   a
           t   a
            cca
 
 
 
    tRNA-Trp(cca)
    74 bases, %GC = 56.8
    Sequence [161972,162045]
 

 
2.
 
 
 
               a
             g-c
             c-g
             a-t
             t-a
             t+g
             a-t
             g-c     ta
            t   ggccc  a
     ga    a    !!!!!  g
    g  tttg     ccggg  c
    g  +!!+     c    tt
    g  gaat    a
     ta        g
            g-c
            t-a
            g+t
            a-t
            c-g
            g-c
           t   t
           t   a
            gcc
 
 
    tRNA-Gly(gcc)
    71 bases, %GC = 52.1
    Sequence c[427480,427550]
 

 
3.
 
 
 
               g
             g-c
             c-g
             c-g
             c-g
             g+t
             t+g
             t-a     cg
            t   ccccc  a
     ga    a    !!!!!  g
    t  ctcg     ggggg  c
   c   !!!!     c    tt
   g   gagc     t
    gta         g
            g+tg
            c-g
            c-g
            a-t
            g-c
            c-g
           c   a
           t   a
            ctt
 
 
    tRNA-Lys(ctt)
    73 bases, %GC = 67.1
    Sequence c[767766,767838]
 

 
4.
 
 
 
               g
             g-c
             c-g
             c-g
             c-g
             g+t
             t+g
             c-g     cg
            t   ccccc  a
     ga    a    !!!!!  g
    t  ctcg     ggggg  c
   c   !!!!     c    tt
   g   gagc     t
    gta         g
            g+tg
            c-g
            c-g
            a-t
            g-c
            c-g
           c   a
           t   a
            ttt
 
 
    tRNA-Lys(ttt)
    73 bases, %GC = 68.5
    Sequence c[767898,767970]
 


tRNA anticodon frequency
AAA Phe       AGA Ser       ATA Tyr       ACA Cys       
GAA Phe       GGA Ser       GTA Tyr       GCA Cys       
TAA Leu       TGA Ser       TTA Stop      TCA SeC       
CAA Leu       CGA Ser       CTA Pyl       CCA Trp  1    

AAG Leu       AGG Pro       ATG His       ACG Arg       
GAG Leu       GGG Pro       GTG His       GCG Arg       
TAG Leu       TGG Pro       TTG Gln       TCG Arg       
CAG Leu       CGG Pro       CTG Gln       CCG Arg       

AAT Ile       AGT Thr       ATT Asn       ACT Ser       
GAT Ile       GGT Thr       GTT Asn       GCT Ser       
TAT Ile       TGT Thr       TTT Lys  1    TCT Arg       
CAT Met       CGT Thr       CTT Lys  1    CCT Arg       

AAC Val       AGC Ala       ATC Asp       ACC Gly       
GAC Val       GGC Ala       GTC Asp       GCC Gly  1    
TAC Val       TGC Ala       TTC Glu       TCC Gly       
CAC Val       CGC Ala       CTC Glu       CCC Gly       

tRNA codon frequency
TTT Phe       TCT Ser       TAT Tyr       TGT Cys       
TTC Phe       TCC Ser       TAC Tyr       TGC Cys       
TTA Leu       TCA Ser       TAA Stop      TGA SeC       
TTG Leu       TCG Ser       TAG Pyl       TGG Trp  1    

CTT Leu       CCT Pro       CAT His       CGT Arg       
CTC Leu       CCC Pro       CAC His       CGC Arg       
CTA Leu       CCA Pro       CAA Gln       CGA Arg       
CTG Leu       CCG Pro       CAG Gln       CGG Arg       

ATT Ile       ACT Thr       AAT Asn       AGT Ser       
ATC Ile       ACC Thr       AAC Asn       AGC Ser       
ATA Ile       ACA Thr       AAA Lys  1    AGA Arg       
ATG Met       ACG Thr       AAG Lys  1    AGG Arg       

GTT Val       GCT Ala       GAT Asp       GGT Gly       
GTC Val       GCC Ala       GAC Asp       GGC Gly  1    
GTA Val       GCA Ala       GAA Glu       GGA Gly       
GTG Val       GCG Ala       GAG Glu       GGG Gly       

Number of tRNA genes = 4
tRNA GC range = 52.1% to 68.5%
Number of tmRNA genes = 0


Contig_22
694643 nucleotides in sequence
Mean G+C content = 33.2%
 
1.
 
 
                c
               a
             g+t
             c-g
             a-t
             a-t
             t-a
             c-g
             g-c     tt
            t   caccc  a
     ga    a    !!!!!  a
    t  tgtg     gtggg  c
   g   :!!!    c     tt
   g   tcac     t
    tta    a     g
            t-aag
            c-g
            t-a
            g-c
            c-g
           c   c
           t   a
            aac
 
 
 
    tRNA-Val(aac)
    74 bases, %GC = 48.6
    Sequence c[66055,66128]
 

 
2.
 
 
 
               t
             a-t
             t c
             c a
             t+g
             g-c
             a-t
             g-c
             g-c     ct
            t   ggtcc  a
     ga    a    !!!!!  a
    t  tgtg     ccagg  c
   g   :!!+     c    tt
   g   tcat    a
    tta        a
            a-t
            c-g
            t-a
            c-g
            g-c
            g-c
           c   c
           c   g
            cac
 
    tRNA-Val(cac)
    74 bases, %GC = 54.1
    Sequence c[410081,410154]
 

 
3.
 
 
 
               c
             t-a
             c-g
             t-a
             g-c
             a c
             g-c
             g-c     ct
            t   ggtcc  a
     ga    g    !!!!!  g
    a  tgtg     ccagg  c
    g  +!!+     c    tt
    g  gcat     a
     ta    c    g
            t-aa
            t-a
            c-g
            g-c
            g-c
           c   t
           t   a
            ttc
 
 
 
    tRNA-Glu(ttc)
    71 bases, %GC = 56.3
    Sequence c[410325,410395]
 

 
4.
 
 
 
               a
             g-c
             g-c
             g+t
             t-a
             g-c
             a-t
             a-t     ct
            t   ggctc  a
     ga    g    !!!!!  a
    t  agtg     ccgag  c
    g  !!!!    c     tt
    g  tcac     c
     ta    a     g
            t-aag
            c-g
            t-a
            g-c
            c-g
           t   a
           t   a
            tgc
 
 
 
    tRNA-Ala(tgc)
    72 bases, %GC = 51.4
    Sequence c[432425,432496]
 

 
5.
 
 
 
               g
             t-a
             t-a
             a a
             g+t
             a-t
             g-c
             g+t     tta
            t   agtcc   a
     ga    g    !!!!!   c
    t  gaat     tcagg  c
   t   !!!!     a    tg
   c   ctta      g
    acg           t
            t-aa  t
            a-t c a
            a a  a
            t-a
            g-c
            a-t
           t   c
           t   a
            tag
 
 
    tRNA-Leu(tag)
    78 bases, %GC = 34.6
    Sequence c[598011,598088]
 


tRNA anticodon frequency
AAA Phe       AGA Ser       ATA Tyr       ACA Cys       
GAA Phe       GGA Ser       GTA Tyr       GCA Cys       
TAA Leu       TGA Ser       TTA Stop      TCA SeC       
CAA Leu       CGA Ser       CTA Pyl       CCA Trp       

AAG Leu       AGG Pro       ATG His       ACG Arg       
GAG Leu       GGG Pro       GTG His       GCG Arg       
TAG Leu  1    TGG Pro       TTG Gln       TCG Arg       
CAG Leu       CGG Pro       CTG Gln       CCG Arg       

AAT Ile       AGT Thr       ATT Asn       ACT Ser       
GAT Ile       GGT Thr       GTT Asn       GCT Ser       
TAT Ile       TGT Thr       TTT Lys       TCT Arg       
CAT Met       CGT Thr       CTT Lys       CCT Arg       

AAC Val  1    AGC Ala       ATC Asp       ACC Gly       
GAC Val       GGC Ala       GTC Asp       GCC Gly       
TAC Val       TGC Ala  1    TTC Glu  1    TCC Gly       
CAC Val  1    CGC Ala       CTC Glu       CCC Gly       

tRNA codon frequency
TTT Phe       TCT Ser       TAT Tyr       TGT Cys       
TTC Phe       TCC Ser       TAC Tyr       TGC Cys       
TTA Leu       TCA Ser       TAA Stop      TGA SeC       
TTG Leu       TCG Ser       TAG Pyl       TGG Trp       

CTT Leu       CCT Pro       CAT His       CGT Arg       
CTC Leu       CCC Pro       CAC His       CGC Arg       
CTA Leu  1    CCA Pro       CAA Gln       CGA Arg       
CTG Leu       CCG Pro       CAG Gln       CGG Arg       

ATT Ile       ACT Thr       AAT Asn       AGT Ser       
ATC Ile       ACC Thr       AAC Asn       AGC Ser       
ATA Ile       ACA Thr       AAA Lys       AGA Arg       
ATG Met       ACG Thr       AAG Lys       AGG Arg       

GTT Val  1    GCT Ala       GAT Asp       GGT Gly       
GTC Val       GCC Ala       GAC Asp       GGC Gly       
GTA Val       GCA Ala  1    GAA Glu  1    GGA Gly       
GTG Val  1    GCG Ala       GAG Glu       GGG Gly       

Number of tRNA genes = 5
tRNA GC range = 34.6% to 56.3%
Number of tmRNA genes = 0


Contig_23
527694 nucleotides in sequence
Mean G+C content = 33.6%
 
1.
 
 
                c
               a
             g+t
             c-g
             a-t
             a-t
             g-c
             t-a
             g-c     ct
            t   caccc  a
     ga    a    !!!!!  a
    t  tgtg     gtggg  c
   g   :!!!    c     tt
   g   tcac     t
    tta    a     g
            t-aag
            c-g
            t-a
            g-c
            c-g
           c   c
           t   a
            cac
 
 
 
    tRNA-Val(cac)
    74 bases, %GC = 51.4
    Sequence [89307,89380]
 

 
2.
 
 
                c
               a
             t-a
             c-g
             c-g
             g-c
             c-g
             a-t
             t-a     tg
            t   ggccc  a
    cga    t    !!!!!  g
   t   tctg     ccggg  c
   g   +!!+     c    tt
   g   ggat     a
    tta    a    g
            t-aa
            c-g
            a-t
            g-c
            g-c
           c   c
           c   a
            ttc
 
 
 
    tRNA-Glu(ttc)
    74 bases, %GC = 56.8
    Sequence c[251867,251940]
 

 
3.
 
 
 
               a
             g-c
             t-a
             c-g
             g-c
             g-c
             t-a
             a-t     tt
            t   gaccc  a
     ga    a    !!!!!  g
    t  tttg     ctggg  c
    g  +!!+     c    ct
    g  gaat    a
     ta        t
            c-g
            t-a
            t-a
            a-t
            c-g
            g-c
           t   c
           t   g
            gtg
 
 
    tRNA-His(gtg)
    71 bases, %GC = 49.3
    Sequence [358442,358512]
 

 
4.
 
 
 
               t
             t-a
             g-c
             a-t
             c-g
             t-a
             g-c
             t+g
             t-a     ta
            t   caccc  a
    cgag   g    !!!!!  a
   g    ccg     gtggg  c
   g    !!!      c   tt
   t    ggc       g
    ctaa          g
            g+tc   g
            g+t c  a
            t-a  g a
            a-t   a
            g-c
            c-g
           t   c
           t   g
            aag
 
    tRNA-Leu(aag)
    82 bases, %GC = 54.9
    Sequence c[459410,459491]
 


tRNA anticodon frequency
AAA Phe       AGA Ser       ATA Tyr       ACA Cys       
GAA Phe       GGA Ser       GTA Tyr       GCA Cys       
TAA Leu       TGA Ser       TTA Stop      TCA SeC       
CAA Leu       CGA Ser       CTA Pyl       CCA Trp       

AAG Leu  1    AGG Pro       ATG His       ACG Arg       
GAG Leu       GGG Pro       GTG His  1    GCG Arg       
TAG Leu       TGG Pro       TTG Gln       TCG Arg       
CAG Leu       CGG Pro       CTG Gln       CCG Arg       

AAT Ile       AGT Thr       ATT Asn       ACT Ser       
GAT Ile       GGT Thr       GTT Asn       GCT Ser       
TAT Ile       TGT Thr       TTT Lys       TCT Arg       
CAT Met       CGT Thr       CTT Lys       CCT Arg       

AAC Val       AGC Ala       ATC Asp       ACC Gly       
GAC Val       GGC Ala       GTC Asp       GCC Gly       
TAC Val       TGC Ala       TTC Glu  1    TCC Gly       
CAC Val  1    CGC Ala       CTC Glu       CCC Gly       

tRNA codon frequency
TTT Phe       TCT Ser       TAT Tyr       TGT Cys       
TTC Phe       TCC Ser       TAC Tyr       TGC Cys       
TTA Leu       TCA Ser       TAA Stop      TGA SeC       
TTG Leu       TCG Ser       TAG Pyl       TGG Trp       

CTT Leu  1    CCT Pro       CAT His       CGT Arg       
CTC Leu       CCC Pro       CAC His  1    CGC Arg       
CTA Leu       CCA Pro       CAA Gln       CGA Arg       
CTG Leu       CCG Pro       CAG Gln       CGG Arg       

ATT Ile       ACT Thr       AAT Asn       AGT Ser       
ATC Ile       ACC Thr       AAC Asn       AGC Ser       
ATA Ile       ACA Thr       AAA Lys       AGA Arg       
ATG Met       ACG Thr       AAG Lys       AGG Arg       

GTT Val       GCT Ala       GAT Asp       GGT Gly       
GTC Val       GCC Ala       GAC Asp       GGC Gly       
GTA Val       GCA Ala       GAA Glu  1    GGA Gly       
GTG Val  1    GCG Ala       GAG Glu       GGG Gly       

Number of tRNA genes = 4
tRNA GC range = 49.3% to 56.8%
Number of tmRNA genes = 0


Contig_24
558785 nucleotides in sequence
Mean G+C content = 32.4%

Nothing found in Contig_24


Contig_25
1078395 nucleotides in sequence
Mean G+C content = 33.7%
 
1.
 
 
 
               g
             g+t
             c-g
             c-g
             c-g
             g-c
             t.t
             g-c     tg
            t   taccc  a
     aa    a    +!!!!  a
    c  tccg     gtggg  c
   g   !!!!    t     tt
   g   aggc     c
    ata    g     a
            c-gag
            t-a
            t-a
            c-g
            c-g
           c   a
           t   a
            cct
 
 
 
    tRNA-Arg(cct)
    73 bases, %GC = 57.5
    Sequence [163607,163679]
 

 
2.
 
 
 
               t
             t-a
             g-c
             g-c
             c-g
             t-a
             g-c
             t+g
             t-a     ca
            t   caccc  a
    tgag   g    !!!!!  g
    g   ccc     gtggg  c
    g   !!!     c    tt
    t   ggg      g
     taa       g-c
            g+t g-c
            g-c  a-t
            c-g   t+g
            a-t   c   c
            g-c     aa
            a-t
           c   a
           t   g
            taa
 
    tRNA-Leu(taa)
    85 bases, %GC = 57.6
    Sequence [643452,643536]
 


Number of tRNA genes = 2
tRNA GC range = 57.5% to 57.6%
Number of tmRNA genes = 0


Contig_26
164443 nucleotides in sequence
Mean G+C content = 34.3%

Nothing found in Contig_26


Contig_27
941959 nucleotides in sequence
Mean G+C content = 33.6%
 
1.
 
 
 
               t
             g-c
             c-g
             c-g
             t-a
             c-g
             t+g
             a-t     ca
            t   aggcc  a
     ga    a    !!!!!  a
    t  ctcg     tccgg  c
   c   !!!!    c     tt
   g   gagc     t
    gca    a     g
            t-aag
            t-a
            t-a
            g-c
            c-g
           t   a
           t   a
            agt
 
 
 
    tRNA-Thr(agt)
    73 bases, %GC = 52.1
    Sequence c[98012,98084]
 

 
2.
 
 
 
               t
             t-a
             g-c
             g-c
             c-g
             t-a
             g-c
             t+g
             t-a     ta
            t   taccc  a
    ggag   g    !!!!!  a
    g   ccc     atggg  c
    g   !!!     c    tt
    t   ggg      g
     taa       g-c
            g+t g-c
            g-c  a-t
            c-g   t+g
            a-t   g   a
            g-c     aa
            a-t
           c   a
           t   g
            caa
 
    tRNA-Leu(caa)
    85 bases, %GC = 54.1
    Sequence [192351,192435]
 

 
3.
 
 
 
               g
             g-c
             c-g
             c-g
             c-g
             g+t
             t+g
             c-g     cg
            t   ccccc  a
     ga    a    !!!!!  g
    t  ctcg     ggggg  c
   c   !!!!     c    tt
   g   gagc     t
    gta         g
            g+tg
            c-g
            c-g
            a-t
            g-c
            c-g
           c   a
           t   a
            ttt
 
 
    tRNA-Lys(ttt)
    73 bases, %GC = 68.5
    Sequence c[364449,364521]
 

 
4.
 
 
                c
               a
             g-c
             c-g
             c-g
             g-c
             t-a
             g-c
             g+t     ct
            t   gggcc  a
    cga    a    !!!!!  a
   t   ctcg     cccgg  c
   g    !!!    c     tt
   g   tagc     t
    gag    g     g
            t-aag
            a-t
            a-t
            g-c
            a-t
           c   a
           t   g
            gaa
 
 
 
    tRNA-Phe(gaa)
    75 bases, %GC = 58.7
    Sequence c[541828,541902]
 

 
5.
 
 
 
               g
             g-c
             g+t
             c-g
             t-a
             c-g
             c-g
             g-c     ta
            t   caccc  a
     aa    g    !!!!!  a
    c  cgcg     gtggg  c
   g   !!!!    t     tt
   g   gcgc     t
    ata    a     g
            c-ggg
            c-g
            a-t
            g-c
            a-t
           c   a
           t   a
            tct
 
 
 
    tRNA-Arg(tct)
    73 bases, %GC = 60.3
    Sequence [545213,545285]
 

 
6.
 
 
 
               g
             g-c
             a-t
             c-g
             a-t
             c-g
             t+g
             t-a     ta
            t   tactc  a
    tgag   g    !!!!!  a
    g   ccg     atgag  c
    g   !!!     c    tt
    t   ggc      g
     taa       gg-c
            g+t  g-c
            t-a   g-c
            t-a   t   c
            a-t     ct
            g-c
            c-g
           c   a
           t   a
            gct
 
 
    tRNA-Ser(gct)
    82 bases, %GC = 52.4
    Sequence c[569838,569919]
 

 
7.
 
 
 
               a
             g-c
             g-c
             t-a
             t-a
             c-g
             t-a
             a-t     tt
            t   gactc  a
     ga    g    !!!!!  a
    t  tgtg     ctgag  c
    g  +!!!     t    tt
    g  gcac     a
     ta    g    g
            t+ga
            a-t
            g-c
            g-c
            a-t
           c   a
           t   a
            ttg
 
 
 
    tRNA-Gln(ttg)
    71 bases, %GC = 43.7
    Sequence c[600271,600341]
 


tRNA anticodon frequency
AAA Phe       AGA Ser       ATA Tyr       ACA Cys       
GAA Phe  1    GGA Ser       GTA Tyr       GCA Cys       
TAA Leu       TGA Ser       TTA Stop      TCA SeC       
CAA Leu  1    CGA Ser       CTA Pyl       CCA Trp       

AAG Leu       AGG Pro       ATG His       ACG Arg       
GAG Leu       GGG Pro       GTG His       GCG Arg       
TAG Leu       TGG Pro       TTG Gln  1    TCG Arg       
CAG Leu       CGG Pro       CTG Gln       CCG Arg       

AAT Ile       AGT Thr  1    ATT Asn       ACT Ser       
GAT Ile       GGT Thr       GTT Asn       GCT Ser  1    
TAT Ile       TGT Thr       TTT Lys  1    TCT Arg  1    
CAT Met       CGT Thr       CTT Lys       CCT Arg       

AAC Val       AGC Ala       ATC Asp       ACC Gly       
GAC Val       GGC Ala       GTC Asp       GCC Gly       
TAC Val       TGC Ala       TTC Glu       TCC Gly       
CAC Val       CGC Ala       CTC Glu       CCC Gly       

tRNA codon frequency
TTT Phe       TCT Ser       TAT Tyr       TGT Cys       
TTC Phe  1    TCC Ser       TAC Tyr       TGC Cys       
TTA Leu       TCA Ser       TAA Stop      TGA SeC       
TTG Leu  1    TCG Ser       TAG Pyl       TGG Trp       

CTT Leu       CCT Pro       CAT His       CGT Arg       
CTC Leu       CCC Pro       CAC His       CGC Arg       
CTA Leu       CCA Pro       CAA Gln  1    CGA Arg       
CTG Leu       CCG Pro       CAG Gln       CGG Arg       

ATT Ile       ACT Thr  1    AAT Asn       AGT Ser       
ATC Ile       ACC Thr       AAC Asn       AGC Ser  1    
ATA Ile       ACA Thr       AAA Lys  1    AGA Arg  1    
ATG Met       ACG Thr       AAG Lys       AGG Arg       

GTT Val       GCT Ala       GAT Asp       GGT Gly       
GTC Val       GCC Ala       GAC Asp       GGC Gly       
GTA Val       GCA Ala       GAA Glu       GGA Gly       
GTG Val       GCG Ala       GAG Glu       GGG Gly       

Number of tRNA genes = 7
tRNA GC range = 43.7% to 68.5%
Number of tmRNA genes = 0


Contig_28
949584 nucleotides in sequence
Mean G+C content = 33.7%
 
1.
 
 
 
               t
             t-a
             g-c
             c-g
             a-t
             c-g
             t+g
             a-t
             t-a     tg
            t   ggccc  a
     ga    a    +!!!!  g
    g  tctg     tcggg  c
    g  :!!+     c    tt
    g  tgat    g
     ta        g
            g-c
            g-c
            t-a
            a-t
            g+t
            c-g
           c   a
           t   a
            ccc
 
    tRNA-Gly(ccc)
    73 bases, %GC = 54.8
    Sequence c[43468,43540]
 

 
2.
 
 
                c
               g
             g-c
             g+t
             c-g
             t-a
             c-g
             c-g
             a-t     tt
            t   ggccc  a
     aa    g    !!!!!  g
    t  tgtg     ccggg  c
    g  +!!+     t    tt
    g  gcat    g
     ta        a
            g+t
            t-a
            a-t
            g-c
            c-g
            t+g
           c   a
           t   g
            ccg
 
 
    tRNA-Arg(ccg)
    72 bases, %GC = 58.3
    Sequence [302446,302517]
 

 
3.
 
 
 
               a
             g-c
             g+t
             c-g
             t-a
             g-c
             t-a
             g-c     tg
            t   tcccc  a
     aa    g    +!!!!  a
    c  cgcg     ggggg  c
    g  !!!!    t     tt
    g  gcgc     c
     ta    a     g
            t-aag
            c-g
            t-a
            g-c
            a-t
           c   a
           t   g
            tcg
 
 
 
    tRNA-Arg(tcg)
    72 bases, %GC = 59.7
    Sequence c[702676,702747]
 


Number of tRNA genes = 3
tRNA GC range = 54.8% to 59.7%
Number of tmRNA genes = 0


Contig_29
390974 nucleotides in sequence
Mean G+C content = 32.8%
 
1.
 
 
 
               t
             t-a
             g-c
             a-t
             c-g
             t-a
             g-c
             t+g
             t-a     ta
            t   caccc  a
    tgag   g    !!!!!  a
   g    ccg     gtggg  c
   g    !!!      c   tt
   t    ggc       g
    ctaa          g
            g+tc   g
            g+t c  a
            t-a  g a
            a-t   a
            g-c
            c-g
           t   c
           t   g
            aag
 
    tRNA-Leu(aag)
    82 bases, %GC = 53.7
    Sequence [105831,105912]
 


Number of tmRNA genes = 0


Contig_30
649524 nucleotides in sequence
Mean G+C content = 33.6%
 
1.
 
 
 
               t
             g-c
             c-g
             c-g
             t-a
             c-g
             t+g
             a-t     ca
            t   aggcc  a
     ga    a    !!!!!  a
    t  ctcg     tccgg  c
   t   !!!!    c     tt
   g   gagc     t
    gca    a     g
            t-aag
            t-a
            t-a
            g-c
            c-g
           t   a
           t   a
            agt
 
 
 
    tRNA-Thr(agt)
    73 bases, %GC = 50.7
    Sequence c[62456,62528]
 

 
2.
 
 
 
               t
             t+g
             g-c
             a-t
             c-g
             a-t
             c-g
             t+g
             t-a     ta
            t   tactc  a
    tgag   g    !!!!!  a
    g   ccg     atgag  c
    g   !!!     c    tt
    t   ggc      g
     taa       gg-c
            g+t  g-c
            t-a   g-c
            t-a   t   c
            a-t     ct
            g-c
            c-g
           c   a
           t   a
            gct
 
    tRNA-Ser(gct)
    84 bases, %GC = 51.2
    Sequence c[394828,394911]
 


Number of tRNA genes = 2
tRNA GC range = 50.7% to 51.2%
Number of tmRNA genes = 0


Contig_31
534257 nucleotides in sequence
Mean G+C content = 34.3%

Nothing found in Contig_31


Contig_32
134309 nucleotides in sequence
Mean G+C content = 33.4%
 
1.
 
 
                c
               a
             g-c
             g-c
             t-a
             c-g
             c-g
             c-g
             a-t     ct
            t   cactc  a
    cga    a    !!!!!  g
   t   ctcg     gtgag  c
   g   !!!!    c     tt
   g   gagc     t
    tta    g     g
            c-gag
            t-a
            g-c
            t+g
            g-c
           c   a
           t   a
            aat
 
 
 
    tRNA-Ile(aat)
    75 bases, %GC = 56.0
    Sequence [96910,96984]
 


Number of tmRNA genes = 0


Contig_33
780130 nucleotides in sequence
Mean G+C content = 33.8%
 
1.
 
 
                c
               t
             g-c
             g-c
             g-c
             t+g
             g-c
             a-t
             t-a     tt
            t   tagcc  a
     ta    a    !!+!!  g
    t  ctcg     attgg  c
    g  !!!!    a     tt
    g  gagc     t
     ta    a     g
            a-tag
            t-a
            t-a
            g-c
            a-t
           c   a
           t   g
            gca
 
 
 
    tRNA-Cys(gca)
    73 bases, %GC = 45.2
    Sequence [117502,117574]
 

 
2.
 
 
                c
               a
             a-t
             g-c
             c-g
             g-c
             a-t
             a-t
             g-c     aa
            t   ttacc  a
     ga    g    +!!!!  g
    t  cgcg     gatgg  c
    g  !!!+    c     at
    g  gcgt     t
     aa    g     g
            c-gag
            t-a
            g-c
            g-c
            g-c
           c   a
           t   a
            cat
 
 
 
    tRNA-Met(cat)
    73 bases, %GC = 56.2
    Sequence c[232039,232111]
 

 
3.
 
 
                c
               g
             g-c
             g+t
             c-g
             t-a
             c-g
             c-g
             a-t     tt
            t   gtccc  a
     aa    g    !+!!!  a
    g  tgtg     cgggg  c
   g   +!!!     t    tt
   g   gcac    g
    tta        a
            g+t
            t-a
            g+t
            a-t
            g-c
            c-g
           c   a
           t   g
            acg
 
 
    tRNA-Arg(acg)
    73 bases, %GC = 56.2
    Sequence [356505,356577]
 

 
4.
 
 
                c
               t
             g-c
             g-c
             t-a
             t-a
             c-g
             t-a
             a-t     ta
            t   ggctc  a
     ga    a    !!!!!  a
    t  tgtg     ccgag  c
   g   :!!!     c    tt
   g   tcac    a
    tta        a
            a-t
            t+g
            a-t
            g-c
            g-c
            a-t
           c   a
           t   a
            ctg
 
 
    tRNA-Gln(ctg)
    73 bases, %GC = 43.8
    Sequence [489493,489565]
 


tRNA anticodon frequency
AAA Phe       AGA Ser       ATA Tyr       ACA Cys       
GAA Phe       GGA Ser       GTA Tyr       GCA Cys  1    
TAA Leu       TGA Ser       TTA Stop      TCA SeC       
CAA Leu       CGA Ser       CTA Pyl       CCA Trp       

AAG Leu       AGG Pro       ATG His       ACG Arg  1    
GAG Leu       GGG Pro       GTG His       GCG Arg       
TAG Leu       TGG Pro       TTG Gln       TCG Arg       
CAG Leu       CGG Pro       CTG Gln  1    CCG Arg       

AAT Ile       AGT Thr       ATT Asn       ACT Ser       
GAT Ile       GGT Thr       GTT Asn       GCT Ser       
TAT Ile       TGT Thr       TTT Lys       TCT Arg       
CAT Met  1    CGT Thr       CTT Lys       CCT Arg       

AAC Val       AGC Ala       ATC Asp       ACC Gly       
GAC Val       GGC Ala       GTC Asp       GCC Gly       
TAC Val       TGC Ala       TTC Glu       TCC Gly       
CAC Val       CGC Ala       CTC Glu       CCC Gly       

tRNA codon frequency
TTT Phe       TCT Ser       TAT Tyr       TGT Cys       
TTC Phe       TCC Ser       TAC Tyr       TGC Cys  1    
TTA Leu       TCA Ser       TAA Stop      TGA SeC       
TTG Leu       TCG Ser       TAG Pyl       TGG Trp       

CTT Leu       CCT Pro       CAT His       CGT Arg  1    
CTC Leu       CCC Pro       CAC His       CGC Arg       
CTA Leu       CCA Pro       CAA Gln       CGA Arg       
CTG Leu       CCG Pro       CAG Gln  1    CGG Arg       

ATT Ile       ACT Thr       AAT Asn       AGT Ser       
ATC Ile       ACC Thr       AAC Asn       AGC Ser       
ATA Ile       ACA Thr       AAA Lys       AGA Arg       
ATG Met  1    ACG Thr       AAG Lys       AGG Arg       

GTT Val       GCT Ala       GAT Asp       GGT Gly       
GTC Val       GCC Ala       GAC Asp       GGC Gly       
GTA Val       GCA Ala       GAA Glu       GGA Gly       
GTG Val       GCG Ala       GAG Glu       GGG Gly       

Number of tRNA genes = 4
tRNA GC range = 43.8% to 56.2%
Number of tmRNA genes = 0


Contig_34
684394 nucleotides in sequence
Mean G+C content = 33.9%
 
1.
 
 
                c
               g
             g-c
             c-g
             t-a
             t-a
             t+g
             c-g
             a-t     ca
            t   ggacc  a
     ga    a    !!!!!  a
    c  ctcg     cctgg  c
   c   !!!!    c     tt
   g   gagc     t
    gca    a     g
            t-aag
            t-a
            t-a
            g-c
            g-c
           c   a
           t   a
            gtt
 
 
 
    tRNA-Asn(gtt)
    74 bases, %GC = 54.1
    Sequence c[431781,431854]
 


Number of tmRNA genes = 0


Contig_35
433079 nucleotides in sequence
Mean G+C content = 33.0%
 
1.
 
 
 
               t
             t-a
             g-c
             a-t
             c-g
             t-a
             g-c
             t+g
             t-a     ta
            t   caccc  a
    tgag   g    !!!!!  a
   g    ccg     gtggg  c
   g    !!!      c   tt
   t    ggc       g
    ctaa          g
            g+tc   g
            g+t c  a
            t-a  g a
            a-t   a
            g-c
            c-g
           t   c
           t   g
            tag
 
    tRNA-Leu(tag)
    82 bases, %GC = 53.7
    Sequence [262241,262322]
 


Number of tmRNA genes = 0


Contig_36
636330 nucleotides in sequence
Mean G+C content = 34.0%
 
1.
 
 
 
               g
             g-c
             c-g
             t-a
             t+g
             g+t
             g-c
             a-t
             t.t
             g-c    tt
            a   ccgc  a
    t      t    !!!!  g
   g cgggtc     ggcg  c
   g !!!++!      a  tt
     gcctgg     g-c
    t          g a-t
            c-g   g-c
            t-a    g-c
            a-t     c-g
            g-c     t   c
            g-c       ag
            a-t
           c   a
           t   a
            tca
    tRNA-SeC(tca)
    87 bases, %GC = 59.8
    Sequence c[34443,34529]
 

 
2.
 
 
 
               t
             t-a
             g-c
             g-c
             c-g
             t-a
             g-c
             t+g
             t-a     ca
            t   caccc  a
    tgag   g    !!!!!  g
    g   ccc     gtggg  c
    g   !!!     c    tt
    t   ggg      g
     taa       g-c
            g+t g-c
            g-c  a-t
            c-g   t+g
            a-t   c   c
            g-c     aa
            a-t
           c   a
           t   g
            taa
 
    tRNA-Leu(taa)
    85 bases, %GC = 57.6
    Sequence [344073,344157]
 

 
3.
 
 
                c
               t
             a-t
             g-c
             g-c
             t-a
             t-a
             c-g
             t-a
             a-t     ta
            t   ggctc  a
     ga    a    !!!!!  a
    t  tgtg     ccgag  c
   g   :!!!     c    tt
   g   tcac    a
    tta        a
            a-t
            t+g
            a-t
            g-c
            g-c
            a-t
           c   a
           t   a
            ctg
 
    tRNA-Gln(ctg)
    75 bases, %GC = 42.7
    Sequence c[372644,372718]
 

 
4.
 
 
                c
               g
             g-c
             g+t
             c-g
             t-a
             c-g
             c-g
             a-t     tt
            t   gtccc  a
     aa    g    !+!!!  a
    g  tgtg     cgggg  c
   g   +!!!     t    tt
   g   gcac    g
    tta        a
            g+t
            t-a
            g+t
            a-t
            g-c
            c-g
           c   a
           t   g
            acg
 
 
    tRNA-Arg(acg)
    73 bases, %GC = 56.2
    Sequence c[560026,560098]
 


tRNA anticodon frequency
AAA Phe       AGA Ser       ATA Tyr       ACA Cys       
GAA Phe       GGA Ser       GTA Tyr       GCA Cys       
TAA Leu  1    TGA Ser       TTA Stop      TCA SeC  1    
CAA Leu       CGA Ser       CTA Pyl       CCA Trp       

AAG Leu       AGG Pro       ATG His       ACG Arg  1    
GAG Leu       GGG Pro       GTG His       GCG Arg       
TAG Leu       TGG Pro       TTG Gln       TCG Arg       
CAG Leu       CGG Pro       CTG Gln  1    CCG Arg       

AAT Ile       AGT Thr       ATT Asn       ACT Ser       
GAT Ile       GGT Thr       GTT Asn       GCT Ser       
TAT Ile       TGT Thr       TTT Lys       TCT Arg       
CAT Met       CGT Thr       CTT Lys       CCT Arg       

AAC Val       AGC Ala       ATC Asp       ACC Gly       
GAC Val       GGC Ala       GTC Asp       GCC Gly       
TAC Val       TGC Ala       TTC Glu       TCC Gly       
CAC Val       CGC Ala       CTC Glu       CCC Gly       

tRNA codon frequency
TTT Phe       TCT Ser       TAT Tyr       TGT Cys       
TTC Phe       TCC Ser       TAC Tyr       TGC Cys       
TTA Leu  1    TCA Ser       TAA Stop      TGA SeC  1    
TTG Leu       TCG Ser       TAG Pyl       TGG Trp       

CTT Leu       CCT Pro       CAT His       CGT Arg  1    
CTC Leu       CCC Pro       CAC His       CGC Arg       
CTA Leu       CCA Pro       CAA Gln       CGA Arg       
CTG Leu       CCG Pro       CAG Gln  1    CGG Arg       

ATT Ile       ACT Thr       AAT Asn       AGT Ser       
ATC Ile       ACC Thr       AAC Asn       AGC Ser       
ATA Ile       ACA Thr       AAA Lys       AGA Arg       
ATG Met       ACG Thr       AAG Lys       AGG Arg       

GTT Val       GCT Ala       GAT Asp       GGT Gly       
GTC Val       GCC Ala       GAC Asp       GGC Gly       
GTA Val       GCA Ala       GAA Glu       GGA Gly       
GTG Val       GCG Ala       GAG Glu       GGG Gly       

Number of tRNA genes = 4
tRNA GC range = 42.7% to 59.8%
Number of tmRNA genes = 0


Contig_37
93333 nucleotides in sequence
Mean G+C content = 35.7%

Nothing found in Contig_37


Contig_38
835077 nucleotides in sequence
Mean G+C content = 33.0%
 
1.
 
 
 
               t
             t-a
             g-c
             a-t
             c-g
             t-a
             g-c
             t+g
             t-a     ta
            t   caccc  a
    cgag   g    !!!!!  a
   g    ccg     gtggg  c
   g    !!!      c   tt
   t    ggc       g
    ctaa          g
            g+tc   g
            g+t c  a
            t-a  g a
            a-t   a
            g-c
            c-g
           t   c
           t   g
            aag
 
    tRNA-Leu(aag)
    82 bases, %GC = 54.9
    Sequence [109611,109692]
 

 
2.
 
 
 
               t
             t-a
             g-c
             c-g
             a-t
             t-a
             c-g
             a-t
             t-a     tg
            t   ggccc  a
     ga    a    !!!!!  g
    a  tctg     ccggg  c
   g   +!!+     c    tt
   g   ggat    a
    tta        g
            g-c
            g+t
            t+g
            t-a
            g-c
            c-g
           c   a
           t   a
            tcc
 
    tRNA-Gly(tcc)
    74 bases, %GC = 52.7
    Sequence c[127969,128042]
 

 
3.
 
 
 
               a
             g-c
             g-c
             t-a
             t-a
             c-g
             t-a
             a-t     tt
            t   gactc  a
     ga    g    !!!!!  a
    t  tgtg     ctgag  c
    g  +!!!     t    tt
    g  gcac     a
     ta    g    g
            t+ga
            a-t
            g-c
            g-c
            a-t
           c   a
           t   a
            ttg
 
 
 
    tRNA-Gln(ttg)
    71 bases, %GC = 43.7
    Sequence [409519,409589]
 

 
4.
 
 
                c
               t
             g-c
             c-g
             c-g
             t+g
             c-g
             t+g
             a-t     ca
            t   tggcc  a
     ga    a    !!!!!  a
    t  ctcg     accgg  c
   c   !!!!    c     tt
   g   gagc     c
    gca    a     g
            t-aag
            t-a
            t-a
            g-c
            c-g
           t   a
           t   a
            tgt
 
 
 
    tRNA-Thr(tgt)
    74 bases, %GC = 55.4
    Sequence c[544783,544856]
 


tRNA anticodon frequency
AAA Phe       AGA Ser       ATA Tyr       ACA Cys       
GAA Phe       GGA Ser       GTA Tyr       GCA Cys       
TAA Leu       TGA Ser       TTA Stop      TCA SeC       
CAA Leu       CGA Ser       CTA Pyl       CCA Trp       

AAG Leu  1    AGG Pro       ATG His       ACG Arg       
GAG Leu       GGG Pro       GTG His       GCG Arg       
TAG Leu       TGG Pro       TTG Gln  1    TCG Arg       
CAG Leu       CGG Pro       CTG Gln       CCG Arg       

AAT Ile       AGT Thr       ATT Asn       ACT Ser       
GAT Ile       GGT Thr       GTT Asn       GCT Ser       
TAT Ile       TGT Thr  1    TTT Lys       TCT Arg       
CAT Met       CGT Thr       CTT Lys       CCT Arg       

AAC Val       AGC Ala       ATC Asp       ACC Gly       
GAC Val       GGC Ala       GTC Asp       GCC Gly       
TAC Val       TGC Ala       TTC Glu       TCC Gly  1    
CAC Val       CGC Ala       CTC Glu       CCC Gly       

tRNA codon frequency
TTT Phe       TCT Ser       TAT Tyr       TGT Cys       
TTC Phe       TCC Ser       TAC Tyr       TGC Cys       
TTA Leu       TCA Ser       TAA Stop      TGA SeC       
TTG Leu       TCG Ser       TAG Pyl       TGG Trp       

CTT Leu  1    CCT Pro       CAT His       CGT Arg       
CTC Leu       CCC Pro       CAC His       CGC Arg       
CTA Leu       CCA Pro       CAA Gln  1    CGA Arg       
CTG Leu       CCG Pro       CAG Gln       CGG Arg       

ATT Ile       ACT Thr       AAT Asn       AGT Ser       
ATC Ile       ACC Thr       AAC Asn       AGC Ser       
ATA Ile       ACA Thr  1    AAA Lys       AGA Arg       
ATG Met       ACG Thr       AAG Lys       AGG Arg       

GTT Val       GCT Ala       GAT Asp       GGT Gly       
GTC Val       GCC Ala       GAC Asp       GGC Gly       
GTA Val       GCA Ala       GAA Glu       GGA Gly  1    
GTG Val       GCG Ala       GAG Glu       GGG Gly       

Number of tRNA genes = 4
tRNA GC range = 43.7% to 55.4%
Number of tmRNA genes = 0


Contig_39
783600 nucleotides in sequence
Mean G+C content = 33.8%
 
1.
 
 
 
               c
             t-a
             c-g
             a-t
             g-c
             a-t
             g-c
             a-t     ta
            t   agtcc  a
     aa    a    !!!!!  a
    t  tgtg     tcagg  c
    g  +!!!     t    tt
    g  gcac     g
     ta    a    a
            g-ct
            c-g
            t.t
            g-c
            a.g
           g   a
           t    a
            tcca
 
 
 
    tRNA-?(Gly|Trp)(tcca)
    72 bases, %GC = 44.4
    Sequence c[56559,56630]
 

 
2.
 
 
 
               a
             g-c
             t-a
             c-g
             g-c
             g-c
             t-a
             g-c     tt
            t   gaccc  a
     ga    a    !!!!!  g
    t  tttg     ctggg  c
    g  +!!+     c    ct
    g  gaat    a
     ta        t
            c-g
            t-a
            t-a
            a-t
            c-g
            g-c
           t   c
           t   g
            gtg
 
 
    tRNA-His(gtg)
    71 bases, %GC = 52.1
    Sequence [141256,141326]
 

 
3.
 
 
 
               t
             g+t
             g-c
             g-c
             t-a
             a-t
             a-t
             a-t
             a-t     ta
            t   gggta  t
      a    a    ++!!!  c
     g ctcg     ttcat  c
     g !: +     t    tt
       gttt      t
      g    t     t
            t+ga g
            g-c g
            c-g
            a-t
            a-t
            a-t
           c   c
           t   g
            ctg
 
    tRNA-Gln(ctg)
    74 bases, %GC = 40.5
    Sequence [159771,159844]
 

 
4.
 
 
                c
               a
             t-a
             c-g
             c-g
             g-c
             c-g
             a-t
             t-a     tg
            t   ggccc  a
    cga    t    !!!!!  g
   t   tctg     ccggg  c
   g   +!!+     c    tt
   g   ggat     a
    tta    a    g
            t-aa
            c-g
            a-t
            g-c
            g-c
           c   c
           c   a
            ttc
 
 
 
    tRNA-Glu(ttc)
    74 bases, %GC = 56.8
    Sequence [266900,266973]
 

 
5.
 
 
 
               c
             g-c
             g-c
             c-g
             t+g
             a-t
             c-g
             t-a     tt
            t   ggccc  a
     ga    g    !!!!!  g
    t  tctg     ccggg  c
    g  :!!+     c    tt
    g  tgat     t
     ta         g
            t-ag
            c-g
            t-a
            c-g
            c-g
            g-c
           t   t
           t   g
            cgg
 
 
    tRNA-Pro(cgg)
    72 bases, %GC = 61.1
    Sequence c[658736,658807]
 

 
6.
 
 
 
               a
             g-c
             g-c
             g+t
             t-a
             t-a
             a-t
             a-t     ct
            t   ggctc  a
     ga    g    !!!!!  a
    t  agtg     ccgag  c
    g  !!!!    c     tt
    g  tcac     c
     ta    a     g
            t-aag
            c-g
            t-a
            g-c
            c-g
           t   a
           t   a
            tgc
 
 
 
    tRNA-Ala(tgc)
    72 bases, %GC = 48.6
    Sequence [668565,668636]
 


tRNA anticodon frequency
AAA Phe       AGA Ser       ATA Tyr       ACA Cys       
GAA Phe       GGA Ser       GTA Tyr       GCA Cys       
TAA Leu       TGA Ser       TTA Stop      TCA SeC       
CAA Leu       CGA Ser       CTA Pyl       CCA Trp       

AAG Leu       AGG Pro       ATG His       ACG Arg       
GAG Leu       GGG Pro       GTG His  1    GCG Arg       
TAG Leu       TGG Pro       TTG Gln       TCG Arg       
CAG Leu       CGG Pro  1    CTG Gln  1    CCG Arg       

AAT Ile       AGT Thr       ATT Asn       ACT Ser       
GAT Ile       GGT Thr       GTT Asn       GCT Ser       
TAT Ile       TGT Thr       TTT Lys       TCT Arg       
CAT Met       CGT Thr       CTT Lys       CCT Arg       

AAC Val       AGC Ala       ATC Asp       ACC Gly       
GAC Val       GGC Ala       GTC Asp       GCC Gly       
TAC Val       TGC Ala  1    TTC Glu  1    TCC Gly       
CAC Val       CGC Ala       CTC Glu       CCC Gly       
Ambiguous: 1

tRNA codon frequency
TTT Phe       TCT Ser       TAT Tyr       TGT Cys       
TTC Phe       TCC Ser       TAC Tyr       TGC Cys       
TTA Leu       TCA Ser       TAA Stop      TGA SeC       
TTG Leu       TCG Ser       TAG Pyl       TGG Trp       

CTT Leu       CCT Pro       CAT His       CGT Arg       
CTC Leu       CCC Pro       CAC His  1    CGC Arg       
CTA Leu       CCA Pro       CAA Gln       CGA Arg       
CTG Leu       CCG Pro  1    CAG Gln  1    CGG Arg       

ATT Ile       ACT Thr       AAT Asn       AGT Ser       
ATC Ile       ACC Thr       AAC Asn       AGC Ser       
ATA Ile       ACA Thr       AAA Lys       AGA Arg       
ATG Met       ACG Thr       AAG Lys       AGG Arg       

GTT Val       GCT Ala       GAT Asp       GGT Gly       
GTC Val       GCC Ala       GAC Asp       GGC Gly       
GTA Val       GCA Ala  1    GAA Glu  1    GGA Gly       
GTG Val       GCG Ala       GAG Glu       GGG Gly       
Ambiguous: 1

Number of tRNA genes = 6
tRNA GC range = 40.5% to 61.1%
Number of tmRNA genes = 0


Contig_40
780130 nucleotides in sequence
Mean G+C content = 32.9%
 
1.
 
 
 
               a
             g+t
             c-g
             a-t
             a-t
             g-c
             c-g
             g-c     tt
            t   caccc  a
     ga    a    !!!!!  a
    t  tgtg     gtggg  c
   g   :!!!    c     tt
   g   tcac     t
    tta    a     g
            t-aag
            c-g
            t-a
            g-c
            c-g
           c   c
           t   a
            aac
 
 
 
    tRNA-Val(aac)
    73 bases, %GC = 50.7
    Sequence [258714,258786]
 

 
2.
 
 
 
               a
             g-c
             g-c
             t-a
             c-g
             c-g
             c-g
             a-t     ct
            t   cactc  a
    cga    a    !!!!!  g
   t   ctcg     gtgag  c
   g   !!!!    c     tt
   g   gagc     t
    tta    g     g
            c-gag
            t-a
            g-c
            t+g
            g-c
           c   a
           t   a
            aat
 
 
 
    tRNA-Ile(aat)
    74 bases, %GC = 55.4
    Sequence c[705481,705554]
 


Number of tRNA genes = 2
tRNA GC range = 50.7% to 55.4%
Number of tmRNA genes = 0


Contig_41
1052430 nucleotides in sequence
Mean G+C content = 33.2%
 
1.
 
 
 
               a
             t-a
             c-g
             c-g
             g-c
             c-g
             a-t
             t-a     tg
            t   ggccc  a
    cga    t    !!!!!  g
   t   tctg     ccggg  c
   g   +!!+     c    tt
   g   ggat     a
    tta    a    g
            t-aa
            c-g
            a-t
            g-c
            g-c
           c   c
           c   a
            ttc
 
 
 
    tRNA-Glu(ttc)
    73 bases, %GC = 56.2
    Sequence [219759,219831]
 

 
2.
 
 
 
               c
             g-c
             g-c
             c-g
             t+g
             g-c
             c-g
             t-a     tt
            t   ggccc  a
     ga    g    !!!!!  g
    t  tctg     ccggg  c
    g  :!!+     c    tt
    g  tgat     t
     ta         g
            t-ag
            c-g
            t-a
            c-g
            g-c
            c-g
           t   t
           t   g
            tgg
 
 
    tRNA-Pro(tgg)
    72 bases, %GC = 62.5
    Sequence c[296848,296919]
 

 
3.
 
 
 
               t
             t-a
             g-c
             c-g
             g-c
             g-c
             c-g
             t-a
             t-a     ct
            t   cactc  a
     ga    g    !!!!!  a
    t  ctcg     gtgag  c
   c   !!!!    c     tt
   g   gagc     t
    gta    g     g
            c-gag
            g-c
            a-t
            g-c
            t.t
           c   a
           t   a
            cat
 
 
    tRNA-Met(cat)
    75 bases, %GC = 54.7
    Sequence c[902341,902415]
 


Number of tRNA genes = 3
tRNA GC range = 54.7% to 62.5%
Number of tmRNA genes = 0


Contig_42
583687 nucleotides in sequence
Mean G+C content = 34.3%
 
1.
 
                 c
                c
               c
             t-a
             c-g
             a-t
             g-c
             a-t
             a-t
             g-c     ta
            t   ggtcc  a
     ga    a    !!!!!  a
    t  tatg     ccagg  c
    g  +!!+     c    tt
    g  gtat     a
     ta    a    g
            c-gt
            c-g
            c-g
            g-c
            a.g
           c   a
           t    a
            atcc
 
 
 
    tRNA-?(Asp|Gly)(atcc)
    74 bases, %GC = 50.0
    Sequence [127654,127727]
 

 
2.
 
 
 
               t
             t-a
             g-c
             g-c
             g+t
             a-t
             g-c
             t.t
             c-g     at
            t   gcccc  a
     aa    a    !!!!!  g
    a  ctcg     cgggg  c
   t   !!!!    a     at
   g   gagc     c
    gta    g     g
            c-gag
            t-a
            t-a
            g-c
            c-g
           t   t
           t   a
            agc
 
 
    tRNA-Ala(agc)
    75 bases, %GC = 54.7
    Sequence c[415348,415422]
 


Number of tRNA genes = 2
tRNA GC range = 50.0% to 54.7%
Number of tmRNA genes = 0


Contig_43
563581 nucleotides in sequence
Mean G+C content = 32.6%
 
1.
 
                 c
                c
               c
             t-a
             c-g
             a-t
             g-c
             a-t
             a-t
             g-c     ct
            t   ggtcc  a
     ga    c    !!!!!  a
    t  tatg     ccagg  c
    g  :!!+     c    tt
    g  ttat     a
     ta    t    g
            c-ga
            c-g
            c-g
            g-c
            a.g
           t   c
           t    g
            tgcg
 
 
 
    tRNA-?(Ala|Arg)(tgcg)
    74 bases, %GC = 54.1
    Sequence c[104465,104538]
 

 
2.
 
 
 
               g
             g-c
             a-t
             c-g
             a-t
             g-c
             t-a
             a-t     ta
            t   cgtcc  a
    tgag   g    !!!!!  g
    g   ccg     gcagg  c
    g   !!!      c   tt
    t   ggc       g
     taa           c
            g+tg   c
            a-t g   c
            c-g  g  t
            a-t   a c
            g-c    t
            a-t
           c   a
           t   a
            tga
 
 
    tRNA-Ser(tga)
    81 bases, %GC = 54.3
    Sequence [225011,225091]
 

 
3.
 
 
 
               a
             g-c
             g-c
             t-a
             t-a
             c-g
             t-a
             a-t     tt
            t   gactc  a
     ga    g    !!!!!  a
    t  tgtg     ctgag  c
    g  +!!!     t    tt
    g  gcac     a
     ta    g    g
            t+ga
            a-t
            g-c
            g-c
            a-t
           c   a
           t   a
            ttg
 
 
 
    tRNA-Gln(ttg)
    71 bases, %GC = 43.7
    Sequence [258955,259025]
 

 
4.
 
 
 
               t
             t-a
             g-c
             c-g
             a-t
             t-a
             c-g
             a-t
             t-a     tg
            t   ggccc  a
     ga    a    !!!!!  g
    a  tctg     ccggg  c
   g   +!!+     c    tt
   g   ggat    a
    tta        g
            g-c
            g+t
            t+g
            t-a
            g-c
            c-g
           c   a
           t   a
            tcc
 
    tRNA-Gly(tcc)
    74 bases, %GC = 52.7
    Sequence c[378474,378547]
 


tRNA anticodon frequency
AAA Phe       AGA Ser       ATA Tyr       ACA Cys       
GAA Phe       GGA Ser       GTA Tyr       GCA Cys       
TAA Leu       TGA Ser  1    TTA Stop      TCA SeC       
CAA Leu       CGA Ser       CTA Pyl       CCA Trp       

AAG Leu       AGG Pro       ATG His       ACG Arg       
GAG Leu       GGG Pro       GTG His       GCG Arg       
TAG Leu       TGG Pro       TTG Gln  1    TCG Arg       
CAG Leu       CGG Pro       CTG Gln       CCG Arg       

AAT Ile       AGT Thr       ATT Asn       ACT Ser       
GAT Ile       GGT Thr       GTT Asn       GCT Ser       
TAT Ile       TGT Thr       TTT Lys       TCT Arg       
CAT Met       CGT Thr       CTT Lys       CCT Arg       

AAC Val       AGC Ala       ATC Asp       ACC Gly       
GAC Val       GGC Ala       GTC Asp       GCC Gly       
TAC Val       TGC Ala       TTC Glu       TCC Gly  1    
CAC Val       CGC Ala       CTC Glu       CCC Gly       
Ambiguous: 1

tRNA codon frequency
TTT Phe       TCT Ser       TAT Tyr       TGT Cys       
TTC Phe       TCC Ser       TAC Tyr       TGC Cys       
TTA Leu       TCA Ser  1    TAA Stop      TGA SeC       
TTG Leu       TCG Ser       TAG Pyl       TGG Trp       

CTT Leu       CCT Pro       CAT His       CGT Arg       
CTC Leu       CCC Pro       CAC His       CGC Arg       
CTA Leu       CCA Pro       CAA Gln  1    CGA Arg       
CTG Leu       CCG Pro       CAG Gln       CGG Arg       

ATT Ile       ACT Thr       AAT Asn       AGT Ser       
ATC Ile       ACC Thr       AAC Asn       AGC Ser       
ATA Ile       ACA Thr       AAA Lys       AGA Arg       
ATG Met       ACG Thr       AAG Lys       AGG Arg       

GTT Val       GCT Ala       GAT Asp       GGT Gly       
GTC Val       GCC Ala       GAC Asp       GGC Gly       
GTA Val       GCA Ala       GAA Glu       GGA Gly  1    
GTG Val       GCG Ala       GAG Glu       GGG Gly       
Ambiguous: 1

Number of tRNA genes = 4
tRNA GC range = 43.7% to 54.3%
Number of tmRNA genes = 0


Contig_44
638611 nucleotides in sequence
Mean G+C content = 33.7%
 
1.
 
 
 
               t
             t-a
             g-c
             g-c
             g+t
             a-t
             g-c
             t.t
             c-g     at
            t   gcccc  a
     aa    a    !!!!!  g
    a  ctcg     cgggg  c
   t   !!!!    a     at
   g   gagc     c
    gta    g     g
            c-gag
            t-a
            t-a
            g-c
            c-g
           t   t
           t   a
            agc
 
 
    tRNA-Ala(agc)
    75 bases, %GC = 54.7
    Sequence [236167,236241]
 


Number of tmRNA genes = 0


Contig_45
840863 nucleotides in sequence
Mean G+C content = 34.1%
 
1.
 
 
                c
               a
             g-c
             a-t
             t+g
             t-a
             g-c
             t+g
             t-a     ta
            t   caccc  a
    tgag   g    !!!!!  a
   g    ccg     gtggg  c
   g    !!!      c   tt
   t    ggc       g
    ctaa          g
            g+tc   g
            g+t c  a
            t-a  g a
            a-t   a
            g-c
            c-g
           t   c
           t   g
            tag
 
 
    tRNA-Leu(tag)
    81 bases, %GC = 54.3
    Sequence c[33730,33810]
 

 
2.
 
 
 
               a
             g-c
             c-g
             g-c
             g-c
             c-g
             t-a
             t-a     ct
            t   cactc  a
     ga    g    !!!!!  a
    t  ctcg     gtgag  c
   c   !!!!    c     tt
   g   gagc     t
    gta    g     g
            c-gag
            g-c
            a-t
            g-c
            t.t
           c   a
           t   a
            cat
 
 
 
    tRNA-Met(cat)
    73 bases, %GC = 56.2
    Sequence c[477686,477758]
 

 
3.
 
 
 
               a
             g-c
             g-c
             t-a
             t-a
             c-g
             t-a
             a-t     tt
            t   gactc  a
     aa    g    !!!!!  a
    t  tgtg     ctgag  c
    g  +!!!     t    tt
    g  gcac     a
     ta    g    a
            t+ga
            a-t
            g-c
            g-c
            a-t
           c   a
           t   a
            ctg
 
 
 
    tRNA-Gln(ctg)
    71 bases, %GC = 42.3
    Sequence [508482,508552]
 

 
4.
 
 
 
               a
             g-c
             g-c
             t-a
             c-g
             c-g
             c-g
             a-t     ct
            t   cactc  a
    cga    a    !!!!!  g
   t   ctcg     gtgag  c
   g   !!!!    c     tt
   g   gagc     t
    tta    g     g
            c-gag
            t-a
            g-c
            t+g
            g-c
           c   a
           t   a
            aat
 
 
 
    tRNA-Ile(aat)
    74 bases, %GC = 55.4
    Sequence [554741,554814]
 


tRNA anticodon frequency
AAA Phe       AGA Ser       ATA Tyr       ACA Cys       
GAA Phe       GGA Ser       GTA Tyr       GCA Cys       
TAA Leu       TGA Ser       TTA Stop      TCA SeC       
CAA Leu       CGA Ser       CTA Pyl       CCA Trp       

AAG Leu       AGG Pro       ATG His       ACG Arg       
GAG Leu       GGG Pro       GTG His       GCG Arg       
TAG Leu  1    TGG Pro       TTG Gln       TCG Arg       
CAG Leu       CGG Pro       CTG Gln  1    CCG Arg       

AAT Ile  1    AGT Thr       ATT Asn       ACT Ser       
GAT Ile       GGT Thr       GTT Asn       GCT Ser       
TAT Ile       TGT Thr       TTT Lys       TCT Arg       
CAT Met  1    CGT Thr       CTT Lys       CCT Arg       

AAC Val       AGC Ala       ATC Asp       ACC Gly       
GAC Val       GGC Ala       GTC Asp       GCC Gly       
TAC Val       TGC Ala       TTC Glu       TCC Gly       
CAC Val       CGC Ala       CTC Glu       CCC Gly       

tRNA codon frequency
TTT Phe       TCT Ser       TAT Tyr       TGT Cys       
TTC Phe       TCC Ser       TAC Tyr       TGC Cys       
TTA Leu       TCA Ser       TAA Stop      TGA SeC       
TTG Leu       TCG Ser       TAG Pyl       TGG Trp       

CTT Leu       CCT Pro       CAT His       CGT Arg       
CTC Leu       CCC Pro       CAC His       CGC Arg       
CTA Leu  1    CCA Pro       CAA Gln       CGA Arg       
CTG Leu       CCG Pro       CAG Gln  1    CGG Arg       

ATT Ile  1    ACT Thr       AAT Asn       AGT Ser       
ATC Ile       ACC Thr       AAC Asn       AGC Ser       
ATA Ile       ACA Thr       AAA Lys       AGA Arg       
ATG Met  1    ACG Thr       AAG Lys       AGG Arg       

GTT Val       GCT Ala       GAT Asp       GGT Gly       
GTC Val       GCC Ala       GAC Asp       GGC Gly       
GTA Val       GCA Ala       GAA Glu       GGA Gly       
GTG Val       GCG Ala       GAG Glu       GGG Gly       

Number of tRNA genes = 4
tRNA GC range = 42.3% to 56.2%
Number of tmRNA genes = 0


Contig_46
679471 nucleotides in sequence
Mean G+C content = 33.7%
 
1.
 
 
 
               t
             t-a
             c-g
             c-g
             g-c
             a-t
             t-a
             t+g
             a-t     ta
            t   gggcc  a
   ttga    a    !!!!!  g
   g   ctcg     cccgg  c
   g   !  +      c   tt
   t   gcat       t
    aga   g       g
           gg-ca   g
            a-t t   g
            c-g  c  a
            t-a   cc
            g+t
           t   a
           a    a
            gaaa
 
 
    tRNA-?(Phe|Phe)(gaaa)
    85 bases, %GC = 50.6
    Sequence [10190,10274]
 

 
2.
 
 
 
               g
             g-c
             g+t
             c-g
             t-a
             c-g
             c-g
             g-c     ta
            t   caccc  a
     aa    g    !!!!!  a
    c  cgcg     gtggg  c
   g   !!!!    t     tt
   g   gcgc     t
    ata    a     g
            c-ggg
            c-g
            a-t
            g-c
            a-t
           c   a
           t   a
            tct
 
 
 
    tRNA-Arg(tct)
    73 bases, %GC = 60.3
    Sequence c[20906,20978]
 


Number of tRNA genes = 2
tRNA GC range = 50.6% to 60.3%
Number of tmRNA genes = 0


Contig_47
71566 nucleotides in sequence
Mean G+C content = 35.4%
 
1.
 
 
 
               c
             t-a
             c-g
             a-t
             g-c
             a-t
             g-c
             g-c     tg
            t   ggtcc  a
   ttga    a    !!!!!  g
   g   ctcg     ccagg  c
   g   !  +     c    tt
   t   gcat    t
    aga    a   g
            t+g
            t-a
            g+t
            t-a
            c-g
            g-c
           t   c
           t   g
            cag
 
 
    tRNA-Leu(cag)
    75 bases, %GC = 54.7
    Sequence c[21582,21656]
 

 
2.
 
                 c
                c
               c
             t-a
             c-g
             a-t
             g-c
             a-t
             g-c
             g-c     aa
            t   gaccc  a
     aat   a    !!!!!  g
    t   atg     ctggg  c
    g    !!     a    at
    g   cac     a
     atg   g    a
            c-ga
            c-g
            g-c
            g-c
            a c
           a   a
           t    g
            ttcg
 
 
 
    tRNA-?(Glu|Arg)(ttcg)
    74 bases, %GC = 54.1
    Sequence c[21722,21795]
 

 
3.
 
 
 
               t
             t-a
             g-c
             a-t
             c-g
             t-a
             g-c
             t+g
             t-a     ta
            t   caccc  a
    tgag   g    !!!!!  a
   g    ccg     gtggg  c
   g    !!!      c   tt
   t    ggc       g
    ctaa          g
            g+tc   g
            c-g c  a
            c-g  g a
            a-t   a
            g-c
            c-g
           t   c
           t   g
            cag
 
    tRNA-Leu(cag)
    82 bases, %GC = 58.5
    Sequence [33547,33628]
 

 
4.
 
 
 
               c
             t-a
             c-g
             a-t
             g-c
             g-c
             g-c
             g+t     ta
            t   ggtcc  a
     ga    a    !!!!!  a
    t  ctcg     ccagg  c
    g  !!!!     c    tt
    g  gagc      c
     ta   g      g
           tt-at g
            c-g c
            g-c
            a a
            c-g
           c   a
           a  a
            gc
 
 
 
    tRNA-?(Ala|Cys)(gc)
    73 bases, %GC = 58.9
    Sequence [52403,52475]
 


tRNA anticodon frequency
AAA Phe       AGA Ser       ATA Tyr       ACA Cys       
GAA Phe       GGA Ser       GTA Tyr       GCA Cys       
TAA Leu       TGA Ser       TTA Stop      TCA SeC       
CAA Leu       CGA Ser       CTA Pyl       CCA Trp       

AAG Leu       AGG Pro       ATG His       ACG Arg       
GAG Leu       GGG Pro       GTG His       GCG Arg       
TAG Leu       TGG Pro       TTG Gln       TCG Arg       
CAG Leu  2    CGG Pro       CTG Gln       CCG Arg       

AAT Ile       AGT Thr       ATT Asn       ACT Ser       
GAT Ile       GGT Thr       GTT Asn       GCT Ser       
TAT Ile       TGT Thr       TTT Lys       TCT Arg       
CAT Met       CGT Thr       CTT Lys       CCT Arg       

AAC Val       AGC Ala       ATC Asp       ACC Gly       
GAC Val       GGC Ala       GTC Asp       GCC Gly       
TAC Val       TGC Ala       TTC Glu       TCC Gly       
CAC Val       CGC Ala       CTC Glu       CCC Gly       
Ambiguous: 2

tRNA codon frequency
TTT Phe       TCT Ser       TAT Tyr       TGT Cys       
TTC Phe       TCC Ser       TAC Tyr       TGC Cys       
TTA Leu       TCA Ser       TAA Stop      TGA SeC       
TTG Leu       TCG Ser       TAG Pyl       TGG Trp       

CTT Leu       CCT Pro       CAT His       CGT Arg       
CTC Leu       CCC Pro       CAC His       CGC Arg       
CTA Leu       CCA Pro       CAA Gln       CGA Arg       
CTG Leu  2    CCG Pro       CAG Gln       CGG Arg       

ATT Ile       ACT Thr       AAT Asn       AGT Ser       
ATC Ile       ACC Thr       AAC Asn       AGC Ser       
ATA Ile       ACA Thr       AAA Lys       AGA Arg       
ATG Met       ACG Thr       AAG Lys       AGG Arg       

GTT Val       GCT Ala       GAT Asp       GGT Gly       
GTC Val       GCC Ala       GAC Asp       GGC Gly       
GTA Val       GCA Ala       GAA Glu       GGA Gly       
GTG Val       GCG Ala       GAG Glu       GGG Gly       
Ambiguous: 2

Number of tRNA genes = 4
tRNA GC range = 54.1% to 58.9%
Number of tmRNA genes = 0


Contig_48
612203 nucleotides in sequence
Mean G+C content = 33.4%
 
1.
 
 
 
               t
             t-a
             g-c
             c-g
             a-t
             c-g
             t+g
             a-t
             t-a     tg
            t   ggccc  a
     ga    a    !!!!!  g
    g  tctg     ccggg  c
    g  :!!+     c    tt
    g  tgat    g
     ta        g
            g-c
            g-c
            t-a
            a-t
            g+t
            c-g
           c   a
           t   a
            ccc
 
    tRNA-Gly(ccc)
    73 bases, %GC = 56.2
    Sequence c[32093,32165]
 

 
2.
 
 
 
               t
             c-g
             g-c
             a-t
             c-g
             a-t
             c-g
             t+g
             t-a     ta
            t   tactc  a
    tgag   g    !!!!!  a
    g   ccg     atgag  c
    g   !!!     c    tt
    t   ggc      g
     taa       gg-c
            g+t  g-c
            t-a   g-c
            t-a   t   c
            a-t     ct
            g-c
            c-g
           c   a
           t   a
            gct
 
    tRNA-Ser(gct)
    84 bases, %GC = 52.4
    Sequence [356124,356207]
 

 
3.
 
 
                c
               a
             g+t
             c-g
             a-t
             a-t
             g-c
             t-a
             g-c     ct
            t   caccc  a
     ga    a    !!!!!  a
    t  tgtg     gtggg  c
   g   :!!!    c     tt
   g   tcac     t
    tta    a     g
            t-aag
            c-g
            t-a
            g-c
            c-g
           c   c
           t   a
            cac
 
 
 
    tRNA-Val(cac)
    74 bases, %GC = 51.4
    Sequence c[575307,575380]
 


Number of tRNA genes = 3
tRNA GC range = 51.4% to 56.2%
Number of tmRNA genes = 0


Contig_49
776616 nucleotides in sequence
Mean G+C content = 33.7%
 
1.
 
 
 
               t
             t-a
             g-c
             c-g
             a-t
             t-a
             c-g
             a-t
             t-a     tg
            t   ggccc  a
     ga    a    !!!!!  g
    a  tctg     ccggg  c
   g   +!!+     c    tt
   g   ggat    a
    tta        g
            g-c
            g+t
            t+g
            t-a
            g-c
            c-g
           c   a
           t   a
            tcc
 
    tRNA-Gly(tcc)
    74 bases, %GC = 52.7
    Sequence [182863,182936]
 

 
2.
 
 
                c
               a
             g-c
             g+t
             a-t
             c-g
             c-g
             c-g
             a-t     tg
            t   ctcgc  a
     aa    a    !+!!!  a
    c  cacg     gggcg  c
   t   !!!!    t     tt
   g   gtgc     t
    gta    a     g
            a cag
            c-g
            g-c
            g-c
            a-t
           c   a
           t   a
            cca
 
 
 
    tRNA-Trp(cca)
    74 bases, %GC = 56.8
    Sequence c[201043,201116]
 

 
3.
 
 
                c
               t
             g-c
             c-g
             c-g
             t+g
             c-g
             t+g
             a-t     ca
            t   tggcc  a
     ga    a    !!!!!  a
    t  ctcg     accgg  c
   c   !!!!    c     tt
   g   gagc     c
    gca    a     g
            t-aag
            t-a
            t-a
            g-c
            c-g
           t   a
           t   a
            tgt
 
 
 
    tRNA-Thr(tgt)
    74 bases, %GC = 55.4
    Sequence [431348,431421]
 


Number of tRNA genes = 3
tRNA GC range = 52.7% to 56.8%
Number of tmRNA genes = 0


Contig_50
795340 nucleotides in sequence
Mean G+C content = 33.4%
 
1.
 
 
 
               t
             t-a
             g-c
             g-c
             c-g
             t-a
             g-c
             t+g
             t-a     ca
            t   caccc  a
    tgag   g    !!!!!  g
    g   ccc     gtggg  c
    g   !!!     c    tt
    t   ggg      g
     taa       g-c
            g+t g-c
            g-c  a-t
            c-g   t+g
            a-t   c   c
            g-c     aa
            a-t
           c   a
           t   g
            taa
 
    tRNA-Leu(taa)
    85 bases, %GC = 57.6
    Sequence c[325868,325952]
 

 
2.
 
 
                c
               g
             t-a
             c-g
             c-g
             g-c
             a-t
             g-c
             a-t     tt
            t   ggccc  a
    tga    a    !!!!!  a
   g   tatg     ccggg  c
   g   +!!+     c    tt
   t   gtat    a
    caa        g
            c-g
            c-g
            c-g
            t-a
            g-c
            c-g
           c   c
           t   a
            gtc
 
 
    tRNA-Asp(gtc)
    74 bases, %GC = 58.1
    Sequence c[363399,363472]
 

 
3.
 
 
 
               t
             t-a
             g-c
             c-g
             a-t
             t-a
             c-g
             a-t
             t-a     tg
            t   ggccc  a
     ga    a    !!!!!  g
    a  tctg     ccggg  c
   g   +!!+     c    tt
   g   ggat    a
    tta        g
            g-c
            g+t
            t+g
            t-a
            g-c
            c-g
           c   a
           t   a
            tcc
 
    tRNA-Gly(tcc)
    74 bases, %GC = 52.7
    Sequence [491544,491617]
 

 
4.
 
 
                c
               a
             g-c
             g+t
             a-t
             c-g
             c-g
             c-g
             a-t     tg
            t   ctcgc  a
     aa    a    !+!!!  a
    c  cacg     gggcg  c
   t   !!!!    t     tt
   g   gtgc     t
    gta    a     g
            a cag
            c-g
            g-c
            g-c
            a-t
           c   a
           t   a
            cca
 
 
 
    tRNA-Trp(cca)
    74 bases, %GC = 56.8
    Sequence c[498317,498390]
 


tRNA anticodon frequency
AAA Phe       AGA Ser       ATA Tyr       ACA Cys       
GAA Phe       GGA Ser       GTA Tyr       GCA Cys       
TAA Leu  1    TGA Ser       TTA Stop      TCA SeC       
CAA Leu       CGA Ser       CTA Pyl       CCA Trp  1    

AAG Leu       AGG Pro       ATG His       ACG Arg       
GAG Leu       GGG Pro       GTG His       GCG Arg       
TAG Leu       TGG Pro       TTG Gln       TCG Arg       
CAG Leu       CGG Pro       CTG Gln       CCG Arg       

AAT Ile       AGT Thr       ATT Asn       ACT Ser       
GAT Ile       GGT Thr       GTT Asn       GCT Ser       
TAT Ile       TGT Thr       TTT Lys       TCT Arg       
CAT Met       CGT Thr       CTT Lys       CCT Arg       

AAC Val       AGC Ala       ATC Asp       ACC Gly       
GAC Val       GGC Ala       GTC Asp  1    GCC Gly       
TAC Val       TGC Ala       TTC Glu       TCC Gly  1    
CAC Val       CGC Ala       CTC Glu       CCC Gly       

tRNA codon frequency
TTT Phe       TCT Ser       TAT Tyr       TGT Cys       
TTC Phe       TCC Ser       TAC Tyr       TGC Cys       
TTA Leu  1    TCA Ser       TAA Stop      TGA SeC       
TTG Leu       TCG Ser       TAG Pyl       TGG Trp  1    

CTT Leu       CCT Pro       CAT His       CGT Arg       
CTC Leu       CCC Pro       CAC His       CGC Arg       
CTA Leu       CCA Pro       CAA Gln       CGA Arg       
CTG Leu       CCG Pro       CAG Gln       CGG Arg       

ATT Ile       ACT Thr       AAT Asn       AGT Ser       
ATC Ile       ACC Thr       AAC Asn       AGC Ser       
ATA Ile       ACA Thr       AAA Lys       AGA Arg       
ATG Met       ACG Thr       AAG Lys       AGG Arg       

GTT Val       GCT Ala       GAT Asp       GGT Gly       
GTC Val       GCC Ala       GAC Asp  1    GGC Gly       
GTA Val       GCA Ala       GAA Glu       GGA Gly  1    
GTG Val       GCG Ala       GAG Glu       GGG Gly       

Number of tRNA genes = 4
tRNA GC range = 52.7% to 58.1%
Number of tmRNA genes = 0


Contig_51
847309 nucleotides in sequence
Mean G+C content = 33.0%
 
1.
 
 
 
               a
             g-c
             g-c
             g+t
             t-a
             g-c
             a-t
             a-t     ct
            t   ggctc  a
     ga    g    !!!!!  a
    t  agtg     ccgag  c
    g  !!!!    c     tt
    g  tcac     c
     ta    a     g
            t-aag
            c-g
            t-a
            g-c
            c-g
           t   a
           t   a
            tgc
 
 
 
    tRNA-Ala(tgc)
    72 bases, %GC = 51.4
    Sequence [599337,599408]
 

 
2.
 
 
                c
               g
             g-c
             c-g
             t-a
             t-a
             t+g
             c-g
             a-t     ca
            t   ggacc  a
     ga    a    !!!!!  a
    c  ctcg     cctgg  c
   c   !!!!    c     tt
   g   gagc     t
    gca    a     g
            t-aag
            t-a
            t-a
            g-c
            g-c
           c   a
           t   a
            gtt
 
 
 
    tRNA-Asn(gtt)
    74 bases, %GC = 54.1
    Sequence c[748844,748917]
 

 
3.
 
 
                c
               g
             g-c
             c-g
             t-a
             t-a
             t+g
             c-g
             a-t     ca
            t   ggacc  a
     ga    a    !!!!!  a
    c  ctcg     cctgg  c
   c   !!!!    c     tt
   g   gagc     t
    gca    a     g
            t-aag
            t-a
            t-a
            g-c
            g-c
           c   a
           t   a
            gtt
 
 
 
    tRNA-Asn(gtt)
    74 bases, %GC = 54.1
    Sequence c[749920,749993]
 

 
4.
 
 
                c
               g
             g-c
             c-g
             t-a
             t-a
             t+g
             c-g
             a-t     ca
            t   ggacc  a
     ga    a    !!!!!  a
    c  ctcg     cctgg  c
   c   !!!!    c     tt
   g   gagc     t
    gca    a     g
            t-aag
            t-a
            t-a
            g-c
            g-c
           c   a
           t   a
            gtt
 
 
 
    tRNA-Asn(gtt)
    74 bases, %GC = 54.1
    Sequence c[750121,750194]
 

 
5.
 
 
                c
               g
             g-c
             c-g
             t-a
             t-a
             t+g
             c-g
             a-t     ca
            t   ggacc  a
     ga    a    !!!!!  a
    c  ctcg     cctgg  c
   c   !!!!    c     tt
   g   gagc     t
    gca    a     g
            t-aag
            t-a
            t-a
            g-c
            g-c
           c   a
           t   a
            gtt
 
 
 
    tRNA-Asn(gtt)
    74 bases, %GC = 54.1
    Sequence c[751319,751392]
 

 
6.
 
 
                c
               a
             g-c
             g-c
             t-a
             c-g
             c-g
             c-g
             a-t     ct
            t   cactc  a
    cga    a    !!!!!  g
   t   ctcg     gtgag  c
   g   !!!!    c     tt
   g   gagc     t
    tta    g     g
            c-gag
            t-a
            g-c
            t+g
            g-c
           c   a
           t   a
            aat
 
 
 
    tRNA-Ile(aat)
    75 bases, %GC = 56.0
    Sequence [764334,764408]
 


tRNA anticodon frequency
AAA Phe       AGA Ser       ATA Tyr       ACA Cys       
GAA Phe       GGA Ser       GTA Tyr       GCA Cys       
TAA Leu       TGA Ser       TTA Stop      TCA SeC       
CAA Leu       CGA Ser       CTA Pyl       CCA Trp       

AAG Leu       AGG Pro       ATG His       ACG Arg       
GAG Leu       GGG Pro       GTG His       GCG Arg       
TAG Leu       TGG Pro       TTG Gln       TCG Arg       
CAG Leu       CGG Pro       CTG Gln       CCG Arg       

AAT Ile  1    AGT Thr       ATT Asn       ACT Ser       
GAT Ile       GGT Thr       GTT Asn  4    GCT Ser       
TAT Ile       TGT Thr       TTT Lys       TCT Arg       
CAT Met       CGT Thr       CTT Lys       CCT Arg       

AAC Val       AGC Ala       ATC Asp       ACC Gly       
GAC Val       GGC Ala       GTC Asp       GCC Gly       
TAC Val       TGC Ala  1    TTC Glu       TCC Gly       
CAC Val       CGC Ala       CTC Glu       CCC Gly       

tRNA codon frequency
TTT Phe       TCT Ser       TAT Tyr       TGT Cys       
TTC Phe       TCC Ser       TAC Tyr       TGC Cys       
TTA Leu       TCA Ser       TAA Stop      TGA SeC       
TTG Leu       TCG Ser       TAG Pyl       TGG Trp       

CTT Leu       CCT Pro       CAT His       CGT Arg       
CTC Leu       CCC Pro       CAC His       CGC Arg       
CTA Leu       CCA Pro       CAA Gln       CGA Arg       
CTG Leu       CCG Pro       CAG Gln       CGG Arg       

ATT Ile  1    ACT Thr       AAT Asn       AGT Ser       
ATC Ile       ACC Thr       AAC Asn  4    AGC Ser       
ATA Ile       ACA Thr       AAA Lys       AGA Arg       
ATG Met       ACG Thr       AAG Lys       AGG Arg       

GTT Val       GCT Ala       GAT Asp       GGT Gly       
GTC Val       GCC Ala       GAC Asp       GGC Gly       
GTA Val       GCA Ala  1    GAA Glu       GGA Gly       
GTG Val       GCG Ala       GAG Glu       GGG Gly       

Number of tRNA genes = 6
tRNA GC range = 51.4% to 56.0%
Number of tmRNA genes = 0


Contig_52
492917 nucleotides in sequence
Mean G+C content = 33.3%
 
1.
 
 
 
               g
             g-c
             c-g
             c-g
             c-g
             g+t
             t+g
             c-g     cg
            t   ccccc  a
     ga    a    !!!!!  g
    t  ctcg     ggggg  c
   c   !!!!     c    tt
   g   gagc     t
    gta         g
            g+tg
            c-g
            c-g
            a-t
            g-c
            c-g
           c   a
           t   a
            ttt
 
 
    tRNA-Lys(ttt)
    73 bases, %GC = 68.5
    Sequence [408544,408616]
 


Number of tmRNA genes = 0


Contig_53
69577 nucleotides in sequence
Mean G+C content = 34.9%

Nothing found in Contig_53


Contig_54
509057 nucleotides in sequence
Mean G+C content = 34.0%
 
1.
 
 
 
               c
             g-c
             g-c
             c-g
             t+g
             g-c
             c-g
             t-a     tt
            t   ggccc  a
     ga    g    !!!!!  g
    t  tctg     ccggg  c
    g  :!!+     c    tt
    g  tgat     t
     ta         g
            t-ag
            c-g
            t-a
            c-g
            c-g
            g-c
           t   t
           t   g
            cgg
 
 
    tRNA-Pro(cgg)
    72 bases, %GC = 63.9
    Sequence c[22009,22080]
 

 
2.
 
 
 
               a
             t-a
             c-g
             c-g
             g-c
             c-g
             a-t
             t-a     tg
            t   ggccc  a
    cga    t    !!!!!  g
   t   tctg     ccggg  c
   g   +!!+     c    tt
   g   ggat     a
    tta    a    g
            t-aa
            c-g
            a-t
            g-c
            g-c
           c   c
           c   a
            ttc
 
 
 
    tRNA-Glu(ttc)
    73 bases, %GC = 56.2
    Sequence [111916,111988]
 

 
3.
 
 
 
               t
             t-a
             g-c
             a-t
             c-g
             t-a
             g-c
             t+g
             t-a     ta
            t   caccc  a
    cgag   g    !!!!!  a
   g    ccg     gtggg  c
   g    !!!      c   tt
   t    ggc       g
    ctaa          g
            g+tc   g
            g+t c  a
            t-a  g a
            a-t   a
            g-c
            c-g
           t   c
           t   g
            aag
 
    tRNA-Leu(aag)
    82 bases, %GC = 54.9
    Sequence [118239,118320]
 

 
4.
 
 
 
               g
             g-c
             c-g
             c-g
             c-g
             g+t
             t+g
             t-a     cg
            t   ccccc  a
     ga    a    !!!!!  g
    t  ctcg     ggggg  c
   c   !!!!     c    tt
   g   gagc     t
    gta         g
            g+tg
            c-g
            c-g
            a-t
            g-c
            c-g
           c   a
           t   a
            ctt
 
 
    tRNA-Lys(ctt)
    73 bases, %GC = 67.1
    Sequence [260892,260964]
 

 
5.
 
 
 
               t
             g-c
             c-g
             c-g
             t+g
             c-g
             t+g
             a-t     ca
            t   gggcc  a
     ga    a    +!!!!  a
    t  ctcg     tccgg  c
   t   !!!!    c     tt
   g   gagc     t
    gca    a     g
            t-aag
            t-a
            a-t
            g-c
            t-a
           t   a
           t   a
            cgt
 
 
 
    tRNA-Thr(cgt)
    73 bases, %GC = 52.1
    Sequence [325425,325497]
 

 
6.
 
 
                c
               g
             a-t
             g-c
             t+g
             t-a
             t-a
             a-t
            at+g    gc
            t   ttcc  a
   aaaa    g    !+ !  g
  g    tatg     agag  c
  g    ! !!     g   tt
  g    aaac      a
   agca   c       c
           at-ag  g
            t-a a t
            t-a  g
            t+g
            c-g
            t-a
           t   c
           t   a
            aag
 
 
    tRNA-Leu(aag)
    82 bases, %GC = 40.2
    Sequence [330560,330641]
 


tRNA anticodon frequency
AAA Phe       AGA Ser       ATA Tyr       ACA Cys       
GAA Phe       GGA Ser       GTA Tyr       GCA Cys       
TAA Leu       TGA Ser       TTA Stop      TCA SeC       
CAA Leu       CGA Ser       CTA Pyl       CCA Trp       

AAG Leu  2    AGG Pro       ATG His       ACG Arg       
GAG Leu       GGG Pro       GTG His       GCG Arg       
TAG Leu       TGG Pro       TTG Gln       TCG Arg       
CAG Leu       CGG Pro  1    CTG Gln       CCG Arg       

AAT Ile       AGT Thr       ATT Asn       ACT Ser       
GAT Ile       GGT Thr       GTT Asn       GCT Ser       
TAT Ile       TGT Thr       TTT Lys       TCT Arg       
CAT Met       CGT Thr  1    CTT Lys  1    CCT Arg       

AAC Val       AGC Ala       ATC Asp       ACC Gly       
GAC Val       GGC Ala       GTC Asp       GCC Gly       
TAC Val       TGC Ala       TTC Glu  1    TCC Gly       
CAC Val       CGC Ala       CTC Glu       CCC Gly       

tRNA codon frequency
TTT Phe       TCT Ser       TAT Tyr       TGT Cys       
TTC Phe       TCC Ser       TAC Tyr       TGC Cys       
TTA Leu       TCA Ser       TAA Stop      TGA SeC       
TTG Leu       TCG Ser       TAG Pyl       TGG Trp       

CTT Leu  2    CCT Pro       CAT His       CGT Arg       
CTC Leu       CCC Pro       CAC His       CGC Arg       
CTA Leu       CCA Pro       CAA Gln       CGA Arg       
CTG Leu       CCG Pro  1    CAG Gln       CGG Arg       

ATT Ile       ACT Thr       AAT Asn       AGT Ser       
ATC Ile       ACC Thr       AAC Asn       AGC Ser       
ATA Ile       ACA Thr       AAA Lys       AGA Arg       
ATG Met       ACG Thr  1    AAG Lys  1    AGG Arg       

GTT Val       GCT Ala       GAT Asp       GGT Gly       
GTC Val       GCC Ala       GAC Asp       GGC Gly       
GTA Val       GCA Ala       GAA Glu  1    GGA Gly       
GTG Val       GCG Ala       GAG Glu       GGG Gly       

Number of tRNA genes = 6
tRNA GC range = 40.2% to 67.1%
Number of tmRNA genes = 0


Contig_55
870806 nucleotides in sequence
Mean G+C content = 34.0%
 
1.
 
 
 
               t
             t-a
             g-c
             g-c
             g+t
             a-t
             g-c
             t.t
             c-g     at
            t   gcccc  a
     aa    a    !!!!!  g
    a  ctcg     cgggg  c
   t   !!!!    a     at
   g   gagc     c
    gta    g     g
            c-gag
            t-a
            t-a
            g-c
            c-g
           t   t
           t   a
            agc
 
 
    tRNA-Ala(agc)
    75 bases, %GC = 54.7
    Sequence c[25034,25108]
 

 
2.
 
 
 
               c
             g-c
             g-c
             c-g
             c-g
             g-c
             t-a
             t-a     tt
            t   ggccc  a
     ga    g    !!!!!  a
    t  tctg     ccggg  c
    g  :!!+     c    tt
    g  tgat     t
     ta         g
            t-ag
            c-g
            t-a
            c-g
            g-c
            c-g
           t   t
           t   g
            agg
 
 
    tRNA-Pro(agg)
    72 bases, %GC = 59.7
    Sequence [499095,499166]
 


Number of tRNA genes = 2
tRNA GC range = 54.7% to 59.7%
Number of tmRNA genes = 0


Contig_56
639578 nucleotides in sequence
Mean G+C content = 33.4%
 
1.
 
 
                c
               a
             g+t
             c-g
             a-t
             a-t
             g-c
             t+g
             g-c     ct
            t   cgccc  a
     ga    a    !!!!!  a
    t  tgtg     gcggg  c
   g   :!!!    c     tt
   g   tcac     t
    tta    a     g
            t-aag
            c-g
            t-a
            g-c
            c-g
           c   c
           t   a
            tac
 
 
 
    tRNA-Val(tac)
    74 bases, %GC = 54.1
    Sequence c[74038,74111]
 

 
2.
 
 
                c
               a
             g+t
             c-g
             a-t
             a-t
             t+g
             c-g
             g-c     tt
            t   caccc  a
     ga    a    !!!!!  a
    t  tgtg     gtggg  c
   g   :!!!    c     tt
   g   tcac     t
    tta    a     g
            t-aag
            c-g
            t-a
            g-c
            c-g
           c   c
           t   a
            aac
 
 
 
    tRNA-Val(aac)
    74 bases, %GC = 50.0
    Sequence c[105784,105857]
 


Number of tRNA genes = 2
tRNA GC range = 50.0% to 54.1%
Number of tmRNA genes = 0


Contig_57
1514878 nucleotides in sequence
Mean G+C content = 33.8%
 
1.
 
 
 
               g
             g-c
             c-g
             c-g
             c-g
             g+t
             t+g
             t-a     cg
            t   ccccc  a
     ga    a    !!!!!  g
    t  ctcg     ggggg  c
   c   !!!!     c    tt
   g   gagc     t
    gta         g
            g+tg
            c-g
            c-g
            a-t
            g-c
            c-g
           c   a
           t   a
            ctt
 
 
    tRNA-Lys(ctt)
    73 bases, %GC = 67.1
    Sequence [171831,171903]
 

 
2.
 
 
 
               g
             t-a
             c-g
             c-g
             g-c
             a-t
             g-c
             a-t     tt
            t   ggccc  a
    tga    a    !!!!!  a
   g   tatg     ccggg  c
   g   +!!+     c    tt
   t   gtat    a
    caa        g
            c-g
            c-g
            c-g
            t-a
            g-c
            c-g
           c   c
           t   a
            gtc
 
 
    tRNA-Asp(gtc)
    73 bases, %GC = 57.5
    Sequence c[341003,341075]
 

 
3.
 
 
 
               a
             g-c
             c-g
             a-t
             t-a
             t+g
             a-t
             g-c     ta
            t   ggccc  a
     ga    a    !!!!!  g
    g  tttg     ccggg  c
    g  +!!+     c    tt
    g  gaat    a
     ta        g
            g-c
            t-a
            g+t
            a-t
            c-g
            g-c
           t   t
           t   a
            gcc
 
 
    tRNA-Gly(gcc)
    71 bases, %GC = 52.1
    Sequence [602544,602614]
 

 
4.
 
 
 
               t
             g-c
             c-g
             c-g
             t-a
             c-g
             t+g
             a-t     ca
            t   aggcc  a
     ga    a    !!!!!  a
    t  ctcg     tccgg  c
   c   !!!!    c     tt
   g   gagc     t
    gca    a     g
            t-aag
            t-a
            t-a
            g-c
            c-g
           t   a
           t   a
            agt
 
 
 
    tRNA-Thr(agt)
    73 bases, %GC = 52.1
    Sequence c[856705,856777]
 

 
5.
 
 
 
               g
             t-a
             c-g
             c-g
             g-c
             a-t
             g-c
             a-t     tt
            t   ggccc  a
    tga    a    !!!!!  a
   g   tatg     ccggg  c
   g   +!!+     c    tt
   t   gtat    a
    caa        g
            c-g
            c-g
            c-g
            t-a
            g-c
            c-g
           c   c
           t   a
            gtc
 
 
    tRNA-Asp(gtc)
    73 bases, %GC = 57.5
    Sequence [919705,919777]
 

 
6.
 
 
 
               c
             g-c
             g-c
             c-g
             c-g
             g-c
             t-a
             t-a     tt
            t   ggccc  a
     ga    g    !!!!!  a
    t  tctg     ccggg  c
    g  :!!+     c    tt
    g  tgat     t
     ta         g
            t-ag
            c-g
            t-a
            c-g
            g-c
            c-g
           t   t
           t   g
            agg
 
 
    tRNA-Pro(agg)
    72 bases, %GC = 59.7
    Sequence c[978095,978166]
 

 
7.
 
 
 
               g
             t-a
             c-g
             c-g
             g-c
             a-t
             g-c
             a-t     tt
            t   ggccc  a
    tga    a    !!!!!  a
   g   tatg     ccggg  c
   g   +!!+     c    tt
   t   gtat    a
    caa        g
            c-g
            c-g
            c-g
            t-a
            g-c
            c-g
           c   c
           t   a
            gtc
 
 
    tRNA-Asp(gtc)
    73 bases, %GC = 57.5
    Sequence [1022208,1022280]
 

 
8.
 
 
 
               t
             g-c
             c-g
             c-g
             t-a
             c-g
             t+g
             a-t     ca
            t   aggcc  a
     ga    a    !!!!!  a
    t  ctcg     tccgg  c
   c   !!!!    c     tt
   g   gagc     t
    gca    a     g
            t-aag
            t-a
            t-a
            g-c
            c-g
           t   a
           t   a
            agt
 
 
 
    tRNA-Thr(agt)
    73 bases, %GC = 52.1
    Sequence c[1255403,1255475]
 


tRNA anticodon frequency
AAA Phe       AGA Ser       ATA Tyr       ACA Cys       
GAA Phe       GGA Ser       GTA Tyr       GCA Cys       
TAA Leu       TGA Ser       TTA Stop      TCA SeC       
CAA Leu       CGA Ser       CTA Pyl       CCA Trp       

AAG Leu       AGG Pro  1    ATG His       ACG Arg       
GAG Leu       GGG Pro       GTG His       GCG Arg       
TAG Leu       TGG Pro       TTG Gln       TCG Arg       
CAG Leu       CGG Pro       CTG Gln       CCG Arg       

AAT Ile       AGT Thr  2    ATT Asn       ACT Ser       
GAT Ile       GGT Thr       GTT Asn       GCT Ser       
TAT Ile       TGT Thr       TTT Lys       TCT Arg       
CAT Met       CGT Thr       CTT Lys  1    CCT Arg       

AAC Val       AGC Ala       ATC Asp       ACC Gly       
GAC Val       GGC Ala       GTC Asp  3    GCC Gly  1    
TAC Val       TGC Ala       TTC Glu       TCC Gly       
CAC Val       CGC Ala       CTC Glu       CCC Gly       

tRNA codon frequency
TTT Phe       TCT Ser       TAT Tyr       TGT Cys       
TTC Phe       TCC Ser       TAC Tyr       TGC Cys       
TTA Leu       TCA Ser       TAA Stop      TGA SeC       
TTG Leu       TCG Ser       TAG Pyl       TGG Trp       

CTT Leu       CCT Pro  1    CAT His       CGT Arg       
CTC Leu       CCC Pro       CAC His       CGC Arg       
CTA Leu       CCA Pro       CAA Gln       CGA Arg       
CTG Leu       CCG Pro       CAG Gln       CGG Arg       

ATT Ile       ACT Thr  2    AAT Asn       AGT Ser       
ATC Ile       ACC Thr       AAC Asn       AGC Ser       
ATA Ile       ACA Thr       AAA Lys       AGA Arg       
ATG Met       ACG Thr       AAG Lys  1    AGG Arg       

GTT Val       GCT Ala       GAT Asp       GGT Gly       
GTC Val       GCC Ala       GAC Asp  3    GGC Gly  1    
GTA Val       GCA Ala       GAA Glu       GGA Gly       
GTG Val       GCG Ala       GAG Glu       GGG Gly       

Number of tRNA genes = 8
tRNA GC range = 52.1% to 67.1%
Number of tmRNA genes = 0


Contig_58
845979 nucleotides in sequence
Mean G+C content = 34.1%
 
1.
 
 
 
               t
             t-a
             c-g
             c-g
             g-c
             a-t
             t-a
             t+g
             a-t     ta
            t   gggcc  a
   ttga    a    !!!!!  g
   g   ctcg     cccgg  c
   g   !  +      c   tt
   t   gcat       t
    aga   g       g
           gg-ca   g
            a-t t   g
            c-g  c  a
            t-a   cc
            g+t
           t   a
           a    a
            gaaa
 
 
    tRNA-?(Phe|Phe)(gaaa)
    85 bases, %GC = 50.6
    Sequence c[390079,390163]
 

 
2.
 
 
                c
               t
             t-a
             g-c
             g-c
             g+t
             t-a
             t-a
             a-t
             a-t     ct
            t   ggccc  a
     ga    g    !!!!!  a
    t  agtg     ccggg  c
    g  !!!!    c     tt
    g  tcac     c
     ta    a     g
            t-aag
            c-g
            t-a
            g+t
            c-g
           t   a
           t   a
            cgc
 
 
    tRNA-Ala(cgc)
    75 bases, %GC = 50.7
    Sequence c[473843,473917]
 


Number of tRNA genes = 2
tRNA GC range = 50.6% to 50.7%
Number of tmRNA genes = 0


Contig_59
532924 nucleotides in sequence
Mean G+C content = 32.8%
 
1.
 
 
                c
               a
             t-a
             c-g
             c-g
             g-c
             c-g
             a-t
             t-a     tg
            t   ggccc  a
    cga    a    !!!!!  a
   t   tctg     ccggg  c
   g   +!!+     c    tt
   g   ggat     a
    tta    a    g
            a-ta
            c-g
            a-t
            g-c
            g-c
           c   c
           t   a
            ctc
 
 
 
    tRNA-Glu(ctc)
    74 bases, %GC = 55.4
    Sequence c[61209,61282]
 

 
2.
 
 
                c
               a
             g-c
             c-g
             c-g
             g-c
             t-a
             g-c
             g+t     ct
            t   gggcc  a
    cga    a    !!!!!  a
   t   ctcg     cccgg  c
   g    !!!    c     tt
   g   tagc     t
    gag    g     g
            t-aag
            a-t
            a-t
            g-c
            a-t
           c   a
           t   g
            gaa
 
 
 
    tRNA-Phe(gaa)
    75 bases, %GC = 58.7
    Sequence [61818,61892]
 


Number of tRNA genes = 2
tRNA GC range = 55.4% to 58.7%
Number of tmRNA genes = 0


Contig_60
858817 nucleotides in sequence
Mean G+C content = 33.2%
 
1.
 
 
                c
               a
             g-c
             c-g
             g-c
             g-c
             c-g
             t-a
             t-a     ct
            t   cactc  a
     ga    g    !!!!!  a
    t  ctcg     gtgag  c
   c   !!!!    c     tt
   g   gagc     t
    gta    g     g
            c-gag
            g-c
            a-t
            g-c
            t.t
           c   a
           t   a
            cat
 
 
 
    tRNA-Met(cat)
    74 bases, %GC = 56.8
    Sequence c[185388,185461]
 

 
2.
 
 
                c
               a
             t-a
             c-g
             c-g
             g-c
             c-g
             a-t
             t-a     tg
            t   ggccc  a
    cga    t    !!!!!  g
   t   tctg     ccggg  c
   g   +!!+     c    tt
   g   ggat     a
    tta    a    g
            t-aa
            c-g
            a-t
            g-c
            g-c
           c   c
           c   a
            ttc
 
 
 
    tRNA-Glu(ttc)
    74 bases, %GC = 56.8
    Sequence [368562,368635]
 

 
3.
 
 
 
               c
             g-c
             g-c
             c-g
             t+g
             g-c
             c-g
             t-a     tt
            t   ggccc  a
     ga    g    !!!!!  g
    t  tctg     ccggg  c
    g  :!!+     c    tt
    g  tgat     t
     ta         g
            t-ag
            c-g
            t-a
            c-g
            g-c
            c-g
           t   t
           t   g
            tgg
 
 
    tRNA-Pro(tgg)
    72 bases, %GC = 62.5
    Sequence c[469179,469250]
 

 
4.
 
 
 
               a
             t-a
             c-g
             c-g
             g-c
             c-g
             a-t
             t-a     tg
            t   ggccc  a
    cga    a    !!!!!  a
   t   tctg     ccggg  c
   g   +!!+     c    tt
   g   ggat     a
    tta    a    g
            a-ta
            c-g
            a-t
            g-c
            g-c
           c   c
           t   a
            ctc
 
 
 
    tRNA-Glu(ctc)
    73 bases, %GC = 54.8
    Sequence c[629280,629352]
 

 
5.
 
 
                c
               a
             g-c
             c-g
             c-g
             g-c
             t-a
             g-c
             g+t     ct
            t   gggcc  a
    cga    a    !!!!!  a
   t   ctcg     cccgg  c
   g    !!!    c     tt
   g   tagc     t
    gag    g     g
            t-aag
            a-t
            a-t
            g-c
            a-t
           c   a
           t   g
            gaa
 
 
 
    tRNA-Phe(gaa)
    75 bases, %GC = 58.7
    Sequence [632573,632647]
 


tRNA anticodon frequency
AAA Phe       AGA Ser       ATA Tyr       ACA Cys       
GAA Phe  1    GGA Ser       GTA Tyr       GCA Cys       
TAA Leu       TGA Ser       TTA Stop      TCA SeC       
CAA Leu       CGA Ser       CTA Pyl       CCA Trp       

AAG Leu       AGG Pro       ATG His       ACG Arg       
GAG Leu       GGG Pro       GTG His       GCG Arg       
TAG Leu       TGG Pro  1    TTG Gln       TCG Arg       
CAG Leu       CGG Pro       CTG Gln       CCG Arg       

AAT Ile       AGT Thr       ATT Asn       ACT Ser       
GAT Ile       GGT Thr       GTT Asn       GCT Ser       
TAT Ile       TGT Thr       TTT Lys       TCT Arg       
CAT Met  1    CGT Thr       CTT Lys       CCT Arg       

AAC Val       AGC Ala       ATC Asp       ACC Gly       
GAC Val       GGC Ala       GTC Asp       GCC Gly       
TAC Val       TGC Ala       TTC Glu  1    TCC Gly       
CAC Val       CGC Ala       CTC Glu  1    CCC Gly       

tRNA codon frequency
TTT Phe       TCT Ser       TAT Tyr       TGT Cys       
TTC Phe  1    TCC Ser       TAC Tyr       TGC Cys       
TTA Leu       TCA Ser       TAA Stop      TGA SeC       
TTG Leu       TCG Ser       TAG Pyl       TGG Trp       

CTT Leu       CCT Pro       CAT His       CGT Arg       
CTC Leu       CCC Pro       CAC His       CGC Arg       
CTA Leu       CCA Pro  1    CAA Gln       CGA Arg       
CTG Leu       CCG Pro       CAG Gln       CGG Arg       

ATT Ile       ACT Thr       AAT Asn       AGT Ser       
ATC Ile       ACC Thr       AAC Asn       AGC Ser       
ATA Ile       ACA Thr       AAA Lys       AGA Arg       
ATG Met  1    ACG Thr       AAG Lys       AGG Arg       

GTT Val       GCT Ala       GAT Asp       GGT Gly       
GTC Val       GCC Ala       GAC Asp       GGC Gly       
GTA Val       GCA Ala       GAA Glu  1    GGA Gly       
GTG Val       GCG Ala       GAG Glu  1    GGG Gly       

Number of tRNA genes = 5
tRNA GC range = 54.8% to 62.5%
Number of tmRNA genes = 0


Contig_61
847423 nucleotides in sequence
Mean G+C content = 33.3%
 
1.
 
 
 
               t
             t-a
             g-c
             a-t
             c-g
             t-a
             g-c
             t+g
             t-a     ta
            t   caccc  a
    tgag   g    !!!!!  a
   g    ccg     gtggg  c
   g    !!!      c   tt
   t    ggc       g
    ctaa          g
            g+tc   g
            g+t c  a
            t-a  g a
            a-t   a
            g-c
            c-g
           t   c
           t   g
            tag
 
    tRNA-Leu(tag)
    82 bases, %GC = 53.7
    Sequence [115939,116020]
 

 
2.
 
 
                c
               a
             a-t
             g-c
             c-g
             g-c
             a-t
             a-t
             g-c     aa
            t   ttacc  a
     ga    g    +!!!!  g
    t  cgcg     gatgg  c
    g  !!!+    c     at
    g  gcgt     t
     aa    g     g
            c-gag
            t-a
            g-c
            g-c
            g-c
           c   a
           t   a
            cat
 
 
 
    tRNA-Met(cat)
    73 bases, %GC = 56.2
    Sequence [446998,447070]
 


Number of tRNA genes = 2
tRNA GC range = 53.7% to 56.2%
Number of tmRNA genes = 0


Contig_62
67429 nucleotides in sequence
Mean G+C content = 32.6%

Nothing found in Contig_62


Contig_63
652986 nucleotides in sequence
Mean G+C content = 33.6%
 
1.
 
 
 
               a
             g-c
             g-c
             t-a
             t-a
             c-g
             t-a
             a-t     tt
            t   gactc  a
     ga    g    !!!!!  a
    t  tgtg     ctgag  c
    g  +!!!     t    tt
    g  gcac     a
     ta    g    g
            t+ga
            a-t
            g-c
            g-c
            a-t
           c   a
           t   a
            ttg
 
 
 
    tRNA-Gln(ttg)
    71 bases, %GC = 43.7
    Sequence c[94512,94582]
 

 
2.
 
 
                c
               a
             g-c
             g-c
             t-a
             c-g
             c-g
             c-g
             a-t     ct
            t   cactc  a
    cga    a    !!!!!  g
   t   ctcg     gtgag  c
   g   !!!!    c     tt
   g   gagc     t
    tta    g     g
            c-gag
            t-a
            g-c
            t+g
            g-c
           c   a
           t   a
            aat
 
 
 
    tRNA-Ile(aat)
    75 bases, %GC = 56.0
    Sequence [219750,219824]
 


Number of tRNA genes = 2
tRNA GC range = 43.7% to 56.0%
Number of tmRNA genes = 0


Contig_64
298072 nucleotides in sequence
Mean G+C content = 34.0%

Nothing found in Contig_64


64 sequences searched
Total tRNA genes = 176
Total tmRNA genes = 0
Nothing found in 12 sequences (81.25% sensitivity)
Configuration: aragorn bsto_atcc_mac_genome.fa 
```
