## Supplementary material for "How did UGA codon translation as tryptophan evolve in certain ciliates? A critique of Kachale et al. 2023 *Nature*": Source Data: Bsto_MAC.contigs.tRNAscan-SE.struc.txt

```
Contig_1.trna1 (493068-493141)	Length: 74 bp
Type: Ile	Anticodon: TAT at 35-37 (493102-493104)	Score: 83.5
         *    |    *    |    *    |    *    |    *    |    *    |    *    |   
Seq: GCTCCCGTAGCTCAGTTGGTtAGAGCATTGGTCTTATGAGCCAAAGGtCGCGAGTTCGAGCCTCGCTGGGAGCA
Str: >>>>>>>..>>>>.........<<<<.>>>>>.......<<<<<.....>>>>>.......<<<<<<<<<<<<.

Contig_1.trna2 (375775-375695)	Length: 81 bp
Type: Ser	Anticodon: AGA at 34-36 (375742-375740)	Score: 85.2
         *    |    *    |    *    |    *    |    *    |    *    |    *    |    *    |
Seq: GACATCATGGCCGAGTGGTtAAGGCGATAGACTAGAAATCTATTGGGATTTCCCGCGCAGGTTCGAATCCTGCTGATGTCG
Str: >>>>>>>..>>>..........<<<.>>>>>.......<<<<<.>>>>..<<<<..>>>>>.......<<<<<<<<<<<<.

Contig_2.trna1 (99743-99822)	Length: 80 bp
Type: Leu	Anticodon: CAG at 35-37 (99777-99779)	Score: 68.9
         *    |    *    |    *    |    *    |    *    |    *    |    *    |    *    
Seq: GACTGTTTGGCCGAGTGGTctAAGGCGCCAGCTTCAGGCGCTGGTccgaaaGGgCGTGGGTTCAAATCCCACAGCAGTCA
Str: >>>>>>>..>>>...........<<<.>>>>>.......<<<<<...........>>>>>.......<<<<<<<<<<<<.

Contig_2.trna2 (606665-606593)	Length: 73 bp
Type: Val	Anticodon: TAC at 34-36 (606632-606630)	Score: 73.8
         *    |    *    |    *    |    *    |    *    |    *    |    *    |  
Seq: GCAAGCGTAGTGTAGTGGTtATCACATCTGCTTTACACGCAGAAGGtCGTGGGTTCAATCCCCGCCGCTTGTA
Str: >>>>>>>..>>>..........<<<.>>>>>.......<<<<<.....>>>>>.......<<<<<<<<<<<<.

Contig_2.trna3 (389651-389579)	Length: 73 bp
Type: Asn	Anticodon: GTT at 34-36 (389618-389616)	Score: 78.3
         *    |    *    |    *    |    *    |    *    |    *    |    *    |  
Seq: GCTTTCATAGCTCAGCCGGCAGAGCATTTGGCTGTTAACCAAAAGGtCCCTGGTTCAAACCCAGGTGGAAGCG
Str: >>>>>>>..>>>>........<<<<.>>>>>.......<<<<<.....>>>>>.......<<<<<<<<<<<<.

Contig_2.trna4 (83495-83423)	Length: 73 bp
Type: Ala	Anticodon: TGC at 34-36 (83462-83460)	Score: 55.3
         *    |    *    |    *    |    *    |    *    |    *    |    *    |  
Seq: TCAGAGGTAGCTCAGTTGGTAGAGCATCTGTACTGCAAACCGGTGGtCCCAGGTTCAATTCCTGGCCTCTGAC
Str: >>>>>>>..>>>>........<<<<.>>.>>.......<<.<<.....>>>>>.......<<<<<<<<<<<<.

Contig_2.trna5 (83173-83102)	Length: 72 bp
Type: Val	Anticodon: GAC at 33-35 (83141-83139)	Score: 59.4
         *    |    *    |    *    |    *    |    *    |    *    |    *    | 
Seq: TCAGAGGTAGCTCAGTGGTAGAGCGTCTGTATGACACACCGGAGGcCCCAGGTTCAAATCCTGGCCTCTGAC
Str: >>>>>>>..>>>>.......<<<<.>>.>>.......<<.<<.....>>>>>.......<<<<<<<<<<<<.

Contig_2.trna6 (82909-82837)	Length: 73 bp
Type: Ala	Anticodon: TGC at 33-35 (82877-82875)	Score: 55.1
         *    |    *    |    *    |    *    |    *    |    *    |    *    |  
Seq: TCAGAGGTAGCTCAGCGGTAGAGCGACTGTATTGCAaCACTGTAGGtCCCAGGTTCAAATCCTGGCCTCTGAC
Str: >>>>>>>..>>>>.......<<<<.>>.>>........<<.<<.....>>>>>.......<<<<<<<<<<<<.

Contig_3.trna1 (524001-523929)	Length: 73 bp
Type: Arg	Anticodon: CCT at 34-36 (523968-523966)	Score: 61.3
         *    |    *    |    *    |    *    |    *    |    *    |    *    |  
Seq: GCCCGTGTAGCCTAACGGAtAAGGCGCTTCCCTCCTAAGGAAGAGAcTGTGGGTTCAAGTCCCATCTCGGGTG
Str: >>>>>.>..>>>>........<<<<.>>>>>.......<<<<<.....>>>>>.......<<<<<<.<<<<<.

Contig_3.trna2 (184523-184452)	Length: 72 bp
Type: iMet	Anticodon: CAT at 33-35 (184491-184489)	Score: 63.5
         *    |    *    |    *    |    *    |    *    |    *    |    *    | 
Seq: AGCGAAGTGGCGCAGTGGAAGCGCGCTGGGCTCATAACCCAGAGGtCGATGGGTCGAAACCATTCTTCGCTA
Str: >>>>>>>..>>>>.......<<<<.>>>>>.......<<<<<.....>>>>>.......<<<<<<<<<<<<.

Contig_3.trna3 (184326-184255)	Length: 72 bp
Type: iMet	Anticodon: CAT at 33-35 (184294-184292)	Score: 64.6
         *    |    *    |    *    |    *    |    *    |    *    |    *    | 
Seq: AGCGAAGTGGCGCAGTGGAAGCGTGCTGGGCTCATAACCCAGAGGtCGATGGATCGAAACCATTCTTCGCTA
Str: >>>>>>>..>>>>.......<<<<.>>>>>.......<<<<<.....>>>>>.......<<<<<<<<<<<<.

Contig_4.trna1 (314516-314443)	Length: 74 bp
Type: Ile	Anticodon: TAT at 35-37 (314482-314480)	Score: 83.5
         *    |    *    |    *    |    *    |    *    |    *    |    *    |   
Seq: GCTCCCGTAGCTCAGTTGGTtAGAGCATTGGTCTTATGAGCCAAAGGtCGCGAGTTCGAGCCTCGCTGGGAGCA
Str: >>>>>>>..>>>>.........<<<<.>>>>>.......<<<<<.....>>>>>.......<<<<<<<<<<<<.

Contig_5.trna1 (558125-558197)	Length: 73 bp
Type: Asn	Anticodon: GTT at 34-36 (558158-558160)	Score: 74.4
         *    |    *    |    *    |    *    |    *    |    *    |    *    |  
Seq: GCTTTCATAGCTCAGCAGGCAGAGCATTTGGCTGTTAACCAAAAGGtCCCTGGTTCAAACCCAGGTGGAAGCG
Str: >>>>>>>..>>>>........<<<<.>>>>>.......<<<<<.....>>>>>.......<<<<<<<<<<<<.

Contig_5.trna2 (547774-547701)	Length: 74 bp
Type: Ile	Anticodon: AAT at 35-37 (547740-547738)	Score: 85.4
         *    |    *    |    *    |    *    |    *    |    *    |    *    |   
Seq: GGTCCCATAGCTCAGCTGGTtAGAGCGCTGTGCTAATAACGCAGAGGtCGTGAGTTCGATCCTCACTGGGACCA
Str: >>>>>>>..>>>>.........<<<<.>>>>>.......<<<<<.....>>>>>.......<<<<<<<<<<<<.

Contig_6.trna1 (763666-763738)	Length: 73 bp
Type: Lys	Anticodon: TTT at 34-36 (763699-763701)	Score: 86.6
         *    |    *    |    *    |    *    |    *    |    *    |    *    |  
Seq: GCCCGTCTAGCTCAGTCGGTAGAGCGCCAGCCTTTTAAGCTGGTGGtCGGGGGTTCGAGCCCCCCGGTGGGCG
Str: >>>>>>>..>>>>........<<<<.>>>>>.......<<<<<.....>>>>>.......<<<<<<<<<<<<.

Contig_6.trna2 (879335-879407)	Length: 73 bp
Type: Arg	Anticodon: TCT at 34-36 (879368-879370)	Score: 76.6
         *    |    *    |    *    |    *    |    *    |    *    |    *    |  
Seq: GGCTCCGTGGCGCAACGGAtAGCGCACCAGACTTCTAATCTGGGGGtTGTGGGTTCAAATCCCACCGGAGTCG
Str: >>>>>>>..>>>>........<<<<.>>>>>.......<<<<<.....>>>>>.......<<<<<<<<<<<<.

Contig_6.trna3 (953523-953605)	Length: 83 bp
Type: Leu	Anticodon: CAA at 34-36 (953556-953558)	Score: 63.6
         *    |    *    |    *    |    *    |    *    |    *    |    *    |    *    |  
Seq: GGCTGTTTGCCCGAGGGGTtAAGGGGGCAGACTCAAGATCTGCTGGATGAAAGTCCGCATGGGTTCAAATCCCATAGCAGCCA
Str: >>>>>>>..>>>..........<<<.>>>>>.......<<<<<.>>>>....<<<<..>>>>>.......<<<<<<<<<<<<.

Contig_6.trna4 (923235-923165)	Length: 71 bp
Type: Gln	Anticodon: TTG at 33-35 (923203-923201)	Score: 75.6
         *    |    *    |    *    |    *    |    *    |    *    |    *    |
Seq: GGTTCTATGGTGTAGTGGTAGCACGTAGGACTTTGAATCCTGAGaTCTGAGTTCAATTCTCAGTAGAACCA
Str: >>>>>>>..>>>>.......<<<<.>>>>>.......<<<<<....>>>>>.......<<<<<<<<<<<<.

Contig_6.trna5 (893197-893116)	Length: 82 bp
Type: Ser	Anticodon: GCT at 34-36 (893164-893162)	Score: 81.9
         *    |    *    |    *    |    *    |    *    |    *    |    *    |    *    | 
Seq: GACACTTTGGCCGAGTGGTtAAGGCGTTAGCCTGCTAAGCTAATGGGGTCTCCCCGCATGAGTTCAAATCTCATAGGTGTCG
Str: >>>>>>>..>>>..........<<<.>>>>>.......<<<<<.>>>>...<<<<..>>>>>.......<<<<<<<<<<<<.

Contig_6.trna6 (875785-875712)	Length: 74 bp
Type: Phe	Anticodon: GAA at 35-37 (875751-875749)	Score: 75.2
         *    |    *    |    *    |    *    |    *    |    *    |    *    |   
Seq: GCCGTGGTAGCTCAGCTGGGAGtAGCGTAAGACTGAAGATCTTAAGGtCCCCGGTTCAATCCCGGGTCACGGCA
Str: >>>>>>>..>>>>........<.<<<.>>>>>.......<<<<<.....>>>>>.......<<<<<<<<<<<<.

Contig_6.trna7 (91119-91047)	Length: 73 bp
Type: Lys	Anticodon: TTT at 34-36 (91086-91084)	Score: 86.6
         *    |    *    |    *    |    *    |    *    |    *    |    *    |  
Seq: GCCCGTCTAGCTCAGTCGGTAGAGCGCCAGCCTTTTAAGCTGGTGGtCGGGGGTTCGAGCCCCCCGGTGGGCG
Str: >>>>>>>..>>>>........<<<<.>>>>>.......<<<<<.....>>>>>.......<<<<<<<<<<<<.

Contig_7.trna1 (113787-113859)	Length: 73 bp
Type: Ala	Anticodon: AGC at 34-36 (113820-113822)	Score: 56.4
         *    |    *    |    *    |    *    |    *    |    *    |    *    |  
Seq: GGGAGTCTAGCTCAAATGGTAGAGCGCTTGCTTAGCATGCAAGAGGcACGGGGATCGATACCCCGGTCTTCCA
Str: >>>>>.>..>>>>........<<<<.>>>>>.......<<<<<.....>>>>>.......<<<<<<.<<<<<.

Contig_7.trna2 (128034-128104)	Length: 71 bp
Type: His	Anticodon: GTG at 33-35 (128066-128068)	Score: 55.1
         *    |    *    |    *    |    *    |    *    |    *    |    *    |
Seq: GTCGGTGTAGTTTAGTGGTAGAATCTTACGTTGTGGCCGTAAGTaCCTGGGCTCGATTCCCAGCACCGACA
Str: >>>>>>>..>>>>.......<<<<.>>>>>.......<<<<<....>>>>>.......<<<<<<<<<<<<.

Contig_7.trna3 (543194-543276)	Length: 83 bp
Type: Tyr	Anticodon: GTA at 34-36 (543227-543229)	Score: 72.5
Possible intron: 38-47 (543231-543240)
         *    |    *    |    *    |    *    |    *    |    *    |    *    |    *    |  
Seq: CCGATTATAGCTCAGTTGGTAGAGCATGGGACTGTAGaaaaatagtcATCCCAGGGtCCCCGGTTCGAATCCGGGTGATCGGA
Str: >>>>>>>..>>>>........<<<<.>>>>>.................<<<<<.....>>>>>.......<<<<<<<<<<<<.

Contig_7.trna4 (816016-816086)	Length: 71 bp
Type: His	Anticodon: GTG at 33-35 (816048-816050)	Score: 54.8
         *    |    *    |    *    |    *    |    *    |    *    |    *    |
Seq: GTCGGTATAGTTTAGTGGTAGAATCTTACGTTGTGGCCGTAAGTaCCTGGGCTCGATTCCCAGTACCGACA
Str: >>>>>>>..>>>>.......<<<<.>>>>>.......<<<<<....>>>>>.......<<<<<<<<<<<<.

Contig_7.trna5 (381182-381102)	Length: 81 bp
Type: Ser	Anticodon: AGA at 34-36 (381149-381147)	Score: 85.2
         *    |    *    |    *    |    *    |    *    |    *    |    *    |    *    |
Seq: GACATCATGGCCGAGTGGTtAAGGCGATAGACTAGAAATCTATTGGGATTTCCCGCGCAGGTTCGAATCCTGCTGATGTCG
Str: >>>>>>>..>>>..........<<<.>>>>>.......<<<<<.>>>>..<<<<..>>>>>.......<<<<<<<<<<<<.

Contig_7.trna6 (61942-61870)	Length: 73 bp
Type: Met	Anticodon: CAT at 36-38 (61907-61905)	Score: 22.0
Possible pseudogene
         *    |    *    |    *    |    *    |    *    |    *    |    *    |  
Seq: TCAGAGATAGTGGAAGGGTtCCCACGGCtgCCGCTCATCACGGCCAcTCCAGGTTCGATTCCTGGTCTCTGAC
Str: >>>>>>>..>>>>........<<<<.>...>>>.......<<<<....>>>>>.......<<<<<<<<<<<<.

Contig_8.trna1 (81194-81273)	Length: 80 bp
Type: Leu	Anticodon: AAG at 35-37 (81228-81230)	Score: 64.8
         *    |    *    |    *    |    *    |    *    |    *    |    *    |    *    
Seq: GACTGTTTGGCCGAGCGGTctAAGGCGGTAGCTTAAGGCGCTATTccgaaaGGgCGTGGGTTCAAATCCCACAGCAGTCA
Str: >>>>>>>..>>>...........<<<.>>>>>.......<<<<<...........>>>>>.......<<<<<<<<<<<<.

Contig_8.trna2 (160798-160878)	Length: 81 bp
Type: Ser	Anticodon: TGA at 34-36 (160831-160833)	Score: 81.3
         *    |    *    |    *    |    *    |    *    |    *    |    *    |    *    |
Seq: GACAGTATGGCCGAGTGGTtAAGGCGACAGACTTGAAATCTGTTGGGATCTCCCGCGCAGGTTCGAATCCTGCTACTGTCG
Str: >>>>>>>..>>>..........<<<.>>>>>.......<<<<<.>>>....<<<..>>>>>.......<<<<<<<<<<<<.

Contig_8.trna3 (468513-468433)	Length: 81 bp
Type: Ser	Anticodon: CGA at 34-36 (468480-468478)	Score: 78.8
         *    |    *    |    *    |    *    |    *    |    *    |    *    |    *    |
Seq: GACAACATGGCCGAGTGGTtAAGGCGTCAGACTCGAAATCTGTTGGGTTCTCCCGCGCAGGTTCGAATCCTGCTGTTGTCG
Str: >>>>>>>..>>>..........<<<..>>>>.......<<<<...>>.....<<..>>>>>.......<<<<<<<<<<<<.

Contig_10.trna1 (62765-62836)	Length: 72 bp
Type: Cys	Anticodon: GCA at 33-35 (62797-62799)	Score: 63.9
         *    |    *    |    *    |    *    |    *    |    *    |    *    | 
Seq: GGGTGATTAGCTCACTGGTAGAGCAATTGACTGCAGATCAATAGGtAATTGGTTCGATTCCGATATCGCCCT
Str: >>>>>>>..>>>>.......<<<<.>>>>>.......<<<<<.....>>>>>.......<<<<<<<<<<<<.

Contig_10.trna2 (62958-63029)	Length: 72 bp
Type: Cys	Anticodon: GCA at 33-35 (62990-62992)	Score: 63.9
         *    |    *    |    *    |    *    |    *    |    *    |    *    | 
Seq: GGGTGATTAGCTCACTGGTAGAGCAATTGACTGCAGATCAATAGGtAATTGGTTCGATTCCGATATCGCCCT
Str: >>>>>>>..>>>>.......<<<<.>>>>>.......<<<<<.....>>>>>.......<<<<<<<<<<<<.

Contig_10.trna3 (542296-542376)	Length: 81 bp
Type: Ser	Anticodon: TGA at 34-36 (542329-542331)	Score: 81.3
         *    |    *    |    *    |    *    |    *    |    *    |    *    |    *    |
Seq: GACAGTATGGCCGAGTGGTtAAGGCGACAGACTTGAAATCTGTTGGGATCTCCCGCGCAGGTTCGAATCCTGCTACTGTCG
Str: >>>>>>>..>>>..........<<<.>>>>>.......<<<<<.>>>....<<<..>>>>>.......<<<<<<<<<<<<.

Contig_11.trna1 (113481-113552)	Length: 72 bp
Type: Ser	Anticodon: GCT at 34-36 (113514-113516)	Score: 41.1
         *    |    *    |    *    |    *    |    *    |    *    |    *    | 
Seq: TCAGAAGTAGCACAATGGTTGTGCGTCAGaCCTGCTCAGCTGAAGaTCCAAGTTCAATTCTTGGCCTCTGAC
Str: >>>>>.>..>>>>.......<<<<.>>>>.>.......<<<<<....>>>>>.......<<<<<<.<<<<<.

Contig_12.trna1 (329629-329702)	Length: 74 bp
Type: Ile	Anticodon: AAT at 35-37 (329663-329665)	Score: 85.4
         *    |    *    |    *    |    *    |    *    |    *    |    *    |   
Seq: GGTCCCATAGCTCAGCTGGTtAGAGCGCTGTGCTAATAACGCAGAGGtCGTGAGTTCGATCCTCACTGGGACCA
Str: >>>>>>>..>>>>.........<<<<.>>>>>.......<<<<<.....>>>>>.......<<<<<<<<<<<<.

Contig_12.trna2 (968671-968603)	Length: 69 bp
Type: Lys	Anticodon: TTT at 32-34 (968640-968638)	Score: 38.5
         *    |    *    |    *    |    *    |    *    |    *    |    *   
Seq: GCCCATATAGCTCAATGGTAGAGCACCTGCATTTGGTAGGGTaTGATGGTTCAAGTCCTTCTGTGGGCA
Str: >>>>>>>..>>>>.......<<<<.>>>>>.....<<<<<....>>.>>.......<<.<<<<<<<<<.

Contig_12.trna3 (916648-916576)	Length: 73 bp
Type: Trp	Anticodon: CCA at 34-36 (916615-916613)	Score: 57.7
         *    |    *    |    *    |    *    |    *    |    *    |    *    |  
Seq: GGACCCATAGCACAACTGGTAGTGCAACGGACTCCAAATCCGCAGGtTGGGCGTTCAAGTCGCTCTGGGTTCA
Str: >>>>>>>..>>>>........<<<<..>>>>.......<<<<......>>>>>.......<<<<<<<<<<<<.

Contig_12.trna4 (915464-915392)	Length: 73 bp
Type: Trp	Anticodon: CCA at 34-36 (915431-915429)	Score: 57.7
         *    |    *    |    *    |    *    |    *    |    *    |    *    |  
Seq: GGACCCATAGCACAACTGGTAGTGCAACGGACTCCAAATCCGCAGGtTGGGCGTTCAAGTCGCTCTGGGTTCA
Str: >>>>>>>..>>>>........<<<<..>>>>.......<<<<......>>>>>.......<<<<<<<<<<<<.

Contig_12.trna5 (914670-914598)	Length: 73 bp
Type: Trp	Anticodon: CCA at 34-36 (914637-914635)	Score: 57.7
         *    |    *    |    *    |    *    |    *    |    *    |    *    |  
Seq: GGACCCATAGCACAACTGGTAGTGCAACGGACTCCAAATCCGCAGGtTGGGCGTTCAAGTCGCTCTGGGTTCA
Str: >>>>>>>..>>>>........<<<<..>>>>.......<<<<......>>>>>.......<<<<<<<<<<<<.

Contig_12.trna6 (676189-676119)	Length: 71 bp
Type: Gly	Anticodon: GCC at 33-35 (676157-676155)	Score: 60.0
         *    |    *    |    *    |    *    |    *    |    *    |    *    |
Seq: GCATTAGTAGTTTAGGGGTAGAATGTGACGTTGCCATCGTTACGaCCCGGGTTCGAATCCCGGCTGATGCA
Str: >>>>>>>..>>>>.......<<<<.>>>>>.......<<<<<....>>>>>.......<<<<<<<<<<<<.

Contig_13.trna1 (272498-272569)	Length: 72 bp
Type: Pro	Anticodon: AGG at 33-35 (272530-272532)	Score: 74.5
         *    |    *    |    *    |    *    |    *    |    *    |    *    | 
Seq: GGCCGTTTGGTCTAGTGGTATGATTCTCGCTTAGGGTGCGAGAGGtCCCGGGTTCAATTCCCGGAACGGCCC
Str: >>>>>>>..>>>.........<<<.>>>>>.......<<<<<.....>>>>>.......<<<<<<<<<<<<.

Contig_13.trna2 (410746-410675)	Length: 72 bp
Type: Pro	Anticodon: TGG at 33-35 (410714-410712)	Score: 74.1
         *    |    *    |    *    |    *    |    *    |    *    |    *    | 
Seq: GGCTGTTTGGTCTAGTGGTATGATTCTCGCTTTGGGTGCGAGAGGtCCCGGGTTCGATTCCCGGAACGGCCC
Str: >>>>>>>..>>>.........<<<.>>>>>.......<<<<<.....>>>>>.......<<<<<<<<<<<<.

Contig_13.trna3 (223459-223387)	Length: 73 bp
Type: Asp	Anticodon: GTC at 35-37 (223425-223423)	Score: 65.2
         *    |    *    |    *    |    *    |    *    |    *    |    *    |  
Seq: TCCGAGATAGTATAGTGGTcaAGTATCCCTGCCTGTCACGCAGGGGaCCCGGGTTCAATTCCCGGTCTCGGAG
Str: >>>>>>>..>>>>.........<<<<.>>>>>.......<<<<<....>>>>>.......<<<<<<<<<<<<.

Contig_17.trna1 (311575-311493)	Length: 83 bp
Type: Tyr	Anticodon: GTA at 34-36 (311542-311540)	Score: 72.5
Possible intron: 38-47 (311538-311529)
         *    |    *    |    *    |    *    |    *    |    *    |    *    |    *    |  
Seq: CCGATTATAGCTCAGTTGGTAGAGCATGGGACTGTAGaaaaatagtcATCCCAGGGtCCCCGGTTCGAATCCGGGTGATCGGA
Str: >>>>>>>..>>>>........<<<<.>>>>>.................<<<<<.....>>>>>.......<<<<<<<<<<<<.

Contig_18.trna1 (276672-276744)	Length: 73 bp
Type: Arg	Anticodon: TCT at 35-37 (276706-276708)	Score: 54.8
         *    |    *    |    *    |    *    |    *    |    *    |    *    |  
Seq: TCAGAGGTAGCATAGTTGGTAATGCGCCaGACCTTCTAAGCCGGTGaCCCAAGTTCGAGCCTTGGCCTCTGAC
Str: >>>>>>>..>>>>........<<<<.>>.>.>.......<.<<<....>>>>>.......<<<<<<<<<<<<.

Contig_18.trna2 (348358-348430)	Length: 73 bp
Type: Glu	Anticodon: TTC at 35-37 (348392-348394)	Score: 64.6
         *    |    *    |    *    |    *    |    *    |    *    |    *    |  
Seq: TCCGCATTTGTCTAGCTGGTtAGGATATCAGGCCTTCACCCTGAAGaCCCGGGTTCGAGTCCCGGATGCGGAA
Str: >>>>>>>..>>>>.........<<<<.>>>>>.......<<<<<....>>>>>.......<<<<<<<<<<<<.

Contig_19.trna1 (557237-557309)	Length: 73 bp
Type: Lys	Anticodon: TTT at 34-36 (557270-557272)	Score: 86.6
         *    |    *    |    *    |    *    |    *    |    *    |    *    |  
Seq: GCCCGTCTAGCTCAGTCGGTAGAGCGCCAGCCTTTTAAGCTGGTGGtCGGGGGTTCGAGCCCCCCGGTGGGCG
Str: >>>>>>>..>>>>........<<<<.>>>>>.......<<<<<.....>>>>>.......<<<<<<<<<<<<.

Contig_19.trna2 (557368-557440)	Length: 73 bp
Type: Lys	Anticodon: CTT at 34-36 (557401-557403)	Score: 86.9
         *    |    *    |    *    |    *    |    *    |    *    |    *    |  
Seq: GCCCGTTTAGCTCAGTCGGTAGAGCGCCAGCCTCTTAAGCTGGTGGtCGGGGGTTCGAGCCCCCCAGTGGGCG
Str: >>>>>>>..>>>>........<<<<.>>>>>.......<<<<<.....>>>>>.......<<<<<<<<<<<<.

Contig_19.trna3 (854133-854203)	Length: 71 bp
Type: Gly	Anticodon: GCC at 33-35 (854165-854167)	Score: 60.0
         *    |    *    |    *    |    *    |    *    |    *    |    *    |
Seq: GCATTAGTAGTTTAGGGGTAGAATGTGACGTTGCCATCGTTACGaCCCGGGTTCGAATCCCGGCTGATGCA
Str: >>>>>>>..>>>>.......<<<<.>>>>>.......<<<<<....>>>>>.......<<<<<<<<<<<<.

Contig_19.trna4 (962890-962819)	Length: 72 bp
Type: Pro	Anticodon: AGG at 33-35 (962858-962856)	Score: 74.5
         *    |    *    |    *    |    *    |    *    |    *    |    *    | 
Seq: GGCCGTTTGGTCTAGTGGTATGATTCTCGCTTAGGGTGCGAGAGGtCCCGGGTTCAATTCCCGGAACGGCCC
Str: >>>>>>>..>>>.........<<<.>>>>>.......<<<<<.....>>>>>.......<<<<<<<<<<<<.

Contig_20.trna1 (489183-489255)	Length: 73 bp
Type: Arg	Anticodon: TCT at 34-36 (489216-489218)	Score: 76.6
         *    |    *    |    *    |    *    |    *    |    *    |    *    |  
Seq: GGCTCCGTGGCGCAACGGAtAGCGCACCAGACTTCTAATCTGGGGGtTGTGGGTTCAAATCCCACCGGAGTCG
Str: >>>>>>>..>>>>........<<<<.>>>>>.......<<<<<.....>>>>>.......<<<<<<<<<<<<.

Contig_20.trna2 (787144-787064)	Length: 81 bp
Type: Ser	Anticodon: CGA at 34-36 (787111-787109)	Score: 78.8
         *    |    *    |    *    |    *    |    *    |    *    |    *    |    *    |
Seq: GACAACATGGCCGAGTGGTtAAGGCGTCAGACTCGAAATCTGTTGGGTTCTCCCGCGCAGGTTCGAATCCTGCTGTTGTCG
Str: >>>>>>>..>>>..........<<<..>>>>.......<<<<...>>.....<<..>>>>>.......<<<<<<<<<<<<.

Contig_20.trna3 (585537-585466)	Length: 72 bp
Type: iMet	Anticodon: CAT at 33-35 (585505-585503)	Score: 65.5
         *    |    *    |    *    |    *    |    *    |    *    |    *    | 
Seq: AGCGAAGTGGCGCAGTGGAAGCGTGCTGGGCTCATAACCCAGAGGtCGGTGGATCGAAACCACTCTTCGCTA
Str: >>>>>>>..>>>>.......<<<<.>>>>>.......<<<<<.....>>>>>.......<<<<<<<<<<<<.

Contig_21.trna1 (161972-162044)	Length: 73 bp
Type: Trp	Anticodon: CCA at 34-36 (162005-162007)	Score: 57.7
         *    |    *    |    *    |    *    |    *    |    *    |    *    |  
Seq: GGACCCATAGCACAACTGGTAGTGCAACGGACTCCAAATCCGCAGGtTGGGCGTTCAAGTCGCTCTGGGTTCA
Str: >>>>>>>..>>>>........<<<<..>>>>.......<<<<......>>>>>.......<<<<<<<<<<<<.

Contig_21.trna2 (767970-767898)	Length: 73 bp
Type: Lys	Anticodon: TTT at 34-36 (767937-767935)	Score: 86.6
         *    |    *    |    *    |    *    |    *    |    *    |    *    |  
Seq: GCCCGTCTAGCTCAGTCGGTAGAGCGCCAGCCTTTTAAGCTGGTGGtCGGGGGTTCGAGCCCCCCGGTGGGCG
Str: >>>>>>>..>>>>........<<<<.>>>>>.......<<<<<.....>>>>>.......<<<<<<<<<<<<.

Contig_21.trna3 (767838-767766)	Length: 73 bp
Type: Lys	Anticodon: CTT at 34-36 (767805-767803)	Score: 86.9
         *    |    *    |    *    |    *    |    *    |    *    |    *    |  
Seq: GCCCGTTTAGCTCAGTCGGTAGAGCGCCAGCCTCTTAAGCTGGTGGtCGGGGGTTCGAGCCCCCCAGTGGGCG
Str: >>>>>>>..>>>>........<<<<.>>>>>.......<<<<<.....>>>>>.......<<<<<<<<<<<<.

Contig_21.trna4 (427550-427480)	Length: 71 bp
Type: Gly	Anticodon: GCC at 33-35 (427518-427516)	Score: 60.0
         *    |    *    |    *    |    *    |    *    |    *    |    *    |
Seq: GCATTAGTAGTTTAGGGGTAGAATGTGACGTTGCCATCGTTACGaCCCGGGTTCGAATCCCGGCTGATGCA
Str: >>>>>>>..>>>>.......<<<<.>>>>>.......<<<<<....>>>>>.......<<<<<<<<<<<<.

Contig_22.trna1 (432496-432425)	Length: 72 bp
Type: Ala	Anticodon: TGC at 33-35 (432464-432462)	Score: 70.4
         *    |    *    |    *    |    *    |    *    |    *    |    *    | 
Seq: GGGTGAATGGTGAAGTGGTATCACATCTGCTTTGCAAGCAGAAGGcCCCGAGTTCAATCCTCGGTTCATCCA
Str: >>>>>>>..>>>>.......<<<<.>>>>>.......<<<<<.....>>>>>.......<<<<<<<<<<<<.

Contig_22.trna2 (410395-410325)	Length: 71 bp
Type: Glu	Anticodon: TTC at 33-35 (410363-410361)	Score: 58.9
         *    |    *    |    *    |    *    |    *    |    *    |    *    |
Seq: TCTGAGGTGGTGTAGAGGTAGCATCTTCGGCTTTCATCCGAAAGaCCCAGGTTCGATCCCTGGCCCCAGAC
Str: >>>>.>>..>>>>.......<<<<.>>>>>.......<<<<<....>>>>>.......<<<<<<<.<<<<.

Contig_22.trna3 (410154-410082)	Length: 73 bp
Type: Val	Anticodon: CAC at 35-37 (410120-410118)	Score: 51.8
         *    |    *    |    *    |    *    |    *    |    *    |    *    |  
Seq: ATCtGAGGTAGTGTAGTGGTtATCATACTCGGCCCACGCCCGAGTAaCCCAGGTTCAATCCCTGGCCTCGACT
Str: .>>.>>>>..>>>..........<<<.>>>>>.......<<<<<....>>>>>.......<<<<<<<<<<<..

Contig_22.trna4 (66128-66056)	Length: 73 bp
Type: Val	Anticodon: AAC at 34-36 (66095-66093)	Score: 79.0
         *    |    *    |    *    |    *    |    *    |    *    |    *    |  
Seq: GCAATCGTAGTGTAGTGGTtATCACATCTGCCTAACACGCAGAAGGtCGTGGGTTCAATTCCCACCGATTGTA
Str: >>>>>>>..>>>..........<<<.>>>>>.......<<<<<.....>>>>>.......<<<<<<<<<<<<.

Contig_23.trna1 (89307-89379)	Length: 73 bp
Type: Val	Anticodon: CAC at 34-36 (89340-89342)	Score: 77.9
         *    |    *    |    *    |    *    |    *    |    *    |    *    |  
Seq: GCAAGTGTAGTGTAGTGGTtATCACATCTGCCTCACACGCAGAAGGtCGTGGGTTCAATCCCCACCACTTGTA
Str: >>>>>>>..>>>..........<<<.>>>>>.......<<<<<.....>>>>>.......<<<<<<<<<<<<.

Contig_23.trna2 (358442-358512)	Length: 71 bp
Type: His	Anticodon: GTG at 33-35 (358474-358476)	Score: 54.8
         *    |    *    |    *    |    *    |    *    |    *    |    *    |
Seq: GTCGGTATAGTTTAGTGGTAGAATCTTACGTTGTGGCCGTAAGTaCCTGGGCTCGATTCCCAGTACCGACA
Str: >>>>>>>..>>>>.......<<<<.>>>>>.......<<<<<....>>>>>.......<<<<<<<<<<<<.

Contig_23.trna3 (459490-459411)	Length: 80 bp
Type: Leu	Anticodon: AAG at 35-37 (459456-459454)	Score: 64.8
         *    |    *    |    *    |    *    |    *    |    *    |    *    |    *    
Seq: GACTGTTTGGCCGAGCGGTctAAGGCGGTAGCTTAAGGCGCTATTccgaaaGGgCGTGGGTTCAAATCCCACAGCAGTCA
Str: >>>>>>>..>>>...........<<<.>>>>>.......<<<<<...........>>>>>.......<<<<<<<<<<<<.

Contig_23.trna4 (251940-251868)	Length: 73 bp
Type: Glu	Anticodon: TTC at 35-37 (251906-251904)	Score: 64.6
         *    |    *    |    *    |    *    |    *    |    *    |    *    |  
Seq: TCCGCATTTGTCTAGCTGGTtAGGATATCAGGCCTTCACCCTGAAGaCCCGGGTTCGAGTCCCGGATGCGGAA
Str: >>>>>>>..>>>>.........<<<<.>>>>>.......<<<<<....>>>>>.......<<<<<<<<<<<<.

Contig_25.trna1 (163607-163679)	Length: 73 bp
Type: Arg	Anticodon: CCT at 34-36 (163640-163642)	Score: 61.3
         *    |    *    |    *    |    *    |    *    |    *    |    *    |  
Seq: GCCCGTGTAGCCTAACGGAtAAGGCGCTTCCCTCCTAAGGAAGAGAcTGTGGGTTCAAGTCCCATCTCGGGTG
Str: >>>>>.>..>>>>........<<<<.>>>>>.......<<<<<.....>>>>>.......<<<<<<.<<<<<.

Contig_25.trna2 (643453-643535)	Length: 83 bp
Type: Leu	Anticodon: TAA at 34-36 (643486-643488)	Score: 69.6
         *    |    *    |    *    |    *    |    *    |    *    |    *    |    *    |  
Seq: GGCTGTTTGCCCGAGTGGTtAAGGGGGCAGACTTAAGATCTGCTGGATCAACGTCCGCGTGGGTTCGAACCCCACAGCAGCCA
Str: >>>>>>>..>>>..........<<<.>>>>>.......<<<<<.>>>......<<<..>>>>>.......<<<<<<<<<<<<.

Contig_27.trna1 (192352-192434)	Length: 83 bp
Type: Leu	Anticodon: CAA at 34-36 (192385-192387)	Score: 63.6
         *    |    *    |    *    |    *    |    *    |    *    |    *    |    *    |  
Seq: GGCTGTTTGCCCGAGGGGTtAAGGGGGCAGACTCAAGATCTGCTGGATGAAAGTCCGCATGGGTTCAAATCCCATAGCAGCCA
Str: >>>>>>>..>>>..........<<<.>>>>>.......<<<<<.>>>>....<<<<..>>>>>.......<<<<<<<<<<<<.

Contig_27.trna2 (545213-545285)	Length: 73 bp
Type: Arg	Anticodon: TCT at 34-36 (545246-545248)	Score: 76.6
         *    |    *    |    *    |    *    |    *    |    *    |    *    |  
Seq: GGCTCCGTGGCGCAACGGAtAGCGCACCAGACTTCTAATCTGGGGGtTGTGGGTTCAAATCCCACCGGAGTCG
Str: >>>>>>>..>>>>........<<<<.>>>>>.......<<<<<.....>>>>>.......<<<<<<<<<<<<.

Contig_27.trna3 (600341-600271)	Length: 71 bp
Type: Gln	Anticodon: TTG at 33-35 (600309-600307)	Score: 75.6
         *    |    *    |    *    |    *    |    *    |    *    |    *    |
Seq: GGTTCTATGGTGTAGTGGTAGCACGTAGGACTTTGAATCCTGAGaTCTGAGTTCAATTCTCAGTAGAACCA
Str: >>>>>>>..>>>>.......<<<<.>>>>>.......<<<<<....>>>>>.......<<<<<<<<<<<<.

Contig_27.trna4 (569919-569838)	Length: 82 bp
Type: Ser	Anticodon: GCT at 34-36 (569886-569884)	Score: 81.9
         *    |    *    |    *    |    *    |    *    |    *    |    *    |    *    | 
Seq: GACACTTTGGCCGAGTGGTtAAGGCGTTAGCCTGCTAAGCTAATGGGGTCTCCCCGCATGAGTTCAAATCTCATAGGTGTCG
Str: >>>>>>>..>>>..........<<<.>>>>>.......<<<<<.>>>>...<<<<..>>>>>.......<<<<<<<<<<<<.

Contig_27.trna5 (541902-541829)	Length: 74 bp
Type: Phe	Anticodon: GAA at 35-37 (541868-541866)	Score: 75.2
         *    |    *    |    *    |    *    |    *    |    *    |    *    |   
Seq: GCCGTGGTAGCTCAGCTGGGAGtAGCGTAAGACTGAAGATCTTAAGGtCCCCGGTTCAATCCCGGGTCACGGCA
Str: >>>>>>>..>>>>........<.<<<.>>>>>.......<<<<<.....>>>>>.......<<<<<<<<<<<<.

Contig_27.trna6 (364521-364449)	Length: 73 bp
Type: Lys	Anticodon: TTT at 34-36 (364488-364486)	Score: 86.6
         *    |    *    |    *    |    *    |    *    |    *    |    *    |  
Seq: GCCCGTCTAGCTCAGTCGGTAGAGCGCCAGCCTTTTAAGCTGGTGGtCGGGGGTTCGAGCCCCCCGGTGGGCG
Str: >>>>>>>..>>>>........<<<<.>>>>>.......<<<<<.....>>>>>.......<<<<<<<<<<<<.

Contig_27.trna7 (98084-98012)	Length: 73 bp
Type: Thr	Anticodon: AGT at 34-36 (98051-98049)	Score: 75.3
         *    |    *    |    *    |    *    |    *    |    *    |    *    |  
Seq: GCCTCTATAGCTCAGTCGGCAGAGCATTTGCTTAGTAAGCAAAAGGtCTCCGGTTCAAACCCGGATGGAGGCT
Str: >>>>>>>..>>>>........<<<<.>>>>>.......<<<<<.....>>>>>.......<<<<<<<<<<<<.

Contig_28.trna1 (302446-302516)	Length: 71 bp
Type: Arg	Anticodon: CCG at 33-35 (302478-302480)	Score: 62.3
         *    |    *    |    *    |    *    |    *    |    *    |    *    |
Seq: GGCTCCATGGTGTAATGGTAGCATGTAGCTCTCCGGAGGCTATAgTCCGGGTTCGATTCCCGGTGGAGTCG
Str: >>>>>>>..>>>>.......<<<<.>>>>>.......<<<<<....>>>>>.......<<<<<<<<<<<<.

Contig_28.trna2 (702747-702676)	Length: 72 bp
Type: Arg	Anticodon: TCG at 33-35 (702715-702713)	Score: 76.3
         *    |    *    |    *    |    *    |    *    |    *    |    *    | 
Seq: GGCTGTGTGGCGCAACGGTAGCGCATCTGACTTCGGATCAGAAGGcTGGGGGTTCAAGTCCCCTCACAGTCA
Str: >>>>>>>..>>>>.......<<<<.>>>>>.......<<<<<.....>>>>>.......<<<<<<<<<<<<.

Contig_28.trna3 (43539-43469)	Length: 71 bp
Type: Gly	Anticodon: CCC at 33-35 (43507-43505)	Score: 57.0
         *    |    *    |    *    |    *    |    *    |    *    |    *    |
Seq: GCACTATTAGTCTAGGGGTATGATGGTAGCCTCCCAAGTTACCGGCTCGGGTTCGAGTCCCGGATGGTGCA
Str: >>>>>>>..>>>.........<<<.>>>>>.......<<<<<....>>>>>.......<<<<<<<<<<<<.

Contig_29.trna1 (105832-105911)	Length: 80 bp
Type: Leu	Anticodon: AAG at 35-37 (105866-105868)	Score: 67.3
         *    |    *    |    *    |    *    |    *    |    *    |    *    |    *    
Seq: GACTGTTTGGCCGAGTGGTctAAGGCGGTAGCTTAAGGCGCTATTccgaaaGGgCGTGGGTTCAAATCCCACAGCAGTCA
Str: >>>>>>>..>>>...........<<<.>>>>>.......<<<<<...........>>>>>.......<<<<<<<<<<<<.

Contig_30.trna1 (394910-394829)	Length: 82 bp
Type: Ser	Anticodon: GCT at 34-36 (394877-394875)	Score: 81.9
         *    |    *    |    *    |    *    |    *    |    *    |    *    |    *    | 
Seq: GACACTTTGGCCGAGTGGTtAAGGCGTTAGCCTGCTAAGCTAATGGGGTCTCCCCGCATGAGTTCAAATCTCATAGGTGTCG
Str: >>>>>>>..>>>..........<<<.>>>>>.......<<<<<.>>>>...<<<<..>>>>>.......<<<<<<<<<<<<.

Contig_30.trna2 (62528-62456)	Length: 73 bp
Type: Thr	Anticodon: AGT at 34-36 (62495-62493)	Score: 76.2
         *    |    *    |    *    |    *    |    *    |    *    |    *    |  
Seq: GCCTCTATAGCTCAGTTGGCAGAGCATTTGCTTAGTAAGCAAAAGGtCTCCGGTTCAAACCCGGATGGAGGCT
Str: >>>>>>>..>>>>........<<<<.>>>>>.......<<<<<.....>>>>>.......<<<<<<<<<<<<.

Contig_32.trna1 (96910-96983)	Length: 74 bp
Type: Ile	Anticodon: AAT at 35-37 (96944-96946)	Score: 85.4
         *    |    *    |    *    |    *    |    *    |    *    |    *    |   
Seq: GGTCCCATAGCTCAGCTGGTtAGAGCGCTGTGCTAATAACGCAGAGGtCGTGAGTTCGATCCTCACTGGGACCA
Str: >>>>>>>..>>>>.........<<<<.>>>>>.......<<<<<.....>>>>>.......<<<<<<<<<<<<.

Contig_33.trna1 (117502-117573)	Length: 72 bp
Type: Cys	Anticodon: GCA at 33-35 (117534-117536)	Score: 64.0
         *    |    *    |    *    |    *    |    *    |    *    |    *    | 
Seq: GGGTGATTAGCTCATTGGTAGAGCAATTGACTGCAGATCAATAGGtAATTGGTTCGATTCCGATATCGCCCT
Str: >>>>>>>..>>>>.......<<<<.>>>>>.......<<<<<.....>>>>>.......<<<<<<<<<<<<.

Contig_33.trna2 (356505-356576)	Length: 72 bp
Type: Arg	Anticodon: ACG at 34-36 (356538-356540)	Score: 57.0
         *    |    *    |    *    |    *    |    *    |    *    |    *    | 
Seq: GGCTCCATGGTGTAAGGGTtAGCACGTGAGCCTACGGAGCTTATAgTCGGGGTTCAATTCCCTGTGGAGTCG
Str: >>>>>>>..>>>>........<<<<.>>>>>.......<<<<<....>>>>>.......<<<<<<<<<<<<.

Contig_33.trna3 (489493-489564)	Length: 72 bp
Type: Gln	Anticodon: CTG at 34-36 (489526-489528)	Score: 70.6
         *    |    *    |    *    |    *    |    *    |    *    |    *    | 
Seq: GGTTCTATAGTGTAGTGGTtATCACATAGGACTCTGAATCCTGTAaCCCGAGTTCAAATCTCGGTAGAACCT
Str: >>>>>>>..>>>..........<<<.>>>>>.......<<<<<....>>>>>.......<<<<<<<<<<<<.

Contig_33.trna4 (232111-232040)	Length: 72 bp
Type: iMet	Anticodon: CAT at 33-35 (232079-232077)	Score: 64.6
         *    |    *    |    *    |    *    |    *    |    *    |    *    | 
Seq: AGCGAAGTGGCGCAGTGGAAGCGTGCTGGGCTCATAACCCAGAGGtCGATGGATCGAAACCATTCTTCGCTA
Str: >>>>>>>..>>>>.......<<<<.>>>>>.......<<<<<.....>>>>>.......<<<<<<<<<<<<.

Contig_34.trna1 (431854-431782)	Length: 73 bp
Type: Asn	Anticodon: GTT at 34-36 (431821-431819)	Score: 78.3
         *    |    *    |    *    |    *    |    *    |    *    |    *    |  
Seq: GCTTTCATAGCTCAGCCGGCAGAGCATTTGGCTGTTAACCAAAAGGtCCCTGGTTCAAACCCAGGTGGAAGCG
Str: >>>>>>>..>>>>........<<<<.>>>>>.......<<<<<.....>>>>>.......<<<<<<<<<<<<.

Contig_35.trna1 (262242-262321)	Length: 80 bp
Type: Leu	Anticodon: TAG at 35-37 (262276-262278)	Score: 67.3
         *    |    *    |    *    |    *    |    *    |    *    |    *    |    *    
Seq: GACTGTTTGGCCGAGTGGTctAAGGCGGTAGCTTTAGGCGCTATTccgaaaGGgCGTGGGTTCAAATCCCACAGCAGTCA
Str: >>>>>>>..>>>...........<<<.>>>>>.......<<<<<...........>>>>>.......<<<<<<<<<<<<.

Contig_36.trna1 (344074-344156)	Length: 83 bp
Type: Leu	Anticodon: TAA at 34-36 (344107-344109)	Score: 69.6
         *    |    *    |    *    |    *    |    *    |    *    |    *    |    *    |  
Seq: GGCTGTTTGCCCGAGTGGTtAAGGGGGCAGACTTAAGATCTGCTGGATCAACGTCCGCGTGGGTTCGAACCCCACAGCAGCCA
Str: >>>>>>>..>>>..........<<<.>>>>>.......<<<<<.>>>......<<<..>>>>>.......<<<<<<<<<<<<.

Contig_36.trna2 (560098-560027)	Length: 72 bp
Type: Arg	Anticodon: ACG at 34-36 (560065-560063)	Score: 57.0
         *    |    *    |    *    |    *    |    *    |    *    |    *    | 
Seq: GGCTCCATGGTGTAAGGGTtAGCACGTGAGCCTACGGAGCTTATAgTCGGGGTTCAATTCCCTGTGGAGTCG
Str: >>>>>>>..>>>>........<<<<.>>>>>.......<<<<<....>>>>>.......<<<<<<<<<<<<.

Contig_36.trna3 (372717-372646)	Length: 72 bp
Type: Gln	Anticodon: CTG at 34-36 (372684-372682)	Score: 70.6
         *    |    *    |    *    |    *    |    *    |    *    |    *    | 
Seq: GGTTCTATAGTGTAGTGGTtATCACATAGGACTCTGAATCCTGTAaCCCGAGTTCAAATCTCGGTAGAACCT
Str: >>>>>>>..>>>..........<<<.>>>>>.......<<<<<....>>>>>.......<<<<<<<<<<<<.

Contig_36.trna4 (34529-34443)	Length: 87 bp
Type: SeC	Anticodon: TCA at 36-38 (34494-34492)	Score: 97.8
         *    |    *    |    *    |    *    |    *    |    *    |    *    |    *    |    * 
Seq: GCTTGGATGATCTGGGCTGGTGCCTGGCTAGGACTTCAAATCCTAGGGAGGCTAGCGCCTCAGGCGTTCGATTCGCCCTTCTGAGCG
Str: >>>>>>>.>..>>>>>>....<<<<<<>>>>>>.......<<<<<<.>>>>>....<<<<<.>>>>.......<<<<<.<<<<<<<.

Contig_38.trna1 (109612-109691)	Length: 80 bp
Type: Leu	Anticodon: AAG at 35-37 (109646-109648)	Score: 64.8
         *    |    *    |    *    |    *    |    *    |    *    |    *    |    *    
Seq: GACTGTTTGGCCGAGCGGTctAAGGCGGTAGCTTAAGGCGCTATTccgaaaGGgCGTGGGTTCAAATCCCACAGCAGTCA
Str: >>>>>>>..>>>...........<<<.>>>>>.......<<<<<...........>>>>>.......<<<<<<<<<<<<.

Contig_38.trna2 (409519-409589)	Length: 71 bp
Type: Gln	Anticodon: TTG at 33-35 (409551-409553)	Score: 75.6
         *    |    *    |    *    |    *    |    *    |    *    |    *    |
Seq: GGTTCTATGGTGTAGTGGTAGCACGTAGGACTTTGAATCCTGAGaTCTGAGTTCAATTCTCAGTAGAACCA
Str: >>>>>>>..>>>>.......<<<<.>>>>>.......<<<<<....>>>>>.......<<<<<<<<<<<<.

Contig_38.trna3 (544856-544784)	Length: 73 bp
Type: Thr	Anticodon: TGT at 34-36 (544823-544821)	Score: 78.2
         *    |    *    |    *    |    *    |    *    |    *    |    *    |  
Seq: GCCTCTATAGCTCAGTCGGCAGAGCATTTGCTTTGTAAGCAAAAGGcCACCGGTTCAAACCCGGTTGGGGGCT
Str: >>>>>>>..>>>>........<<<<.>>>>>.......<<<<<.....>>>>>.......<<<<<<<<<<<<.

Contig_38.trna4 (128041-127970)	Length: 72 bp
Type: Gly	Anticodon: TCC at 34-36 (128008-128006)	Score: 66.6
         *    |    *    |    *    |    *    |    *    |    *    |    *    | 
Seq: GCATCATTAGTCTAGAGGTtAGGATGGTTGCCTTCCAAGCAGTCGaCCCGGGTTCGAGTCCCGGATGATGCA
Str: >>>>>>>..>>>>........<<<<.>>>>>.......<<<<<....>>>>>.......<<<<<<<<<<<<.

Contig_39.trna1 (141256-141326)	Length: 71 bp
Type: His	Anticodon: GTG at 33-35 (141288-141290)	Score: 55.1
         *    |    *    |    *    |    *    |    *    |    *    |    *    |
Seq: GTCGGTGTAGTTTAGTGGTAGAATCTTACGTTGTGGCCGTAAGTaCCTGGGCTCGATTCCCAGCACCGACA
Str: >>>>>>>..>>>>.......<<<<.>>>>>.......<<<<<....>>>>>.......<<<<<<<<<<<<.

Contig_39.trna2 (266900-266972)	Length: 73 bp
Type: Glu	Anticodon: TTC at 35-37 (266934-266936)	Score: 64.6
         *    |    *    |    *    |    *    |    *    |    *    |    *    |  
Seq: TCCGCATTTGTCTAGCTGGTtAGGATATCAGGCCTTCACCCTGAAGaCCCGGGTTCGAGTCCCGGATGCGGAA
Str: >>>>>>>..>>>>.........<<<<.>>>>>.......<<<<<....>>>>>.......<<<<<<<<<<<<.

Contig_39.trna3 (668565-668636)	Length: 72 bp
Type: Ala	Anticodon: TGC at 33-35 (668597-668599)	Score: 70.4
         *    |    *    |    *    |    *    |    *    |    *    |    *    | 
Seq: GGGTTAATGGTGAAGTGGTATCACATCTGCTTTGCAAGCAGAAGGcCCCGAGTTCAATCCTCGGTTAATCCA
Str: >>>>>>>..>>>>.......<<<<.>>>>>.......<<<<<.....>>>>>.......<<<<<<<<<<<<.

Contig_39.trna4 (658807-658736)	Length: 72 bp
Type: Pro	Anticodon: CGG at 33-35 (658775-658773)	Score: 70.9
         *    |    *    |    *    |    *    |    *    |    *    |    *    | 
Seq: GGCTACTTGGTCTAGTGGTATGATTCTCCGTTCGGGTCGGAGAGGtCCCGGGTTCGATTCCCGGAGTGGCCC
Str: >>>>>>>..>>>.........<<<.>>>>>.......<<<<<.....>>>>>.......<<<<<<<<<<<<.

Contig_39.trna5 (56630-56559)	Length: 72 bp
Type: Phe	Anticodon: AAA at 36-38 (56595-56593)	Score: 32.3
         *    |    *    |    *    |    *    |    *    |    *    |    *    | 
Seq: TCAGAGATAGTGTAATGGTAGCACAGCtgaGTTCCAAAGCTGCTAGTTCAGGTTCAAATCCTGATCTCTGAC
Str: >>>>>>>..>>>>.......<<<<.>....>>.........<<<...>>>>>.......<<<<<<<<<<<<.

Contig_40.trna1 (258714-258786)	Length: 73 bp
Type: Val	Anticodon: AAC at 34-36 (258747-258749)	Score: 78.9
         *    |    *    |    *    |    *    |    *    |    *    |    *    |  
Seq: GCAAGCGTAGTGTAGTGGTtATCACATCTGCCTAACACGCAGAAGGtCGTGGGTTCAATTCCCACCGCTTGTA
Str: >>>>>>>..>>>..........<<<.>>>>>.......<<<<<.....>>>>>.......<<<<<<<<<<<<.

Contig_40.trna2 (705554-705481)	Length: 74 bp
Type: Ile	Anticodon: AAT at 35-37 (705520-705518)	Score: 85.4
         *    |    *    |    *    |    *    |    *    |    *    |    *    |   
Seq: GGTCCCATAGCTCAGCTGGTtAGAGCGCTGTGCTAATAACGCAGAGGtCGTGAGTTCGATCCTCACTGGGACCA
Str: >>>>>>>..>>>>.........<<<<.>>>>>.......<<<<<.....>>>>>.......<<<<<<<<<<<<.

Contig_41.trna1 (219759-219831)	Length: 73 bp
Type: Glu	Anticodon: TTC at 35-37 (219793-219795)	Score: 64.6
         *    |    *    |    *    |    *    |    *    |    *    |    *    |  
Seq: TCCGCATTTGTCTAGCTGGTtAGGATATCAGGCCTTCACCCTGAAGaCCCGGGTTCGAGTCCCGGATGCGGAA
Str: >>>>>>>..>>>>.........<<<<.>>>>>.......<<<<<....>>>>>.......<<<<<<<<<<<<.

Contig_41.trna2 (902414-902342)	Length: 73 bp
Type: Met	Anticodon: CAT at 34-36 (902381-902379)	Score: 82.7
         *    |    *    |    *    |    *    |    *    |    *    |    *    |  
Seq: GCGGCTTTGGCTCAGTCGGTAGAGCGCGAGTCTCATAATCTCGAGGtCGTGAGTTCAATCCTCACAAGCCGCA
Str: >>>>>>>..>>>>........<<<<.>>>>.........<<<<.....>>>>>.......<<<<<<<<<<<<.

Contig_41.trna3 (296919-296848)	Length: 72 bp
Type: Pro	Anticodon: TGG at 33-35 (296887-296885)	Score: 74.8
         *    |    *    |    *    |    *    |    *    |    *    |    *    | 
Seq: GGCTGCTTGGTCTAGTGGTATGATTCTCGCTTTGGGTGCGAGAGGtCCCGGGTTCGATTCCCGGAGCGGCCC
Str: >>>>>>>..>>>.........<<<.>>>>>.......<<<<<.....>>>>>.......<<<<<<<<<<<<.

Contig_42.trna1 (127654-127725)	Length: 72 bp
Type: Undet	Anticodon: NNN at 0-0 (0-0)	Score: 47.4
         *    |    *    |    *    |    *    |    *    |    *    |    *    | 
Seq: TCAGAAGTAGTATAGTGGTAGTATACCCGACTATcCAAGCGGGTGaCCCAGGTTCAAATCCTGGCTTCTGAC
Str: >>>>>>>..>>>>.......<<<<.>>>>..........<<<<....>>>>>.......<<<<<<<<<<<<.

Contig_42.trna2 (415421-415349)	Length: 73 bp
Type: Ala	Anticodon: AGC at 34-36 (415388-415386)	Score: 56.4
         *    |    *    |    *    |    *    |    *    |    *    |    *    |  
Seq: GGGAGTCTAGCTCAAATGGTAGAGCGCTTGCTTAGCATGCAAGAGGcACGGGGATCGATACCCCGGTCTTCCA
Str: >>>>>.>..>>>>........<<<<.>>>>>.......<<<<<.....>>>>>.......<<<<<<.<<<<<.

Contig_43.trna1 (225011-225091)	Length: 81 bp
Type: Ser	Anticodon: TGA at 34-36 (225044-225046)	Score: 81.3
         *    |    *    |    *    |    *    |    *    |    *    |    *    |    *    |
Seq: GACAGTATGGCCGAGTGGTtAAGGCGACAGACTTGAAATCTGTTGGGATCTCCCGCGCAGGTTCGAATCCTGCTACTGTCG
Str: >>>>>>>..>>>..........<<<.>>>>>.......<<<<<.>>>....<<<..>>>>>.......<<<<<<<<<<<<.

Contig_43.trna2 (258955-259025)	Length: 71 bp
Type: Gln	Anticodon: TTG at 33-35 (258987-258989)	Score: 75.6
         *    |    *    |    *    |    *    |    *    |    *    |    *    |
Seq: GGTTCTATGGTGTAGTGGTAGCACGTAGGACTTTGAATCCTGAGaTCTGAGTTCAATTCTCAGTAGAACCA
Str: >>>>>>>..>>>>.......<<<<.>>>>>.......<<<<<....>>>>>.......<<<<<<<<<<<<.

Contig_43.trna3 (378546-378475)	Length: 72 bp
Type: Gly	Anticodon: TCC at 34-36 (378513-378511)	Score: 66.6
         *    |    *    |    *    |    *    |    *    |    *    |    *    | 
Seq: GCATCATTAGTCTAGAGGTtAGGATGGTTGCCTTCCAAGCAGTCGaCCCGGGTTCGAGTCCCGGATGATGCA
Str: >>>>>>>..>>>>........<<<<.>>>>>.......<<<<<....>>>>>.......<<<<<<<<<<<<.

Contig_43.trna4 (104538-104467)	Length: 72 bp
Type: Arg	Anticodon: GCG at 34-36 (104505-104503)	Score: 41.4
         *    |    *    |    *    |    *    |    *    |    *    |    *    | 
Seq: TCAGAAGTCGTATAGTGGTATTATTCCCGaTTTGCGGCGCGGGAGaCCCAGGTTCAATCCCTGGCTTCTGAC
Str: >>>>>>>..>>>.........<<<.>>>>.>.......<<<<<....>>>>>.......<<<<<<<<<<<<.

Contig_44.trna1 (236168-236240)	Length: 73 bp
Type: Ala	Anticodon: AGC at 34-36 (236201-236203)	Score: 56.4
         *    |    *    |    *    |    *    |    *    |    *    |    *    |  
Seq: GGGAGTCTAGCTCAAATGGTAGAGCGCTTGCTTAGCATGCAAGAGGcACGGGGATCGATACCCCGGTCTTCCA
Str: >>>>>.>..>>>>........<<<<.>>>>>.......<<<<<.....>>>>>.......<<<<<<.<<<<<.

Contig_45.trna1 (508482-508552)	Length: 71 bp
Type: Gln	Anticodon: CTG at 33-35 (508514-508516)	Score: 69.5
         *    |    *    |    *    |    *    |    *    |    *    |    *    |
Seq: GGTTCTATGGTGTAATGGTAGCACGTAGGACTCTGAATCCTGAAaTCTGAGTTCAATTCTCAGTAGAACCA
Str: >>>>>>>..>>>>.......<<<<.>>>>>.......<<<<<....>>>>>.......<<<<<<<<<<<<.

Contig_45.trna2 (554741-554814)	Length: 74 bp
Type: Ile	Anticodon: AAT at 35-37 (554775-554777)	Score: 85.4
         *    |    *    |    *    |    *    |    *    |    *    |    *    |   
Seq: GGTCCCATAGCTCAGCTGGTtAGAGCGCTGTGCTAATAACGCAGAGGtCGTGAGTTCGATCCTCACTGGGACCA
Str: >>>>>>>..>>>>.........<<<<.>>>>>.......<<<<<.....>>>>>.......<<<<<<<<<<<<.

Contig_45.trna3 (477758-477686)	Length: 73 bp
Type: Met	Anticodon: CAT at 34-36 (477725-477723)	Score: 82.7
         *    |    *    |    *    |    *    |    *    |    *    |    *    |  
Seq: GCGGCTTTGGCTCAGTCGGTAGAGCGCGAGTCTCATAATCTCGAGGtCGTGAGTTCAATCCTCACAAGCCGCA
Str: >>>>>>>..>>>>........<<<<.>>>>.........<<<<.....>>>>>.......<<<<<<<<<<<<.

Contig_45.trna4 (33810-33731)	Length: 80 bp
Type: Leu	Anticodon: TAG at 35-37 (33776-33774)	Score: 62.7
         *    |    *    |    *    |    *    |    *    |    *    |    *    |    *    
Seq: GATTGTTTGGCCGAGTGGTctAAGGCGGTAGCTTTAGGCGCTATTccgaaaGGgCGTGGGTTCAAATCCCACAGCAGTCA
Str: >>>>>>>..>>>...........<<<.>>>>>.......<<<<<...........>>>>>.......<<<<<<<<<<<<.

Contig_46.trna1 (10191-10273)	Length: 83 bp
Type: Tyr	Anticodon: GTA at 34-36 (10224-10226)	Score: 72.5
Possible intron: 38-47 (10228-10237)
         *    |    *    |    *    |    *    |    *    |    *    |    *    |    *    |  
Seq: CCGATTATAGCTCAGTTGGTAGAGCATGGGACTGTAGaaaaatagtcATCCCAGGGtCCCCGGTTCGAATCCGGGTGATCGGA
Str: >>>>>>>..>>>>........<<<<.>>>>>.................<<<<<.....>>>>>.......<<<<<<<<<<<<.

Contig_46.trna2 (20978-20906)	Length: 73 bp
Type: Arg	Anticodon: TCT at 34-36 (20945-20943)	Score: 76.6
         *    |    *    |    *    |    *    |    *    |    *    |    *    |  
Seq: GGCTCCGTGGCGCAACGGAtAGCGCACCAGACTTCTAATCTGGGGGtTGTGGGTTCAAATCCCACCGGAGTCG
Str: >>>>>>>..>>>>........<<<<.>>>>>.......<<<<<.....>>>>>.......<<<<<<<<<<<<.

Contig_47.trna1 (33548-33627)	Length: 80 bp
Type: Leu	Anticodon: CAG at 35-37 (33582-33584)	Score: 68.9
         *    |    *    |    *    |    *    |    *    |    *    |    *    |    *    
Seq: GACTGTTTGGCCGAGTGGTctAAGGCGCCAGCTTCAGGCGCTGGTccgaaaGGgCGTGGGTTCAAATCCCACAGCAGTCA
Str: >>>>>>>..>>>...........<<<.>>>>>.......<<<<<...........>>>>>.......<<<<<<<<<<<<.

Contig_47.trna2 (52403-52475)	Length: 73 bp
Type: Ala	Anticodon: AGC at 33-35 (52435-52437)	Score: 49.8
         *    |    *    |    *    |    *    |    *    |    *    |    *    |  
Seq: TCAGGGGTAGCTCAGTGGTAGAGCGTTCGACCAGCAAGaCGATCGGcCCCAGGTTCAAATCCTGGTCCCTGAC
Str: >>>>>>>..>>>>.......<<<<..>>>..........<<<......>>>>>.......<<<<<<<<<<<<.

Contig_47.trna3 (21795-21724)	Length: 72 bp
Type: Undet	Anticodon: NNN at 0-0 (0-0)	Score: 25.2
Possible pseudogene
         *    |    *    |    *    |    *    |    *    |    *    |    *    | 
Seq: TCAGAGGTAGTATAATGGATGCACGCCGGaATTTCGGACCCGGAAaACTGGGATCGAAACCCAGCCTCTGAC
Str: >>>>>>>..>>.>.......<.<<.>>>>..........<<<<....>>>>>.......<<<<<<<<<<<<.

Contig_47.trna4 (21656-21582)	Length: 75 bp
Type: Leu	Anticodon: CAG at 37-39 (21620-21618)	Score: 56.9
         *    |    *    |    *    |    *    |    *    |    *    |    *    |    
Seq: TCAGAGGTAGCTCAGTTGGTAGAGCATAttgTCGTTCAGGCCGATAGGtCCCAGGTTCGAGTCCTGGCCTCTGAC
Str: >>>>>>>..>>>>........<<<<.>>...>>>.......<<<<<....>>>>>.......<<<<<<<<<<<<.

Contig_48.trna1 (356125-356206)	Length: 82 bp
Type: Ser	Anticodon: GCT at 34-36 (356158-356160)	Score: 81.9
         *    |    *    |    *    |    *    |    *    |    *    |    *    |    *    | 
Seq: GACACTTTGGCCGAGTGGTtAAGGCGTTAGCCTGCTAAGCTAATGGGGTCTCCCCGCATGAGTTCAAATCTCATAGGTGTCG
Str: >>>>>>>..>>>..........<<<.>>>>>.......<<<<<.>>>>...<<<<..>>>>>.......<<<<<<<<<<<<.

Contig_48.trna2 (575380-575308)	Length: 73 bp
Type: Val	Anticodon: CAC at 34-36 (575347-575345)	Score: 77.9
         *    |    *    |    *    |    *    |    *    |    *    |    *    |  
Seq: GCAAGTGTAGTGTAGTGGTtATCACATCTGCCTCACACGCAGAAGGtCGTGGGTTCAATCCCCACCACTTGTA
Str: >>>>>>>..>>>..........<<<.>>>>>.......<<<<<.....>>>>>.......<<<<<<<<<<<<.

Contig_48.trna3 (32164-32094)	Length: 71 bp
Type: Gly	Anticodon: CCC at 33-35 (32132-32130)	Score: 63.7
         *    |    *    |    *    |    *    |    *    |    *    |    *    |
Seq: GCACTATTAGTCTAGGGGTATGATGGTAGCCTCCCAAGTTACCGGCCCGGGTTCGAGTCCCGGATGGTGCA
Str: >>>>>>>..>>>.........<<<.>>>>>.......<<<<<....>>>>>.......<<<<<<<<<<<<.

Contig_49.trna1 (182864-182935)	Length: 72 bp
Type: Gly	Anticodon: TCC at 34-36 (182897-182899)	Score: 66.6
         *    |    *    |    *    |    *    |    *    |    *    |    *    | 
Seq: GCATCATTAGTCTAGAGGTtAGGATGGTTGCCTTCCAAGCAGTCGaCCCGGGTTCGAGTCCCGGATGATGCA
Str: >>>>>>>..>>>>........<<<<.>>>>>.......<<<<<....>>>>>.......<<<<<<<<<<<<.

Contig_49.trna2 (431348-431420)	Length: 73 bp
Type: Thr	Anticodon: TGT at 34-36 (431381-431383)	Score: 78.2
         *    |    *    |    *    |    *    |    *    |    *    |    *    |  
Seq: GCCTCTATAGCTCAGTCGGCAGAGCATTTGCTTTGTAAGCAAAAGGcCACCGGTTCAAACCCGGTTGGGGGCT
Str: >>>>>>>..>>>>........<<<<.>>>>>.......<<<<<.....>>>>>.......<<<<<<<<<<<<.

Contig_49.trna3 (201116-201044)	Length: 73 bp
Type: Trp	Anticodon: CCA at 34-36 (201083-201081)	Score: 57.7
         *    |    *    |    *    |    *    |    *    |    *    |    *    |  
Seq: GGACCCATAGCACAACTGGTAGTGCAACGGACTCCAAATCCGCAGGtTGGGCGTTCAAGTCGCTCTGGGTTCA
Str: >>>>>>>..>>>>........<<<<..>>>>.......<<<<......>>>>>.......<<<<<<<<<<<<.

Contig_50.trna1 (491545-491616)	Length: 72 bp
Type: Gly	Anticodon: TCC at 34-36 (491578-491580)	Score: 66.6
         *    |    *    |    *    |    *    |    *    |    *    |    *    | 
Seq: GCATCATTAGTCTAGAGGTtAGGATGGTTGCCTTCCAAGCAGTCGaCCCGGGTTCGAGTCCCGGATGATGCA
Str: >>>>>>>..>>>>........<<<<.>>>>>.......<<<<<....>>>>>.......<<<<<<<<<<<<.

Contig_50.trna2 (498390-498318)	Length: 73 bp
Type: Trp	Anticodon: CCA at 34-36 (498357-498355)	Score: 57.7
         *    |    *    |    *    |    *    |    *    |    *    |    *    |  
Seq: GGACCCATAGCACAACTGGTAGTGCAACGGACTCCAAATCCGCAGGtTGGGCGTTCAAGTCGCTCTGGGTTCA
Str: >>>>>>>..>>>>........<<<<..>>>>.......<<<<......>>>>>.......<<<<<<<<<<<<.

Contig_50.trna3 (363472-363400)	Length: 73 bp
Type: Asp	Anticodon: GTC at 35-37 (363438-363436)	Score: 65.2
         *    |    *    |    *    |    *    |    *    |    *    |    *    |  
Seq: TCCGAGATAGTATAGTGGTcaAGTATCCCTGCCTGTCACGCAGGGGaCCCGGGTTCAATTCCCGGTCTCGGAG
Str: >>>>>>>..>>>>.........<<<<.>>>>>.......<<<<<....>>>>>.......<<<<<<<<<<<<.

Contig_50.trna4 (325951-325869)	Length: 83 bp
Type: Leu	Anticodon: TAA at 34-36 (325918-325916)	Score: 69.6
         *    |    *    |    *    |    *    |    *    |    *    |    *    |    *    |  
Seq: GGCTGTTTGCCCGAGTGGTtAAGGGGGCAGACTTAAGATCTGCTGGATCAACGTCCGCGTGGGTTCGAACCCCACAGCAGCCA
Str: >>>>>>>..>>>..........<<<.>>>>>.......<<<<<.>>>......<<<..>>>>>.......<<<<<<<<<<<<.

Contig_51.trna1 (599337-599408)	Length: 72 bp
Type: Ala	Anticodon: TGC at 33-35 (599369-599371)	Score: 70.4
         *    |    *    |    *    |    *    |    *    |    *    |    *    | 
Seq: GGGTGAATGGTGAAGTGGTATCACATCTGCTTTGCAAGCAGAAGGcCCCGAGTTCAATCCTCGGTTCATCCA
Str: >>>>>>>..>>>>.......<<<<.>>>>>.......<<<<<.....>>>>>.......<<<<<<<<<<<<.

Contig_51.trna2 (764334-764407)	Length: 74 bp
Type: Ile	Anticodon: AAT at 35-37 (764368-764370)	Score: 85.4
         *    |    *    |    *    |    *    |    *    |    *    |    *    |   
Seq: GGTCCCATAGCTCAGCTGGTtAGAGCGCTGTGCTAATAACGCAGAGGtCGTGAGTTCGATCCTCACTGGGACCA
Str: >>>>>>>..>>>>.........<<<<.>>>>>.......<<<<<.....>>>>>.......<<<<<<<<<<<<.

Contig_51.trna3 (751392-751320)	Length: 73 bp
Type: Asn	Anticodon: GTT at 34-36 (751359-751357)	Score: 78.3
         *    |    *    |    *    |    *    |    *    |    *    |    *    |  
Seq: GCTTTCATAGCTCAGCCGGCAGAGCATTTGGCTGTTAACCAAAAGGtCCCTGGTTCAAACCCAGGTGGAAGCG
Str: >>>>>>>..>>>>........<<<<.>>>>>.......<<<<<.....>>>>>.......<<<<<<<<<<<<.

Contig_51.trna4 (750194-750122)	Length: 73 bp
Type: Asn	Anticodon: GTT at 34-36 (750161-750159)	Score: 78.3
         *    |    *    |    *    |    *    |    *    |    *    |    *    |  
Seq: GCTTTCATAGCTCAGCCGGCAGAGCATTTGGCTGTTAACCAAAAGGtCCCTGGTTCAAACCCAGGTGGAAGCG
Str: >>>>>>>..>>>>........<<<<.>>>>>.......<<<<<.....>>>>>.......<<<<<<<<<<<<.

Contig_51.trna5 (749993-749921)	Length: 73 bp
Type: Asn	Anticodon: GTT at 34-36 (749960-749958)	Score: 78.3
         *    |    *    |    *    |    *    |    *    |    *    |    *    |  
Seq: GCTTTCATAGCTCAGCCGGCAGAGCATTTGGCTGTTAACCAAAAGGtCCCTGGTTCAAACCCAGGTGGAAGCG
Str: >>>>>>>..>>>>........<<<<.>>>>>.......<<<<<.....>>>>>.......<<<<<<<<<<<<.

Contig_51.trna6 (748917-748845)	Length: 73 bp
Type: Asn	Anticodon: GTT at 34-36 (748884-748882)	Score: 78.3
         *    |    *    |    *    |    *    |    *    |    *    |    *    |  
Seq: GCTTTCATAGCTCAGCCGGCAGAGCATTTGGCTGTTAACCAAAAGGtCCCTGGTTCAAACCCAGGTGGAAGCG
Str: >>>>>>>..>>>>........<<<<.>>>>>.......<<<<<.....>>>>>.......<<<<<<<<<<<<.

Contig_52.trna1 (408544-408616)	Length: 73 bp
Type: Lys	Anticodon: TTT at 34-36 (408577-408579)	Score: 86.6
         *    |    *    |    *    |    *    |    *    |    *    |    *    |  
Seq: GCCCGTCTAGCTCAGTCGGTAGAGCGCCAGCCTTTTAAGCTGGTGGtCGGGGGTTCGAGCCCCCCGGTGGGCG
Str: >>>>>>>..>>>>........<<<<.>>>>>.......<<<<<.....>>>>>.......<<<<<<<<<<<<.

Contig_54.trna1 (111916-111988)	Length: 73 bp
Type: Glu	Anticodon: TTC at 35-37 (111950-111952)	Score: 64.6
         *    |    *    |    *    |    *    |    *    |    *    |    *    |  
Seq: TCCGCATTTGTCTAGCTGGTtAGGATATCAGGCCTTCACCCTGAAGaCCCGGGTTCGAGTCCCGGATGCGGAA
Str: >>>>>>>..>>>>.........<<<<.>>>>>.......<<<<<....>>>>>.......<<<<<<<<<<<<.

Contig_54.trna2 (118240-118319)	Length: 80 bp
Type: Leu	Anticodon: AAG at 35-37 (118274-118276)	Score: 64.8
         *    |    *    |    *    |    *    |    *    |    *    |    *    |    *    
Seq: GACTGTTTGGCCGAGCGGTctAAGGCGGTAGCTTAAGGCGCTATTccgaaaGGgCGTGGGTTCAAATCCCACAGCAGTCA
Str: >>>>>>>..>>>...........<<<.>>>>>.......<<<<<...........>>>>>.......<<<<<<<<<<<<.

Contig_54.trna3 (260892-260964)	Length: 73 bp
Type: Lys	Anticodon: CTT at 34-36 (260925-260927)	Score: 86.9
         *    |    *    |    *    |    *    |    *    |    *    |    *    |  
Seq: GCCCGTTTAGCTCAGTCGGTAGAGCGCCAGCCTCTTAAGCTGGTGGtCGGGGGTTCGAGCCCCCCAGTGGGCG
Str: >>>>>>>..>>>>........<<<<.>>>>>.......<<<<<.....>>>>>.......<<<<<<<<<<<<.

Contig_54.trna4 (325425-325497)	Length: 73 bp
Type: Thr	Anticodon: CGT at 34-36 (325458-325460)	Score: 72.3
         *    |    *    |    *    |    *    |    *    |    *    |    *    |  
Seq: GCCTCTATAGCTCAGTTGGCAGAGCATTAGTTTCGTAAACTAAAGGtCTCCGGTTCAAACCCGGGTGGGGGCT
Str: >>>>>>>..>>>>........<<<<.>>>>>.......<<<<<.....>>>>>.......<<<<<<<<<<<<.

Contig_54.trna5 (22080-22009)	Length: 72 bp
Type: Pro	Anticodon: CGG at 33-35 (22048-22046)	Score: 71.7
         *    |    *    |    *    |    *    |    *    |    *    |    *    | 
Seq: GGCTGCTTGGTCTAGTGGTATGATTCTCCGTTCGGGTCGGAGAGGtCCCGGGTTCGATTCCCGGAGCGGCCC
Str: >>>>>>>..>>>.........<<<.>>>>>.......<<<<<.....>>>>>.......<<<<<<<<<<<<.

Contig_55.trna1 (499095-499166)	Length: 72 bp
Type: Pro	Anticodon: AGG at 33-35 (499127-499129)	Score: 74.5
         *    |    *    |    *    |    *    |    *    |    *    |    *    | 
Seq: GGCCGTTTGGTCTAGTGGTATGATTCTCGCTTAGGGTGCGAGAGGtCCCGGGTTCAATTCCCGGAACGGCCC
Str: >>>>>>>..>>>.........<<<.>>>>>.......<<<<<.....>>>>>.......<<<<<<<<<<<<.

Contig_55.trna2 (25107-25035)	Length: 73 bp
Type: Ala	Anticodon: AGC at 34-36 (25074-25072)	Score: 56.4
         *    |    *    |    *    |    *    |    *    |    *    |    *    |  
Seq: GGGAGTCTAGCTCAAATGGTAGAGCGCTTGCTTAGCATGCAAGAGGcACGGGGATCGATACCCCGGTCTTCCA
Str: >>>>>.>..>>>>........<<<<.>>>>>.......<<<<<.....>>>>>.......<<<<<<.<<<<<.

Contig_56.trna1 (105857-105785)	Length: 73 bp
Type: Val	Anticodon: AAC at 34-36 (105824-105822)	Score: 76.1
         *    |    *    |    *    |    *    |    *    |    *    |    *    |  
Seq: GCAATCGTAGTGTAGTGGTtATCACATCTGCCTAACACGCAGAAGGtCGTGGGTTCAATTCCCACCGGTTGTA
Str: >>>>>>>..>>>..........<<<.>>>>>.......<<<<<.....>>>>>.......<<<<<<<<<<<<.

Contig_56.trna2 (74111-74039)	Length: 73 bp
Type: Val	Anticodon: TAC at 34-36 (74078-74076)	Score: 76.8
         *    |    *    |    *    |    *    |    *    |    *    |    *    |  
Seq: GCAAGTGTAGTGTAGTGGTtATCACATCTGCCTTACACGCAGAAGGtCGCGGGTTCAATCCCCGCCGCTTGTA
Str: >>>>>>>..>>>..........<<<.>>>>>.......<<<<<.....>>>>>.......<<<<<<<<<<<<.

Contig_57.trna1 (171831-171903)	Length: 73 bp
Type: Lys	Anticodon: CTT at 34-36 (171864-171866)	Score: 86.9
         *    |    *    |    *    |    *    |    *    |    *    |    *    |  
Seq: GCCCGTTTAGCTCAGTCGGTAGAGCGCCAGCCTCTTAAGCTGGTGGtCGGGGGTTCGAGCCCCCCAGTGGGCG
Str: >>>>>>>..>>>>........<<<<.>>>>>.......<<<<<.....>>>>>.......<<<<<<<<<<<<.

Contig_57.trna2 (602544-602614)	Length: 71 bp
Type: Gly	Anticodon: GCC at 33-35 (602576-602578)	Score: 60.0
         *    |    *    |    *    |    *    |    *    |    *    |    *    |
Seq: GCATTAGTAGTTTAGGGGTAGAATGTGACGTTGCCATCGTTACGaCCCGGGTTCGAATCCCGGCTGATGCA
Str: >>>>>>>..>>>>.......<<<<.>>>>>.......<<<<<....>>>>>.......<<<<<<<<<<<<.

Contig_57.trna3 (919705-919777)	Length: 73 bp
Type: Asp	Anticodon: GTC at 35-37 (919739-919741)	Score: 65.2
         *    |    *    |    *    |    *    |    *    |    *    |    *    |  
Seq: TCCGAGATAGTATAGTGGTcaAGTATCCCTGCCTGTCACGCAGGGGaCCCGGGTTCAATTCCCGGTCTCGGAG
Str: >>>>>>>..>>>>.........<<<<.>>>>>.......<<<<<....>>>>>.......<<<<<<<<<<<<.

Contig_57.trna4 (1022208-1022280)	Length: 73 bp
Type: Asp	Anticodon: GTC at 35-37 (1022242-1022244)	Score: 65.2
         *    |    *    |    *    |    *    |    *    |    *    |    *    |  
Seq: TCCGAGATAGTATAGTGGTcaAGTATCCCTGCCTGTCACGCAGGGGaCCCGGGTTCAATTCCCGGTCTCGGAG
Str: >>>>>>>..>>>>.........<<<<.>>>>>.......<<<<<....>>>>>.......<<<<<<<<<<<<.

Contig_57.trna5 (1255475-1255403)	Length: 73 bp
Type: Thr	Anticodon: AGT at 34-36 (1255442-1255440)	Score: 75.3
         *    |    *    |    *    |    *    |    *    |    *    |    *    |  
Seq: GCCTCTATAGCTCAGTCGGCAGAGCATTTGCTTAGTAAGCAAAAGGtCTCCGGTTCAAACCCGGATGGAGGCT
Str: >>>>>>>..>>>>........<<<<.>>>>>.......<<<<<.....>>>>>.......<<<<<<<<<<<<.

Contig_57.trna6 (978166-978095)	Length: 72 bp
Type: Pro	Anticodon: AGG at 33-35 (978134-978132)	Score: 74.5
         *    |    *    |    *    |    *    |    *    |    *    |    *    | 
Seq: GGCCGTTTGGTCTAGTGGTATGATTCTCGCTTAGGGTGCGAGAGGtCCCGGGTTCAATTCCCGGAACGGCCC
Str: >>>>>>>..>>>.........<<<.>>>>>.......<<<<<.....>>>>>.......<<<<<<<<<<<<.

Contig_57.trna7 (856777-856705)	Length: 73 bp
Type: Thr	Anticodon: AGT at 34-36 (856744-856742)	Score: 75.3
         *    |    *    |    *    |    *    |    *    |    *    |    *    |  
Seq: GCCTCTATAGCTCAGTCGGCAGAGCATTTGCTTAGTAAGCAAAAGGtCTCCGGTTCAAACCCGGATGGAGGCT
Str: >>>>>>>..>>>>........<<<<.>>>>>.......<<<<<.....>>>>>.......<<<<<<<<<<<<.

Contig_57.trna8 (341075-341003)	Length: 73 bp
Type: Asp	Anticodon: GTC at 35-37 (341041-341039)	Score: 65.2
         *    |    *    |    *    |    *    |    *    |    *    |    *    |  
Seq: TCCGAGATAGTATAGTGGTcaAGTATCCCTGCCTGTCACGCAGGGGaCCCGGGTTCAATTCCCGGTCTCGGAG
Str: >>>>>>>..>>>>.........<<<<.>>>>>.......<<<<<....>>>>>.......<<<<<<<<<<<<.

Contig_58.trna1 (473916-473845)	Length: 72 bp
Type: Ala	Anticodon: CGC at 33-35 (473884-473882)	Score: 69.3
         *    |    *    |    *    |    *    |    *    |    *    |    *    | 
Seq: GGGTTAATGGTGAAGTGGTATCACATCTGCTTCGCAAGTAGAAGGcCCCGGGTTCAATCCCCGGTTAATCCA
Str: >>>>>>>..>>>>.......<<<<.>>>>>.......<<<<<.....>>>>>.......<<<<<<<<<<<<.

Contig_58.trna2 (390162-390080)	Length: 83 bp
Type: Tyr	Anticodon: GTA at 34-36 (390129-390127)	Score: 72.5
Possible intron: 38-47 (390125-390116)
         *    |    *    |    *    |    *    |    *    |    *    |    *    |    *    |  
Seq: CCGATTATAGCTCAGTTGGTAGAGCATGGGACTGTAGaaaaatagtcATCCCAGGGtCCCCGGTTCGAATCCGGGTGATCGGA
Str: >>>>>>>..>>>>........<<<<.>>>>>.................<<<<<.....>>>>>.......<<<<<<<<<<<<.

Contig_59.trna1 (61818-61891)	Length: 74 bp
Type: Phe	Anticodon: GAA at 35-37 (61852-61854)	Score: 75.2
         *    |    *    |    *    |    *    |    *    |    *    |    *    |   
Seq: GCCGTGGTAGCTCAGCTGGGAGtAGCGTAAGACTGAAGATCTTAAGGtCCCCGGTTCAATCCCGGGTCACGGCA
Str: >>>>>>>..>>>>........<.<<<.>>>>>.......<<<<<.....>>>>>.......<<<<<<<<<<<<.

Contig_59.trna2 (61282-61210)	Length: 73 bp
Type: Glu	Anticodon: CTC at 35-37 (61248-61246)	Score: 72.7
         *    |    *    |    *    |    *    |    *    |    *    |    *    |  
Seq: TCCGCATTAGTCTAGCTGGTtAGGATAACAGGCTCTCACCCTGTAGaCCCGGGTTCAAGTCCCGGATGCGGAA
Str: >>>>>>>..>>>>.........<<<<.>>>>>.......<<<<<....>>>>>.......<<<<<<<<<<<<.

Contig_60.trna1 (368562-368634)	Length: 73 bp
Type: Glu	Anticodon: TTC at 35-37 (368596-368598)	Score: 64.6
         *    |    *    |    *    |    *    |    *    |    *    |    *    |  
Seq: TCCGCATTTGTCTAGCTGGTtAGGATATCAGGCCTTCACCCTGAAGaCCCGGGTTCGAGTCCCGGATGCGGAA
Str: >>>>>>>..>>>>.........<<<<.>>>>>.......<<<<<....>>>>>.......<<<<<<<<<<<<.

Contig_60.trna2 (632573-632646)	Length: 74 bp
Type: Phe	Anticodon: GAA at 35-37 (632607-632609)	Score: 75.2
         *    |    *    |    *    |    *    |    *    |    *    |    *    |   
Seq: GCCGTGGTAGCTCAGCTGGGAGtAGCGTAAGACTGAAGATCTTAAGGtCCCCGGTTCAATCCCGGGTCACGGCA
Str: >>>>>>>..>>>>........<.<<<.>>>>>.......<<<<<.....>>>>>.......<<<<<<<<<<<<.

Contig_60.trna3 (629352-629280)	Length: 73 bp
Type: Glu	Anticodon: CTC at 35-37 (629318-629316)	Score: 72.7
         *    |    *    |    *    |    *    |    *    |    *    |    *    |  
Seq: TCCGCATTAGTCTAGCTGGTtAGGATAACAGGCTCTCACCCTGTAGaCCCGGGTTCAAGTCCCGGATGCGGAA
Str: >>>>>>>..>>>>.........<<<<.>>>>>.......<<<<<....>>>>>.......<<<<<<<<<<<<.

Contig_60.trna4 (469250-469179)	Length: 72 bp
Type: Pro	Anticodon: TGG at 33-35 (469218-469216)	Score: 74.8
         *    |    *    |    *    |    *    |    *    |    *    |    *    | 
Seq: GGCTGCTTGGTCTAGTGGTATGATTCTCGCTTTGGGTGCGAGAGGtCCCGGGTTCGATTCCCGGAGCGGCCC
Str: >>>>>>>..>>>.........<<<.>>>>>.......<<<<<.....>>>>>.......<<<<<<<<<<<<.

Contig_60.trna5 (185461-185389)	Length: 73 bp
Type: Met	Anticodon: CAT at 34-36 (185428-185426)	Score: 82.7
         *    |    *    |    *    |    *    |    *    |    *    |    *    |  
Seq: GCGGCTTTGGCTCAGTCGGTAGAGCGCGAGTCTCATAATCTCGAGGtCGTGAGTTCAATCCTCACAAGCCGCA
Str: >>>>>>>..>>>>........<<<<.>>>>.........<<<<.....>>>>>.......<<<<<<<<<<<<.

Contig_61.trna1 (115940-116019)	Length: 80 bp
Type: Leu	Anticodon: TAG at 35-37 (115974-115976)	Score: 67.3
         *    |    *    |    *    |    *    |    *    |    *    |    *    |    *    
Seq: GACTGTTTGGCCGAGTGGTctAAGGCGGTAGCTTTAGGCGCTATTccgaaaGGgCGTGGGTTCAAATCCCACAGCAGTCA
Str: >>>>>>>..>>>...........<<<.>>>>>.......<<<<<...........>>>>>.......<<<<<<<<<<<<.

Contig_61.trna2 (446998-447069)	Length: 72 bp
Type: iMet	Anticodon: CAT at 33-35 (447030-447032)	Score: 64.6
         *    |    *    |    *    |    *    |    *    |    *    |    *    | 
Seq: AGCGAAGTGGCGCAGTGGAAGCGTGCTGGGCTCATAACCCAGAGGtCGATGGATCGAAACCATTCTTCGCTA
Str: >>>>>>>..>>>>.......<<<<.>>>>>.......<<<<<.....>>>>>.......<<<<<<<<<<<<.

Contig_63.trna1 (219750-219823)	Length: 74 bp
Type: Ile	Anticodon: AAT at 35-37 (219784-219786)	Score: 85.4
         *    |    *    |    *    |    *    |    *    |    *    |    *    |   
Seq: GGTCCCATAGCTCAGCTGGTtAGAGCGCTGTGCTAATAACGCAGAGGtCGTGAGTTCGATCCTCACTGGGACCA
Str: >>>>>>>..>>>>.........<<<<.>>>>>.......<<<<<.....>>>>>.......<<<<<<<<<<<<.

Contig_63.trna2 (94582-94512)	Length: 71 bp
Type: Gln	Anticodon: TTG at 33-35 (94550-94548)	Score: 75.6
         *    |    *    |    *    |    *    |    *    |    *    |    *    |
Seq: GGTTCTATGGTGTAGTGGTAGCACGTAGGACTTTGAATCCTGAGaTCTGAGTTCAATTCTCAGTAGAACCA
Str: >>>>>>>..>>>>.......<<<<.>>>>>.......<<<<<....>>>>>.......<<<<<<<<<<<<.
```
