## Supplementary material for "How did UGA codon translation as tryptophan evolve in certain ciliates? A critique of Kachale et al. 2023 *Nature*": Source Data: Bsto_mito.aragorn

```
------------------------------
ARAGORN v1.2.38   Dean Laslett
------------------------------

Please reference the following paper if you use this
program as part of any published research.

Laslett, D. and Canback, B. (2004) ARAGORN, a
program for the detection of transfer RNA and
transfer-messenger RNA genes in nucleotide sequences.
Nucleic Acids Research, 32;11-16.


Searching for tRNA genes with no introns
Searching for tmRNA genes
Assuming circular topology, search wraps around ends
Searching both strands
Using standard genetic code


Blepharisma_stoltei_ATCC30299_mt_genome
94245 nucleotides in sequence
Mean G+C content = 25.7%
 
1.
 
 
 
               g
             a-t
             g-c
             g-c
             g-c
             g-c
             t-a
             a-t     tt
            t   cgaac  a
     aa    a    !+!!!  a
    t  cttg     gtttg  c
    g  !!!!     t    tt
    g  gaac    a
     ta        a
            g+t
            g+t
            t-a
            a-t
            g-c
            t-a
           c   a
           t   a
            tca
 
 
    tRNA-SeC(tca)
    71 bases, %GC = 38.0
    Sequence [4525,4595]
 

 
2.
 
 
 
               a
             g-c
             t-a
             t+g
             t-a
             a-t
             a-t
             g-c     tt
            t   ttgtc  a
     ga    a    !!!!!  g
    t  ctcg     aacag  c
    g  !!!!    c     tt
    g  gagc     t
     ca    g     g
            c-gag
            t-a
            a-t
            g-c
            a-t
           c   a
           t   a
            gaa
 
 
 
    tRNA-Phe(gaa)
    72 bases, %GC = 43.1
    Sequence [35274,35345]
 

 
3.
 
 
 
               a
             a-t
             c-g
             c-g
             c-g
             g+t
             t-a
             c-g     tg
            t   tggcc  a
    taaa   g    !+!!!  a
    g   gcg     atcgg  c
    g   !!!      t   tt
    t   cgc       g
     aga           g
            g+tc   g
            t-a c   t
            g-c  a  t
            a-t   a a
            g-c    t
            a-t
           c   a
           t   a
            taa
 
 
    tRNA-Leu(taa)
    81 bases, %GC = 48.1
    Sequence [69499,69579]
 

 
4.
 
 
 
               g
             t-a
             g-c
             g-c
             g-c
             c a
             g-c
             c-g
             g-c     tc
            t   ttttc  a
     ta    g    !!!!!  g
    c  gacg     aaaag  c
   g   +!!!     a    tt
   g   ttgc     g
    taa         t
            g+tt
            g+t
            t-a
            t-a
            g-c
            t-a
           c   a
           t   a
            gta
 
    tRNA-Tyr(gta)
    75 bases, %GC = 46.7
    Sequence [69582,69656]
 


tRNA anticodon frequency
AAA Phe       AGA Ser       ATA Tyr       ACA Cys       
GAA Phe  1    GGA Ser       GTA Tyr  1    GCA Cys       
TAA Leu  1    TGA Ser       TTA Stop      TCA SeC  1    
CAA Leu       CGA Ser       CTA Pyl       CCA Trp       

AAG Leu       AGG Pro       ATG His       ACG Arg       
GAG Leu       GGG Pro       GTG His       GCG Arg       
TAG Leu       TGG Pro       TTG Gln       TCG Arg       
CAG Leu       CGG Pro       CTG Gln       CCG Arg       

AAT Ile       AGT Thr       ATT Asn       ACT Ser       
GAT Ile       GGT Thr       GTT Asn       GCT Ser       
TAT Ile       TGT Thr       TTT Lys       TCT Arg       
CAT Met       CGT Thr       CTT Lys       CCT Arg       

AAC Val       AGC Ala       ATC Asp       ACC Gly       
GAC Val       GGC Ala       GTC Asp       GCC Gly       
TAC Val       TGC Ala       TTC Glu       TCC Gly       
CAC Val       CGC Ala       CTC Glu       CCC Gly       

tRNA codon frequency
TTT Phe       TCT Ser       TAT Tyr       TGT Cys       
TTC Phe  1    TCC Ser       TAC Tyr  1    TGC Cys       
TTA Leu  1    TCA Ser       TAA Stop      TGA SeC  1    
TTG Leu       TCG Ser       TAG Pyl       TGG Trp       

CTT Leu       CCT Pro       CAT His       CGT Arg       
CTC Leu       CCC Pro       CAC His       CGC Arg       
CTA Leu       CCA Pro       CAA Gln       CGA Arg       
CTG Leu       CCG Pro       CAG Gln       CGG Arg       

ATT Ile       ACT Thr       AAT Asn       AGT Ser       
ATC Ile       ACC Thr       AAC Asn       AGC Ser       
ATA Ile       ACA Thr       AAA Lys       AGA Arg       
ATG Met       ACG Thr       AAG Lys       AGG Arg       

GTT Val       GCT Ala       GAT Asp       GGT Gly       
GTC Val       GCC Ala       GAC Asp       GGC Gly       
GTA Val       GCA Ala       GAA Glu       GGA Gly       
GTG Val       GCG Ala       GAG Glu       GGG Gly       

Number of tRNA genes = 4
tRNA GC range = 38.0% to 48.1%
Number of tmRNA genes = 0


Configuration: aragorn Blepharisma_stoltei_ATCC30299_mt_genome.fasta 
```
