## Supplementary material for "How did UGA codon translation as tryptophan evolve in certain ciliates? A critique of Kachale et al. 2023 *Nature*": Source Data: Bsto_mito.tRNAscan-SE.struc.txt

```
Blepharisma_stoltei_ATCC30299_mt_genome.trna1 (3547-3619)	Length: 73 bp
Type: Undet	Anticodon: NNN at 0-0 (0-0)	Score: 22.4
Possible pseudogene
         *    |    *    |    *    |    *    |    *    |    *    |    *    |  
Seq: GGTAGTATAGTTCAATGGTAGAATGGTGGCTTTTAAaACTACTAaTGTTTGTTCAATTTAAGTTACcttACTA
Str: >>>.>>>..>>>>.......<<<<.>>>>.........<<<<....>>>>>.......<<<<<<<<...<<<.

Blepharisma_stoltei_ATCC30299_mt_genome.trna2 (4525-4595)	Length: 71 bp
Type: Sup	Anticodon: TCA at 33-35 (4557-4559)	Score: 55.5
         *    |    *    |    *    |    *    |    *    |    *    |    *    |
Seq: AGGGGTATAGTTCAATGGTAGAACGGTAGTCTTCAAAACTATTAaTGTTTGTTCAATTCAAGCTACCCCTG
Str: >>>>>>>..>>>>.......<<<<.>>>>>.......<<<<<....>>>>>.......<<<<<<<<<<<<.

Blepharisma_stoltei_ATCC30299_mt_genome.trna3 (35274-35345)	Length: 72 bp
Type: Phe	Anticodon: GAA at 33-35 (35306-35308)	Score: 74.4
         *    |    *    |    *    |    *    |    *    |    *    |    *    | 
Seq: GTTTAAGTAGCTCAGTGGCAGAGCGCTAGACTGAAAATCTAGAGGtCAACAGTTCGATTCTGTTCTTAGACA
Str: >>>>>>>..>>>>.......<<<<.>>>>>.......<<<<<.....>>>>>.......<<<<<<<<<<<<.

Blepharisma_stoltei_ATCC30299_mt_genome.trna4 (69499-69579)	Length: 81 bp
Type: Leu	Anticodon: TAA at 34-36 (69532-69534)	Score: 54.3
         *    |    *    |    *    |    *    |    *    |    *    |    *    |    *    |
Seq: ACCCGTCTGGCGAAATGGTaGACGCGTGAGACTTAAAATCTCATCCAATATTGGgTATCGGTTCAAGTCCGGTGATGGGTA
Str: >>>>>>>..>>>..........<<<.>>>>>.......<<<<<..>>>><<<<...>>>>>.......<<<<<<<<<<<<.

Blepharisma_stoltei_ATCC30299_mt_genome.trna5 (302-230)	Length: 73 bp
Type: Undet	Anticodon: NNN at 0-0 (0-0)	Score: 22.4
Possible pseudogene
         *    |    *    |    *    |    *    |    *    |    *    |    *    |  
Seq: GGTAGTATAGTTCAATGGTAGAATGGTGGCTTTTAAaACTACTAaTGTTTGTTCAATTTAAGTTACcttACTA
Str: >>>.>>>..>>>>.......<<<<.>>>>.........<<<<....>>>>>.......<<<<<<<<...<<<.
```
