## Supplementary material for "How did UGA codon translation as tryptophan evolve in certain ciliates? A critique of Kachale et al. 2023 *Nature*": Source Data: Bsto_mito.tRNAscan-SE.table.txt

```
Sequence                                		tRNA 	Bounds	tRNA	Anti	Intron Bounds	Inf	      
Name                                    	tRNA #	Begin	End  	Type	Codon	Begin	End	Score	Note
--------                                	------	-----	------	----	-----	-----	----	------	------
Blepharisma_stoltei_ATCC30299_mt_genome 	1	3547 	3619 	Undet	NNN	0	0	22.4	pseudo
Blepharisma_stoltei_ATCC30299_mt_genome 	2	4525 	4595 	Sup	TCA	0	0	55.5	
Blepharisma_stoltei_ATCC30299_mt_genome 	3	35274	35345	Phe	GAA	0	0	74.4	
Blepharisma_stoltei_ATCC30299_mt_genome 	4	69499	69579	Leu	TAA	0	0	54.3	
Blepharisma_stoltei_ATCC30299_mt_genome 	5	302  	230  	Undet	NNN	0	0	22.4	pseudo
```
