## Supplementary material for "How did UGA codon translation as tryptophan evolve in certain ciliates? A critique of Kachale et al. 2023 *Nature*": Source Data: Lmag_MAC.scaffolds.aragorn (part 1 of 7)

```
------------------------------
ARAGORN v1.2.38   Dean Laslett
------------------------------

Please reference the following paper if you use this
program as part of any published research.

Laslett, D. and Canback, B. (2004) ARAGORN, a
program for the detection of transfer RNA and
transfer-messenger RNA genes in nucleotide sequences.
Nucleic Acids Research, 32;11-16.


Searching for tRNA genes with no introns
Searching for tmRNA genes
Assuming circular topology, search wraps around ends
Searching both strands
Using standard genetic code


000000F LN:i:2887925 RC:i:6870 XC:f:0.994466
2887925 nucleotides in sequence
Mean G+C content = 26.3%
 
1.
 
 
 
               a
             t-a
             a-t
             t-a
             c-g
             a-t
             a-t
            at-a     taa
            t   atatc   a
       a   a    !!!:!   c
      g atg     tattg  c
      g  !!      a   at
        aac       t
       a           g
            a-tg    t
            g-c t    t
            a-t  t    t
            a-t   t    t
            g-c    a    t
            c-g     t    c
           t   a     a    c
           t   a      c   c
            tag        a   t
                        g  t
                         a a
    tRNA-Leu(tag)         a
    91 bases, %GC = 26.4
    Sequence [295582,295672]
 

 
2.
 
 
 
               a
             g-c
             c-g
             t-a
             c-g
             t+g
             t-a
             g-c     cc
            t   cactc  a
     ga    a    !!!!!  g
    t  ttcg     gtgag  c
   g   !!!!    c     tt
   g   aagc     t
    tta    g     a
            c-gag
            t-a
            g-c
            g-c
            t+g
           c   a
           t   g
            tat
 
 
 
    tRNA-Ile(tat)
    73 bases, %GC = 52.1
    Sequence c[1077926,1077998]
 

 
3.
 
 
 
               g
             g-c
             c-g
             c-g
             g-c
             g+t
             t+g
             t-a     tg
            t   ttccc  a
     ga    a    !!!!!  a
    t  ctcg     aaggg  c
   c   !!!!     c    tt
   g   gagc     t
    gta         g
            g+tg
            c-g
            c-g
            a-t
            g-c
            c-g
           c   a
           t   a
            ttt
 
 
    tRNA-Lys(ttt)
    73 bases, %GC = 57.5
    Sequence c[1882057,1882129]
 

 
4.
 
 
                c
               g
             g-c
             a-t
             c-g
             a-t
             c-g
             t+g
             t-a     ca
            t   cactc  a
    tgag   g    !!!!!  a
    g   ccg     gtgag  c
    g   !!!     c    tt
    t   ggc      g
     taa       g-c
            g+t g-c
            a-t  g-c
            t-a  a   t
            g-c    att
            g-c
            c-g
           c   a
           t   a
            gct
 
 
    tRNA-Ser(gct)
    83 bases, %GC = 55.4
    Sequence c[2008783,2008865]
 

 
5.
 
 
 
               t
             t-a
             g-c
             c-g
             c-g
             g-c
             a-t
             a-t
             a-t     ct
            t   gggcc  a
     ga    a    !!!!!  t
    t  ctcg     cccgg  c
   t   !!!!    c     tt
   g   gagc     t
    gga    g     g
            t-aag
            t-a
            a-t
            g-c
            a-t
           c   a
           t   g
            gaa
 
 
    tRNA-Phe(gaa)
    75 bases, %GC = 52.0
    Sequence [2524030,2524104]
 


tRNA anticodon frequency
AAA Phe       AGA Ser       ATA Tyr       ACA Cys       
GAA Phe  1    GGA Ser       GTA Tyr       GCA Cys       
TAA Leu       TGA Ser       TTA Stop      TCA SeC       
CAA Leu       CGA Ser       CTA Pyl       CCA Trp       

AAG Leu       AGG Pro       ATG His       ACG Arg       
GAG Leu       GGG Pro       GTG His       GCG Arg       
TAG Leu  1    TGG Pro       TTG Gln       TCG Arg       
CAG Leu       CGG Pro       CTG Gln       CCG Arg       

AAT Ile       AGT Thr       ATT Asn       ACT Ser       
GAT Ile       GGT Thr       GTT Asn       GCT Ser  1    
TAT Ile  1    TGT Thr       TTT Lys  1    TCT Arg       
CAT Met       CGT Thr       CTT Lys       CCT Arg       

AAC Val       AGC Ala       ATC Asp       ACC Gly       
GAC Val       GGC Ala       GTC Asp       GCC Gly       
TAC Val       TGC Ala       TTC Glu       TCC Gly       
CAC Val       CGC Ala       CTC Glu       CCC Gly       

tRNA codon frequency
TTT Phe       TCT Ser       TAT Tyr       TGT Cys       
TTC Phe  1    TCC Ser       TAC Tyr       TGC Cys       
TTA Leu       TCA Ser       TAA Stop      TGA SeC       
TTG Leu       TCG Ser       TAG Pyl       TGG Trp       

CTT Leu       CCT Pro       CAT His       CGT Arg       
CTC Leu       CCC Pro       CAC His       CGC Arg       
CTA Leu  1    CCA Pro       CAA Gln       CGA Arg       
CTG Leu       CCG Pro       CAG Gln       CGG Arg       

ATT Ile       ACT Thr       AAT Asn       AGT Ser       
ATC Ile       ACC Thr       AAC Asn       AGC Ser  1    
ATA Ile  1    ACA Thr       AAA Lys  1    AGA Arg       
ATG Met       ACG Thr       AAG Lys       AGG Arg       

GTT Val       GCT Ala       GAT Asp       GGT Gly       
GTC Val       GCC Ala       GAC Asp       GGC Gly       
GTA Val       GCA Ala       GAA Glu       GGA Gly       
GTG Val       GCG Ala       GAG Glu       GGG Gly       

Number of tRNA genes = 5
tRNA GC range = 26.4% to 57.5%
Number of tmRNA genes = 0


000001F LN:i:2800936 RC:i:6294 XC:f:0.999643
2800936 nucleotides in sequence
Mean G+C content = 26.0%
 
1.
 
 
 
               a
             t-a
             g-c
             c-g
             t-a
             c-g
             c-g
             a-t     tt
            t   ggctc  a
     aa    g    !!!!!  g
    c  tgtg     ccgag  c
   g   +!!!     t    tt
   g   gcac     a
    tta    t    a
            t+gc
            t-a
            g-c
            g-c
            a-t
           c   a
           t   a
            tta
 
 
 
    tRNA-Stop(tta)
    72 bases, %GC = 47.2
    Sequence [315521,315592]
 

 
2.
 
 
 
               c
             g-c
             g-c
             t+g
             c a
             g-c
             t+g
             t-a     tt
            t   ggctc  a
     aa    g    !!!+!  a
    t  tcag     ccggg  c
    g  :! +     c    tt
    g  tgat     t
     ta         g
            t-aa
            c-g
            t-a
            t+g
            a c
            c-g
           t   t
           t   g
            agg
 
 
    tRNA-Pro(agg)
    72 bases, %GC = 51.4
    Sequence [433242,433313]
 

 
3.
 
 
 
               a
             g-c
             c-g
             t-a
             c-g
             t-a
             t+g
             g-c     cc
            t   cgctc  a
     ga    a    !!!!!  g
    t  ttcg     gcgag  c
   g   !!!!    c     tt
   g   aagc     t
    tta    g     a
            c-gag
            t-a
            g-c
            g-c
            t+g
           c   a
           t   g
            tat
 
 
 
    tRNA-Ile(tat)
    73 bases, %GC = 54.8
    Sequence [846977,847049]
 


Number of tRNA genes = 3
tRNA GC range = 47.2% to 54.8%
Number of tmRNA genes = 0


000002F LN:i:2456957 RC:i:5586 XC:f:0.999593
2456957 nucleotides in sequence
Mean G+C content = 25.5%
 
1.
 
 
 
               a
             g-c
             g-c
             g+t
             g-c
             a-t
             t.t
             c-g     at
            t   aaccc  a
     aa    a    !!!!!  g
    a  ctcg     ttggg  c
   t   !!!!    a     at
   g   gagc     c
    gta    g     g
            c-gag
            t-a
            c-g
            g-c
            c-g
           t   t
           t   a
            agc
 
 
 
    tRNA-Ala(agc)
    73 bases, %GC = 53.4
    Sequence [2233812,2233884]
 

 
2.
 
 
 
               a
             g-c
             g-c
             g+t
             g-c
             a-t
             t.t
             c-g     at
            t   aaccc  a
     aa    a    !!!!!  g
    a  ctcg     ttggg  c
   t   !!!!    a     at
   g   gagc     c
    gta    g     g
            c-gag
            t-a
            c-g
            g-c
            c-g
           t   t
           t   a
            agc
 
 
 
    tRNA-Ala(agc)
    73 bases, %GC = 53.4
    Sequence [2234099,2234171]
 

 
3.
 
 
 
               a
             g-c
             g-c
             g+t
             g-c
             a-t
             t.t
             c-g     at
            t   aaccc  a
     aa    a    !!!!!  g
    a  ctcg     ttggg  c
   t   !!!!    a     at
   g   gagc     c
    gta    g     g
            c-gag
            t-a
            c-g
            g-c
            c-g
           t   t
           t   a
            agc
 
 
 
    tRNA-Ala(agc)
    73 bases, %GC = 53.4
    Sequence [2234386,2234458]
 

 
4.
 
 
 
               a
             g-c
             g-c
             g+t
             g-c
             a-t
             t.t
             c-g     at
            t   aaccc  a
     aa    a    !!!!!  g
    a  ctcg     ttggg  c
   t   !!!!    a     at
   g   gagc     c
    gta    g     g
            c-gag
            t-a
            c-g
            g-c
            c-g
           t   t
           t   a
            agc
 
 
 
    tRNA-Ala(agc)
    73 bases, %GC = 53.4
    Sequence [2234673,2234745]
 

 
5.
 
 
 
               a
             g-c
             g-c
             g+t
             g-c
             a-t
             t.t
             c-g     at
            t   aaccc  a
     aa    a    !!!!!  g
    a  ctcg     ttggg  c
   t   !!!!    a     at
   g   gagc     c
    gta    g     g
            c-gag
            t-a
            c-g
            g-c
            c-g
           t   t
           t   a
            agc
 
 
 
    tRNA-Ala(agc)
    73 bases, %GC = 53.4
    Sequence [2234960,2235032]
 

 
6.
 
 
 
               a
             g-c
             g-c
             g+t
             g-c
             a-t
             t.t
             c-g     at
            t   aaccc  a
     aa    a    !!!!!  g
    a  ctcg     ttggg  c
   t   !!!!    a     at
   g   gagc     c
    gta    g     g
            c-gag
            t-a
            c-g
            g-c
            c-g
           t   t
           t   a
            agc
 
 
 
    tRNA-Ala(agc)
    73 bases, %GC = 53.4
    Sequence [2235247,2235319]
 

 
7.
 
 
 
               a
             g-c
             g-c
             g+t
             g-c
             a-t
             t.t
             c-g     at
            t   aaccc  a
     aa    a    !!!!!  g
    a  ctcg     ttggg  c
   t   !!!!    a     at
   g   gagc     c
    gta    g     g
            c-gag
            t-a
            c-g
            g-c
            c-g
           t   t
           t   a
            agc
 
 
 
    tRNA-Ala(agc)
    73 bases, %GC = 53.4
    Sequence [2235534,2235606]
 

 
8.
 
 
 
               a
             g-c
             g-c
             g+t
             g-c
             a-t
             t.t
             c-g     at
            t   aaccc  a
     aa    a    !!!!!  g
    a  ctcg     ttggg  c
   t   !!!!    a     at
   g   gagc     c
    gta    g     g
            c-gag
            t-a
            c-g
            g-c
            c-g
           t   t
           t   a
            agc
 
 
 
    tRNA-Ala(agc)
    73 bases, %GC = 53.4
    Sequence [2235821,2235893]
 

 
9.
 
 
 
               a
             g-c
             g-c
             g+t
             g-c
             a-t
             t.t
             c-g     at
            t   aaccc  a
     aa    a    !!!!!  g
    a  ctcg     ttggg  c
   t   !!!!    a     at
   g   gagc     c
    gta    g     g
            c-gag
            t-a
            c-g
            g-c
            c-g
           t   t
           t   a
            agc
 
 
 
    tRNA-Ala(agc)
    73 bases, %GC = 53.4
    Sequence [2236108,2236180]
 

 
10.
 
 
 
               a
             g-c
             g-c
             g+t
             g-c
             a-t
             t.t
             c-g     at
            t   aaccc  a
     aa    a    !!!!!  g
    a  ctcg     ttggg  c
   t   !!!!    a     at
   g   gagc     c
    gta    g     g
            c-gag
            t-a
            c-g
            g-c
            c-g
           t   t
           t   a
            agc
 
 
 
    tRNA-Ala(agc)
    73 bases, %GC = 53.4
    Sequence [2236395,2236467]
 

 
11.
 
 
 
               a
             g-c
             g-c
             g+t
             g-c
             a-t
             t.t
             c-g     at
            t   aaccc  a
     aa    a    !!!!!  g
    a  ctcg     ttggg  c
   t   !!!!    a     at
   g   gagc     c
    gta    g     g
            c-gag
            t-a
            c-g
            g-c
            c-g
           t   t
           t   a
            agc
 
 
 
    tRNA-Ala(agc)
    73 bases, %GC = 53.4
    Sequence [2236682,2236754]
 

 
12.
 
 
 
               a
             g-c
             g-c
             g+t
             g-c
             a-t
             t.t
             c-g     at
            t   aaccc  a
     aa    a    !!!!!  g
    a  ctcg     ttggg  c
   t   !!!!    a     at
   g   gagc     c
    gta    g     g
            c-gag
            t-a
            c-g
            g-c
            c-g
           t   t
           t   a
            agc
 
 
 
    tRNA-Ala(agc)
    73 bases, %GC = 53.4
    Sequence [2236969,2237041]
 

 
13.
 
 
 
               a
             g-c
             g-c
             g+t
             g-c
             a-t
             t.t
             c-g     at
            t   aaccc  a
     aa    a    !!!!!  g
    a  ctcg     ttggg  c
   t   !!!!    a     at
   g   gagc     c
    gta    g     g
            c-gag
            t-a
            c-g
            g-c
            c-g
           t   t
           t   a
            agc
 
 
 
    tRNA-Ala(agc)
    73 bases, %GC = 53.4
    Sequence [2237256,2237328]
 

 
14.
 
 
 
               a
             g-c
             g-c
             g+t
             g-c
             a-t
             t.t
             c-g     at
            t   aaccc  a
     aa    a    !!!!!  g
    a  ctcg     ttggg  c
   t   !!!!    a     at
   g   gagc     c
    gta    g     g
            c-gag
            t-a
            c-g
            g-c
            c-g
           t   t
           t   a
            agc
 
 
 
    tRNA-Ala(agc)
    73 bases, %GC = 53.4
    Sequence [2237543,2237615]
 

 
15.
 
 
 
               a
             g-c
             g-c
             g+t
             g-c
             a-t
             t.t
             c-g     at
            t   aaccc  a
     aa    a    !!!!!  g
    a  ctcg     ttggg  c
   t   !!!!    a     at
   g   gagc     c
    gta    g     g
            c-gag
            t-a
            c-g
            g-c
            c-g
           t   t
           t   a
            agc
 
 
 
    tRNA-Ala(agc)
    73 bases, %GC = 53.4
    Sequence [2237830,2237902]
 

 
16.
 
 
 
               a
             g-c
             g-c
             g+t
             g-c
             a-t
             t.t
             c-g     at
            t   aaccc  a
     aa    a    !!!!!  g
    a  ctcg     ttggg  c
   t   !!!!    a     at
   g   gagc     c
    gta    g     g
            c-gag
            t-a
            c-g
            g-c
            c-g
           t   t
           t   a
            agc
 
 
 
    tRNA-Ala(agc)
    73 bases, %GC = 53.4
    Sequence [2238117,2238189]
 

 
17.
 
 
 
               a
             g-c
             g-c
             g+t
             g-c
             a-t
             t.t
             c-g     at
            t   aaccc  a
     aa    a    !!!!!  g
    a  ctcg     ttggg  c
   t   !!!!    a     at
   g   gagc     c
    gta    g     g
            c-gag
            t-a
            c-g
            g-c
            c-g
           t   t
           t   a
            agc
 
 
 
    tRNA-Ala(agc)
    73 bases, %GC = 53.4
    Sequence [2238404,2238476]
 

 
18.
 
 
 
               a
             g-c
             g-c
             g+t
             g-c
             a-t
             t.t
             c-g     at
            t   aaccc  a
     aa    a    !!!!!  g
    a  ctcg     ttggg  c
   t   !!!!    a     at
   g   gagc     c
    gta    g     g
            c-gag
            t-a
            c-g
            g-c
            c-g
           t   t
           t   a
            agc
 
 
 
    tRNA-Ala(agc)
    73 bases, %GC = 53.4
    Sequence [2238691,2238763]
 

 
19.
 
 
 
               a
             g-c
             g-c
             g+t
             g-c
             a-t
             t.t
             c-g     at
            t   aaccc  a
     aa    a    !!!!!  g
    a  ctcg     ttggg  c
   t   !!!!    a     at
   g   gagc     c
    gta    g     g
            c-gag
            t-a
            c-g
            g-c
            c-g
           t   t
           t   a
            agc
 
 
 
    tRNA-Ala(agc)
    73 bases, %GC = 53.4
    Sequence [2238978,2239050]
 

 
20.
 
 
 
               a
             g-c
             g-c
             g+t
             g-c
             a-t
             t.t
             c-g     at
            t   aaccc  a
     aa    a    !!!!!  g
    a  ctcg     ttggg  c
   t   !!!!    a     at
   g   gagc     c
    gta    g     g
            c-gag
            t-a
            c-g
            g-c
            c-g
           t   t
           t   a
            agc
 
 
 
    tRNA-Ala(agc)
    73 bases, %GC = 53.4
    Sequence [2239265,2239337]
 

 
21.
 
 
 
               a
             g-c
             g-c
             g+t
             g-c
             a-t
             t.t
             c-g     at
            t   aaccc  a
     aa    a    !!!!!  g
    a  ctcg     ttggg  c
   t   !!!!    a     at
   g   gagc     c
    gta    g     g
            c-gag
            t-a
            c-g
            g-c
            c-g
           t   t
           t   a
            agc
 
 
 
    tRNA-Ala(agc)
    73 bases, %GC = 53.4
    Sequence [2239552,2239624]
 

 
22.
 
 
 
               a
             g-c
             g-c
             g+t
             g-c
             a-t
             t.t
             c-g     at
            t   aaccc  a
     aa    a    !!!!!  g
    a  ctcg     ttggg  c
   t   !!!!    a     at
   g   gagc     c
    gta    g     g
            c-gag
            t-a
            c-g
            g-c
            c-g
           t   t
           t   a
            agc
 
 
 
    tRNA-Ala(agc)
    73 bases, %GC = 53.4
    Sequence [2239839,2239911]
 

 
23.
 
 
 
               a
             g-c
             g-c
             g+t
             g-c
             a-t
             t.t
             c-g     at
            t   aaccc  a
     aa    a    !!!!!  g
    a  ctcg     ttggg  c
   t   !!!!    a     at
   g   gagc     c
    gta    g     g
            c-gag
            t-a
            c-g
            g-c
            c-g
           t   t
           t   a
            agc
 
 
 
    tRNA-Ala(agc)
    73 bases, %GC = 53.4
    Sequence [2240126,2240198]
 

 
24.
 
 
 
               a
             g-c
             g-c
             g+t
             g-c
             a-t
             t.t
             c-g     at
            t   aaccc  a
     aa    a    !!!!!  g
    a  ctcg     ttggg  c
   t   !!!!    a     at
   g   gagc     c
    gta    g     g
            c-gag
            t-a
            c-g
            g-c
            c-g
           t   t
           t   a
            agc
 
 
 
    tRNA-Ala(agc)
    73 bases, %GC = 53.4
    Sequence [2240413,2240485]
 

 
25.
 
 
 
               a
             g-c
             g-c
             g+t
             g-c
             a-t
             t.t
             c-g     at
            t   aaccc  a
     aa    a    !!!!!  g
    a  ctcg     ttggg  c
   t   !!!!    a     at
   g   gagc     c
    gta    g     g
            c-gag
            t-a
            c-g
            g-c
            c-g
           t   t
           t   a
            agc
 
 
 
    tRNA-Ala(agc)
    73 bases, %GC = 53.4
    Sequence [2240700,2240772]
 

 
26.
 
 
 
               a
             g-c
             g-c
             g+t
             g-c
             a-t
             t.t
             c-g     at
            t   aaccc  a
     aa    a    !!!!!  g
    a  ctcg     ttggg  c
   t   !!!!    a     at
   g   gagc     c
    gta    g     g
            c-gag
            t-a
            c-g
            g-c
            c-g
           t   t
           t   a
            agc
 
 
 
    tRNA-Ala(agc)
    73 bases, %GC = 53.4
    Sequence [2240987,2241059]
 

 
27.
 
 
 
               a
             g-c
             g-c
             g+t
             g-c
             a-t
             t.t
             c-g     at
            t   aaccc  a
     aa    a    !!!!!  g
    a  ctcg     ttggg  c
   t   !!!!    a     at
   g   gagc     c
    gta    g     g
            c-gag
            t-a
            c-g
            g-c
            c-g
           t   t
           t   a
            agc
 
 
 
    tRNA-Ala(agc)
    73 bases, %GC = 53.4
    Sequence [2241274,2241346]
 

 
28.
 
 
 
               a
             g-c
             a-t
             c-g
             a-t
             g-c
             t+g
             g-c     ta
            t   caccc  a
    tgag   g    !!!!!  a
   g    ccg     gtggg  c
   g    !!!      c   tt
   t    ggc       g
    ctaa          g
            g+tc   g
            c-g t  g
            t-a  t c
            a-t   t
            g-c
            c-g
           t   c
           t   g
            aag
 
 
    tRNA-Leu(aag)
    80 bases, %GC = 58.8
    Sequence c[2265142,2265221]
 


tRNA anticodon frequency
AAA Phe       AGA Ser       ATA Tyr       ACA Cys       
GAA Phe       GGA Ser       GTA Tyr       GCA Cys       
TAA Leu       TGA Ser       TTA Stop      TCA SeC       
CAA Leu       CGA Ser       CTA Pyl       CCA Trp       

AAG Leu  1    AGG Pro       ATG His       ACG Arg       
GAG Leu       GGG Pro       GTG His       GCG Arg       
TAG Leu       TGG Pro       TTG Gln       TCG Arg       
CAG Leu       CGG Pro       CTG Gln       CCG Arg       

AAT Ile       AGT Thr       ATT Asn       ACT Ser       
GAT Ile       GGT Thr       GTT Asn       GCT Ser       
TAT Ile       TGT Thr       TTT Lys       TCT Arg       
CAT Met       CGT Thr       CTT Lys       CCT Arg       

AAC Val       AGC Ala  27   ATC Asp       ACC Gly       
GAC Val       GGC Ala       GTC Asp       GCC Gly       
TAC Val       TGC Ala       TTC Glu       TCC Gly       
CAC Val       CGC Ala       CTC Glu       CCC Gly       

tRNA codon frequency
TTT Phe       TCT Ser       TAT Tyr       TGT Cys       
TTC Phe       TCC Ser       TAC Tyr       TGC Cys       
TTA Leu       TCA Ser       TAA Stop      TGA SeC       
TTG Leu       TCG Ser       TAG Pyl       TGG Trp       

CTT Leu  1    CCT Pro       CAT His       CGT Arg       
CTC Leu       CCC Pro       CAC His       CGC Arg       
CTA Leu       CCA Pro       CAA Gln       CGA Arg       
CTG Leu       CCG Pro       CAG Gln       CGG Arg       

ATT Ile       ACT Thr       AAT Asn       AGT Ser       
ATC Ile       ACC Thr       AAC Asn       AGC Ser       
ATA Ile       ACA Thr       AAA Lys       AGA Arg       
ATG Met       ACG Thr       AAG Lys       AGG Arg       

GTT Val       GCT Ala  27   GAT Asp       GGT Gly       
GTC Val       GCC Ala       GAC Asp       GGC Gly       
GTA Val       GCA Ala       GAA Glu       GGA Gly       
GTG Val       GCG Ala       GAG Glu       GGG Gly       

Number of tRNA genes = 28
tRNA GC range = 53.4% to 58.8%
Number of tmRNA genes = 0


000003F LN:i:2274654 RC:i:5247 XC:f:1.000000
2274654 nucleotides in sequence
Mean G+C content = 26.8%
 
1.
 
 
 
               g
             g-c
             c-g
             c-g
             g-c
             g+t
             t+g
             t-a     tg
            t   ttccc  a
     ga    a    !!!!!  a
    t  ctcg     aaggg  c
   c   !!!!     c    tt
   g   gagc     t
    gta         g
            g+tg
            c-g
            c-g
            a-t
            g-c
            c-g
           c   a
           t   a
            ttt
 
 
    tRNA-Lys(ttt)
    73 bases, %GC = 57.5
    Sequence [1867417,1867489]
 

 
2.
 
 
 
               g
             g-c
             c-g
             c-g
             g-c
             g+t
             t+g
             t-a     tg
            t   ttccc  a
     ga    a    !!!!!  a
    t  ctcg     aaggg  c
   c   !!!!     c    tt
   g   gagc     t
    gta         g
            g+tg
            c-g
            c-g
            a-t
            g-c
            c-g
           c   a
           t   a
            ttt
 
 
    tRNA-Lys(ttt)
    73 bases, %GC = 57.5
    Sequence c[1875133,1875205]
 

 
3.
 
 
 
               c
             t+g
             a-t
             a-t
             a-t
             t-a
             a-t
            ca-t    aa
            t   tgtc  a
   ttga    a    !!!!  a
  a    gatg     acag  c
  g    :!!+     c   tt
  g    atat    g
   tgta        a
            c t
            t.t
            a-t
            t-a
            a-t
            g-c
           t   g
           t   a
            cta
 
 
    tRNA-Pyl(cta)
    74 bases, %GC = 28.4
    Sequence [2148292,2148365]
 

 
4.
 
 
 
               g
             g-c
             c-g
             c-g
             c-g
             g+t
             g+t
             c-g     cg
            t   caccc  a
     ga    a    !!!!!  g
    t  ctcg     gtggg  c
   c   !!!!     c    tt
   g   gagc     t
    gta         g
            g+tg
            t+g
            c-g
            a-t
            g-c
            a-t
           c   a
           t   a
            ctt
 
 
    tRNA-Lys(ctt)
    73 bases, %GC = 63.0
    Sequence c[2221499,2221571]
 


tRNA anticodon frequency
AAA Phe       AGA Ser       ATA Tyr       ACA Cys       
GAA Phe       GGA Ser       GTA Tyr       GCA Cys       
TAA Leu       TGA Ser       TTA Stop      TCA SeC       
CAA Leu       CGA Ser       CTA Pyl  1    CCA Trp       

AAG Leu       AGG Pro       ATG His       ACG Arg       
GAG Leu       GGG Pro       GTG His       GCG Arg       
TAG Leu       TGG Pro       TTG Gln       TCG Arg       
CAG Leu       CGG Pro       CTG Gln       CCG Arg       

AAT Ile       AGT Thr       ATT Asn       ACT Ser       
GAT Ile       GGT Thr       GTT Asn       GCT Ser       
TAT Ile       TGT Thr       TTT Lys  2    TCT Arg       
CAT Met       CGT Thr       CTT Lys  1    CCT Arg       

AAC Val       AGC Ala       ATC Asp       ACC Gly       
GAC Val       GGC Ala       GTC Asp       GCC Gly       
TAC Val       TGC Ala       TTC Glu       TCC Gly       
CAC Val       CGC Ala       CTC Glu       CCC Gly       

tRNA codon frequency
TTT Phe       TCT Ser       TAT Tyr       TGT Cys       
TTC Phe       TCC Ser       TAC Tyr       TGC Cys       
TTA Leu       TCA Ser       TAA Stop      TGA SeC       
TTG Leu       TCG Ser       TAG Pyl  1    TGG Trp       

CTT Leu       CCT Pro       CAT His       CGT Arg       
CTC Leu       CCC Pro       CAC His       CGC Arg       
CTA Leu       CCA Pro       CAA Gln       CGA Arg       
CTG Leu       CCG Pro       CAG Gln       CGG Arg       

ATT Ile       ACT Thr       AAT Asn       AGT Ser       
ATC Ile       ACC Thr       AAC Asn       AGC Ser       
ATA Ile       ACA Thr       AAA Lys  2    AGA Arg       
ATG Met       ACG Thr       AAG Lys  1    AGG Arg       

GTT Val       GCT Ala       GAT Asp       GGT Gly       
GTC Val       GCC Ala       GAC Asp       GGC Gly       
GTA Val       GCA Ala       GAA Glu       GGA Gly       
GTG Val       GCG Ala       GAG Glu       GGG Gly       

Number of tRNA genes = 4
tRNA GC range = 28.4% to 63.0%
Number of tmRNA genes = 0


000004F LN:i:2180201 RC:i:5109 XC:f:0.994961
2180201 nucleotides in sequence
Mean G+C content = 26.2%
 
1.
 
 
 
               t
             t+g
             g-c
             a-t
             c-g
             a-t
             c-g
             t+g
             a-t     ta
            t   cgtcc  a
    tgag   g    !!!!!  a
    g   ccg     gcagg  c
    g   !!!     c    tt
    t   ggc      g
     taa       g-c
            g+t g-c
            a-t  g-c
            c-g  a   t
            a-t    aat
            g-c
            a-t
           c   a
           t   a
            cga
 
    tRNA-Ser(cga)
    84 bases, %GC = 52.4
    Sequence [826792,826875]
 

 
2.
 
 
 
               a
             g-c
             g-c
             t-a
             c-g
             g+t
             c-g
             a-t     ag
            t   cactc  a
    cga    a    !!!!!  g
   t   ctcg     gtgag  c
   g   !!!!    c     tt
   g   gagc     t
    tta    g     g
            c-gag
            t-a
            g-c
            t+g
            g-c
           c   a
           t   a
            aat
 
 
 
    tRNA-Ile(aat)
    74 bases, %GC = 54.1
    Sequence [2056180,2056253]
 

 
3.
 
 
 
               a
             g+t
             c-g
             a-t
             g-c
             a-t
             c-g
             a-t     ct
            t   cgccc  a
     ga    g    !+!!!  g
    t  tctg     gtggg  c
   g   :!!!    c     tt
   g   tgac     t
    cta    g     g
            a-tag
            c-g
            t-a
            g-c
            c-g
           t   c
           c   a
            gac
 
 
 
    tRNA-Val(gac)
    73 bases, %GC = 57.5
    Sequence c[2069099,2069171]
 

 
4.
 
 
 
               a
             t-a
             c-g
             c-g
             a-t
             c-g
             a-t
             t-a     tg
            t   ggccc  a
    cga    a    !!!!!  g
   a   tctg     ccggg  c
   g   +!!+     c    tt
   g   ggat     a
    tta    a    g
            t-aa
            t-a
            c-g
            g-c
            g-c
           c   c
           t   a
            ttc
 
 
 
    tRNA-Glu(ttc)
    73 bases, %GC = 52.1
    Sequence [2081233,2081305]
 

 
5.
 
 
 
               a
             g-c
             g-c
             t-a
             c-g
             g+t
             c-g
             a-t     ag
            t   cactc  a
    cga    a    !! :!  t
   t   ctcg     gtttg  c
   g   !! !    c     tt
   g   gaac     t
    tta    g     g
            c-gag
            t-a
            g-c
            t+g
            g-c
           c   a
           t   a
            aat
 
 
 
    tRNA-Ile(aat)
    74 bases, %GC = 50.0
    Sequence [2086199,2086272]
 

 
6.
 
 
 
               a
             t-a
             c t
             c-g
             a-t
             c-g
             a-t
             t-a     cg
            t   ggccc  a
    cga    a    !!!!!  g
   a   tctg     ccggg  g
   g   +!!+     c    tt
   g   ggat     a
    tta    a    g
            t-aa
            t-a
            c-g
            g-c
            g-c
           c   c
           t   a
            ttc
 
 
 
    tRNA-Glu(ttc)
    73 bases, %GC = 52.1
    Sequence [2106344,2106416]
 

 
7.
 
 
 
               a
             g-c
             g-c
             t-a
             c-g
             g+t
             c-g
             a-t     ag
            t   cactc  a
      gg   a    !!!!!  g
     t  tcg     gtgag  c
     t  !!!    c     tt
      a agc     t
       g   g     g
            c-gag
            t-a
            g-c
            t+g
            g-c
           c   a
           t   a
            aat
 
 
 
    tRNA-Ile(aat)
    69 bases, %GC = 53.6
    Sequence [2118638,2118706]
 

 
8.
 
 
 
               a
             t-a
             c t
             c-g
             a-t
             c-g
             a-t
             t-a     tg
            t   ggccc  a
    cga    a    !!!!!  g
   a   tctg     ccggg  g
   g   +!!+     c    tt
   g   ggat     a
    tta    a    g
            t-aa
            t-a
            c-g
            g-c
            g-c
           c   c
           t   a
            ttc
 
 
 
    tRNA-Glu(ttc)
    73 bases, %GC = 50.7
    Sequence [2139543,2139615]
 

 
9.
 
 
 
               a
             g-c
             g-c
             t-a
             c-g
             g+t
             c-g
             a-t     ag
            t   cactc  a
      gg   a    !!!!!  g
     t  tcg     gtgag  c
     t  !!!    c     tt
      a agc     t
       g   g     g
            c-gag
            t-a
            g-c
            t+g
            g-c
           c   a
           t   a
            aat
 
 
 
    tRNA-Ile(aat)
    69 bases, %GC = 53.6
    Sequence [2152647,2152715]
 

 
10.
 
 
 
               a
             t-a
             c t
             c-g
             a-t
             c-g
             a-t
             t-a     tg
            t   ggccc  a
    cga    a    !!!!!  g
   a   tctg     ccggg  g
   g   + !+     c    tt
   g   gaat     a
    tta    a    g
            t-aa
            t-a
            c-g
            g-c
            g-c
           c   c
           t   a
            ttc
 
 
 
    tRNA-Glu(ttc)
    73 bases, %GC = 49.3
    Sequence [2169077,2169149]
 


tRNA anticodon frequency
AAA Phe       AGA Ser       ATA Tyr       ACA Cys       
GAA Phe       GGA Ser       GTA Tyr       GCA Cys       
TAA Leu       TGA Ser       TTA Stop      TCA SeC       
CAA Leu       CGA Ser  1    CTA Pyl       CCA Trp       

AAG Leu       AGG Pro       ATG His       ACG Arg       
GAG Leu       GGG Pro       GTG His       GCG Arg       
TAG Leu       TGG Pro       TTG Gln       TCG Arg       
CAG Leu       CGG Pro       CTG Gln       CCG Arg       

AAT Ile  4    AGT Thr       ATT Asn       ACT Ser       
GAT Ile       GGT Thr       GTT Asn       GCT Ser       
TAT Ile       TGT Thr       TTT Lys       TCT Arg       
CAT Met       CGT Thr       CTT Lys       CCT Arg       

AAC Val       AGC Ala       ATC Asp       ACC Gly       
GAC Val  1    GGC Ala       GTC Asp       GCC Gly       
TAC Val       TGC Ala       TTC Glu  4    TCC Gly       
CAC Val       CGC Ala       CTC Glu       CCC Gly       

tRNA codon frequency
TTT Phe       TCT Ser       TAT Tyr       TGT Cys       
TTC Phe       TCC Ser       TAC Tyr       TGC Cys       
TTA Leu       TCA Ser       TAA Stop      TGA SeC       
TTG Leu       TCG Ser  1    TAG Pyl       TGG Trp       

CTT Leu       CCT Pro       CAT His       CGT Arg       
CTC Leu       CCC Pro       CAC His       CGC Arg       
CTA Leu       CCA Pro       CAA Gln       CGA Arg       
CTG Leu       CCG Pro       CAG Gln       CGG Arg       

ATT Ile  4    ACT Thr       AAT Asn       AGT Ser       
ATC Ile       ACC Thr       AAC Asn       AGC Ser       
ATA Ile       ACA Thr       AAA Lys       AGA Arg       
ATG Met       ACG Thr       AAG Lys       AGG Arg       

GTT Val       GCT Ala       GAT Asp       GGT Gly       
GTC Val  1    GCC Ala       GAC Asp       GGC Gly       
GTA Val       GCA Ala       GAA Glu  4    GGA Gly       
GTG Val       GCG Ala       GAG Glu       GGG Gly       

Number of tRNA genes = 10
tRNA GC range = 49.3% to 57.5%
Number of tmRNA genes = 0


000005F LN:i:2040810 RC:i:4541 XC:f:0.997797
2040810 nucleotides in sequence
Mean G+C content = 26.9%
 
1.
 
 
 
               g
             g-c
             c-g
             c-g
             t+g
             a c
             g+t
             a-t
             t.t
             g-c    tt
            a   ccac  a
    t      c    !!!!  g
   g ggggcc     ggtg  c
   g !++!!!      a  tt
     cttcgg     g-c
    a          g a-t
            c-g   g-c
            t-a    a-t
            a-t     c-g
            g-c     g   a
            g-c       ag
            a-t
           c   a
           t   a
            tca
    tRNA-SeC(tca)
    87 bases, %GC = 57.5
    Sequence c[164897,164983]
 

 
2.
 
 
 
               a
             g-c
             g-c
             g+t
             g-c
             a-t
             a-t
             c-g     at
            t   tgcct  a
     aa    a    !!!!+  g
    a  ctcg     acggg  c
   t   !!!!    a     at
   g   gagc     c
    gta    a     g
            c-gag
            t-a
            c-g
            g-c
            c-g
           t   t
           t   a
            tgc
 
 
 
    tRNA-Ala(tgc)
    73 bases, %GC = 53.4
    Sequence c[377487,377559]
 

 
3.
 
 
                c
               a
             g-c
             c-g
             g-c
             c-g
             c-g
             a-t
             t-a     tg
            t   ggccc  a
     ga    a    !!!!!  g
    t  tctg     ccggg  c
   g   +!!+     c    tt
   g   ggat    a
    tta        g
            a-t
            a-t
            c-g
            t-a
            g-c
            c-g
           c   a
           t   a
            tcc
 
 
    tRNA-Gly(tcc)
    73 bases, %GC = 57.5
    Sequence c[382368,382440]
 

 
4.
 
 
                c
               a
             g-c
             c-g
             g-c
             c-g
             c-g
             a-t
             t-a     tg
            t   ggccc  a
     ga    a    !!!!!  g
    t  tctg     ccggg  c
   g   +!!+     c    tt
   g   ggat    a
    tta        g
            a-t
            a-t
            c-g
            t-a
            g-c
            c-g
           c   a
           t   a
            tcc
 
 
    tRNA-Gly(tcc)
    73 bases, %GC = 57.5
    Sequence [396371,396443]
 

 
5.
 
 
 
               a
             g-c
             g-c
             g+t
             g-c
             a-t
             a-t
             c-g     ct
            t   tgccc  a
     aa    a    !!!!!  g
    a  ctcg     acggg  c
   t   !!!!    a     at
   g   gagc     c
    gta    g     g
            c-gag
            t-a
            c-g
            g-c
            c-g
           t   t
           t   a
            tgc
 
 
 
    tRNA-Ala(tgc)
    73 bases, %GC = 57.5
    Sequence [405216,405288]
 

 
6.
 
 
 
               t
             g+t
             g-c
             c-g
             a c
             c-g
             c-g
             a-t
             t-a     tg
            t   ggccc  t
     ga    a    !!!!!  a
    t  tctg     ccggg  c
   g   +!!+     c    tt
   g   ggat    a
    tta    a   t
            a-t
            c-g
            t-a
            g-c
            t+g
           c   a
           t   a
            tcc
 
 
    tRNA-Gly(tcc)
    73 bases, %GC = 52.1
    Sequence c[420429,420501]
 

 
7.
 
 
 
               a
             g-c
             g-c
             g+t
             g-c
             a-t
             a-t
             c-g     ct
            t   tgccc  a
     aa    a    !!!!!  g
    a  ctcg     acggg  c
   t   !!!!    a     at
   g   gagc     c
    gta    g     g
            c-gag
            t-a
            c-g
            g-c
            c-g
           t   t
           t   a
            tgc
 
 
 
    tRNA-Ala(tgc)
    73 bases, %GC = 57.5
    Sequence [426914,426986]
 

 
8.
 
 
 
               a
             t-a
             g-c
             c-g
             c-g
             t-a
             c-g
             a-t     tt
            t   ggctc  a
     aa    g    !!!!!  g
    c  tgtg     ccgag  c
   g   +!!!     t    tt
   g   gcac     a
    tta    t    a
            t+gc
            t-a
            g-c
            g-c
            a-t
           c   a
           t   a
            tta
 
 
 
    tRNA-Stop(tta)
    72 bases, %GC = 47.2
    Sequence [545919,545990]
 

 
9.
 
 
 
               a
             t-a
             g-c
             c-g
             c-g
             t-a
             c-g
             a-t     tt
            t   ggctc  a
     aa    g    !!!!!  g
    c  tgtg     ccgag  c
   g   +!!!     t    tt
   g   gcac     a
    tta    t    a
            t+gc
            t-a
            g-c
            g-c
            a-t
           c   a
           t   a
            tta
 
 
 
    tRNA-Stop(tta)
    72 bases, %GC = 47.2
    Sequence [554788,554859]
 

 
10.
 
 
 
               a
             t-a
             c-g
             c-g
             g.g
             c-g
             a-t
             t-a     cg
            t   ggaat  a
     ga    a    !+:!+  a
    t  tctg     ctgtg  c
   g   +!!+     t    tt
   g   ggat     a
    tta    a    g
            t-aa
            t-a
            c-g
            g-c
            g-c
           c   t
           t   a
            ctc
 
 
 
    tRNA-Glu(ctc)
    72 bases, %GC = 45.8
    Sequence c[598023,598094]
 

 
11.
 
 
 
               g
             g-c
             c-g
             c-g
             t+g
             g-c
             g+t
             a-t
             t.t
             g-c    tt
            a   ccac  a
    t      c    !!!!  g
   g ggggcc     ggtg  c
   g !!+!!!      a  tt
     cctcgg     g-c
    a          g a-t
            c-g   g-c
            t-a    a-t
            a-t     c-g
            g-c     g   a
            g-c       ag
            a-t
           c   a
           t   a
            tca
    tRNA-SeC(tca)
    87 bases, %GC = 59.8
    Sequence [804625,804711]
 


tRNA anticodon frequency
AAA Phe       AGA Ser       ATA Tyr       ACA Cys       
GAA Phe       GGA Ser       GTA Tyr       GCA Cys       
TAA Leu       TGA Ser       TTA Stop 2    TCA SeC  2    
CAA Leu       CGA Ser       CTA Pyl       CCA Trp       

AAG Leu       AGG Pro       ATG His       ACG Arg       
GAG Leu       GGG Pro       GTG His       GCG Arg       
TAG Leu       TGG Pro       TTG Gln       TCG Arg       
CAG Leu       CGG Pro       CTG Gln       CCG Arg       

AAT Ile       AGT Thr       ATT Asn       ACT Ser       
GAT Ile       GGT Thr       GTT Asn       GCT Ser       
TAT Ile       TGT Thr       TTT Lys       TCT Arg       
CAT Met       CGT Thr       CTT Lys       CCT Arg       

AAC Val       AGC Ala       ATC Asp       ACC Gly       
GAC Val       GGC Ala       GTC Asp       GCC Gly       
TAC Val       TGC Ala  3    TTC Glu       TCC Gly  3    
CAC Val       CGC Ala       CTC Glu  1    CCC Gly       

tRNA codon frequency
TTT Phe       TCT Ser       TAT Tyr       TGT Cys       
TTC Phe       TCC Ser       TAC Tyr       TGC Cys       
TTA Leu       TCA Ser       TAA Stop 2    TGA SeC  2    
TTG Leu       TCG Ser       TAG Pyl       TGG Trp       

CTT Leu       CCT Pro       CAT His       CGT Arg       
CTC Leu       CCC Pro       CAC His       CGC Arg       
CTA Leu       CCA Pro       CAA Gln       CGA Arg       
CTG Leu       CCG Pro       CAG Gln       CGG Arg       

ATT Ile       ACT Thr       AAT Asn       AGT Ser       
ATC Ile       ACC Thr       AAC Asn       AGC Ser       
ATA Ile       ACA Thr       AAA Lys       AGA Arg       
ATG Met       ACG Thr       AAG Lys       AGG Arg       

GTT Val       GCT Ala       GAT Asp       GGT Gly       
GTC Val       GCC Ala       GAC Asp       GGC Gly       
GTA Val       GCA Ala  3    GAA Glu       GGA Gly  3    
GTG Val       GCG Ala       GAG Glu  1    GGG Gly       

Number of tRNA genes = 11
tRNA GC range = 45.8% to 59.8%
Number of tmRNA genes = 0


000006F LN:i:1908310 RC:i:5003 XC:f:1.000000
1908310 nucleotides in sequence
Mean G+C content = 25.1%
 
1.
 
 
 
               a
             g-c
             g-c
             g+t
             g-c
             a-t
             t.t
             c-g     a
            t   aaacc t
     aa    a    !!:!!  a
    a  ttcg     ttggg  c
   t   +!!!    a     tt
   g   gagc     c
    gta    g     g
            c-gag
            t-a
            t+g
            g-c
            c-g
           t   t
           t   a
            aga
 
 
 
    tRNA-Ser(aga)
    72 bases, %GC = 47.2
    Sequence c[155482,155553]
 

 
2.
 
 
 
               g
             g-c
             a-t
             c-g
             a-t
             c-g
             t+g
             a-t     ta
            t   cgtcc  a
    tgag   g    !!!!!  a
    g   ccg     gcagg  c
    g   !!!      c   tt
    t   ggc       g
     taa           c
            g+tg   c
            a-t g   c
            c-g  g  t
            a-t   t c
            g-c    t
            a-t
           c   a
           t   a
            aga
 
 
    tRNA-Ser(aga)
    81 bases, %GC = 54.3
    Sequence c[219965,220045]
 

 
3.
 
 
 
               a
             g-c
             g-c
             g+t
             g-c
             a-t
             a-t
             c-g     at
            t   tgccc  a
     aa    a    !!!!!  g
    a  ctcg     acggg  c
   t   !!!!    a     at
   g   gagc     c
    gta    g     g
            c-gag
            t-a
            c-g
            g-c
            c-g
           t   t
           t   a
            tgc
 
 
 
    tRNA-Ala(tgc)
    73 bases, %GC = 56.2
    Sequence c[223714,223786]
 


Number of tRNA genes = 3
tRNA GC range = 47.2% to 56.2%
Number of tmRNA genes = 0


000007F LN:i:1948968 RC:i:4542 XC:f:0.999487
1948968 nucleotides in sequence
Mean G+C content = 25.6%
 
1.
 
 
 
               a
             c-g
             c-g
             g-c
             g-c
             c-g
             a-t
             a-t     ct
            t   gagcc  a
     ga    a    !!!!!  a
    c  ctcg     ctcgg  t
   t   !!!!      c   tt
   g   gagc       t
    gaa    a       g
            t+gt    g
            g+t g    g
            a-t  g   a
            g+t   a   c
            a a    a  t
           c   a    a c
           t   g     t
            gta
 
 
 
    tRNA-Tyr(gta)
    84 bases, %GC = 51.2
    Sequence c[840106,840189]
 

 
2.
 
 
                c
               g
             t-a
             c-g
             c-g
             g-c
             a-t
             g-c
             g-c     ct
            t   ggccc  a
     ga    a    !!!!!  a
    t  tatg     ccggg  c
   g   +!!+     c    tt
   g   gtat     a
    cta    t    g
            t-ac
            c-g
            t-a
            g-c
            c-g
           c   c
           t   a
            gtc
 
 
 
    tRNA-Asp(gtc)
    73 bases, %GC = 58.9
    Sequence [1374492,1374564]
 

 
3.
 
 
 
               t
             t-a
             g+t
             c-g
             g-c
             g-c
             t-a
             t-a
             t-a     ct
            t   cactc  a
     ga    a    !!!!   a
    t  cgcg     gtgac  c
   c   !!!!    c     tt
   g   gcgc     t
    gca    g     g
            t-aag
            c-g
            a-t
            a-t
            t.t
           c   a
           t   a
            cat
 
 
    tRNA-Met(cat)
    75 bases, %GC = 48.0
    Sequence [1487781,1487855]
 

 
4.
 
 
 
               g
             t-a
             c-g
             c-g
             g-c
             a-t
             g-c
             g-c     ct
            t   ggccc  a
     ga    a    !!!!!  a
    t  tatg     ccggg  c
   g   +!!+     c    tt
   g   gtat     a
    cta    t    g
            t-ac
            c-g
            t-a
            g-c
            c-g
           c   c
           t   a
            gtc
 
 
 
    tRNA-Asp(gtc)
    72 bases, %GC = 58.3
    Sequence c[1508800,1508871]
 

 
5.
 
 
 
               g
             t-a
             c-g
             c-g
             g-c
             a-t
             g-c
             g-c     ct
            t   ggccc  a
     ga    a    !!!!!  a
    t  tatg     ccggg  c
   g   +!!+     c    tt
   g   gtat     a
    cta    t    g
            t-ac
            c-g
            t-a
            g-c
            c-g
           c   c
           t   a
            gtc
 
 
 
    tRNA-Asp(gtc)
    72 bases, %GC = 58.3
    Sequence c[1522963,1523034]
 

 
6.
 
 
 
               a
             t-a
             c-g
             c-g
             g-c
             c-g
             a-t
             t-a     cg
            t   ggccc  a
     ga    a    !!!!!  a
    t  tctg     ccggg  c
   g   +!!+     c    tt
   g   ggat     a
    tta    a    g
            t-aa
            t-a
            c-g
            g-c
            g-c
           c   c
           t   a
            ctc
 
 
 
    tRNA-Glu(ctc)
    72 bases, %GC = 55.6
    Sequence c[1535109,1535180]
 

 
7.
 
 
 
               a
             t-a
             c-g
             c-g
             g-c
             c-g
             a-t
             t-a     cg
            t   ggccc  a
     ga    a    !!!!!  a
    t  tctg     ccggg  c
   g   +!!+     c    tt
   g   ggat     a
    tta    a    g
            t-aa
            t-a
            c-g
            g-c
            g-c
           c   c
           t   a
            ctc
 
 
 
    tRNA-Glu(ctc)
    72 bases, %GC = 55.6
    Sequence c[1586793,1586864]
 

 
8.
 
 
 
               g
             t-a
             c-g
             c-g
             g-c
             a-t
             g-c
             g-c     ct
            t   ggccc  a
     ga    a    !!!!!  a
    t  tatg     ccggg  c
   g   +!!+     c    tt
   g   gtat     a
    cta    t    g
            t-ac
            c-g
            t-a
            g-c
            c-g
           c   c
           t   a
            gtc
 
 
 
    tRNA-Asp(gtc)
    72 bases, %GC = 58.3
    Sequence [1619592,1619663]
 

 
9.
 
 
                c
               a
             t-a
             c-g
             c-g
             g-c
             c-g
             a-t
             t-a     cg
            t   ggccc  a
     ga    a    !!!!!  a
    t  tctg     ccggg  c
   g   +!!+     c    tt
   g   ggat     a
    tta    a    g
            t-aa
            t-a
            c-g
            g-c
            g-c
           c   c
           t   a
            ctc
 
 
 
    tRNA-Glu(ctc)
    73 bases, %GC = 56.2
    Sequence [1656942,1657014]
 

 
10.
 
 
 
               g
             t-a
             c-g
             c-g
             g-c
             a-t
             g-c
             g-c     ct
            t   ggccc  a
     ga    a    !!!!!  a
    t  tatg     ccggg  c
   g   +!!+     c    tt
   g   gtat     a
    cta    t    g
            t-ac
            c-g
            t-a
            g-c
            c-g
           c   c
           t   a
            gtc
 
 
 
    tRNA-Asp(gtc)
    72 bases, %GC = 58.3
    Sequence c[1706550,1706621]
 

 
11.
 
 
 
               a
             t-a
             c-g
             c-g
             g-c
             c-g
             a-t
             t-a     cg
            t   ggccc  a
     ga    a    !!!!!  a
    t  tctg     ccggg  c
   g   +!!+     c    tt
   g   ggat     a
    tta    a    g
            t-aa
            t-a
            c-g
            g-c
            g-c
           c   c
           t   a
            ctc
 
 
 
    tRNA-Glu(ctc)
    72 bases, %GC = 55.6
    Sequence [1722106,1722177]
 

 
12.
 
 
 
               g
             t-a
             c-g
             c-g
             g-c
             a-t
             g-c
             g-c     ct
            t   ggccc  a
     ga    a    !!!!!  a
    t  tatg     ccggg  c
   g   +!!+     c    tt
   g   gtat     a
    cta    t    g
            t-ac
            c-g
            t-a
            g-c
            c-g
           c   c
           t   a
            gtc
 
 
 
    tRNA-Asp(gtc)
    72 bases, %GC = 58.3
    Sequence [1733613,1733684]
 

 
13.
 
 
 
               g
             t-a
             c-g
             c-g
             g-c
             a-t
             g-c
             g-c     ct
            t   ggccc  a
     ga    a    !!!!!  a
    t  tatg     ccggg  c
   g   +!!+     c    tt
   g   gtat     a
    cta    t    g
            t-ac
            c-g
            t-a
            g-c
            c-g
           c   c
           t   a
            gtc
 
 
 
    tRNA-Asp(gtc)
    72 bases, %GC = 58.3
    Sequence [1760325,1760396]
 

 
14.
 
 
 
               a
             t-a
             c-g
             c-g
             g-c
             c-g
             a-t
             t-a     cg
            t   ggccc  a
     ga    a    !!!!!  a
    t  tctg     ccggg  c
   g   +!!+     c    tt
   g   ggat     a
    tta    a    g
            t-aa
            t-a
            c-g
            g-c
            g-c
           c   c
           t   a
            ctc
 
 
 
    tRNA-Glu(ctc)
    72 bases, %GC = 55.6
    Sequence c[1767233,1767304]
 

 
15.
 
 
 
               a
             t-a
             c-g
             c-g
             g-c
             c-g
             a-t
             t-a     cg
            t   ggccc  a
     ga    a    !!!!!  a
    t  tctg     ccggg  c
   g   +!!+     c    tt
   g   ggat     a
    tta    a    g
            t-aa
            t-a
            c-g
            g-c
            g-c
           c   c
           t   a
            ctc
 
 
 
    tRNA-Glu(ctc)
    72 bases, %GC = 55.6
    Sequence c[1776245,1776316]
 

 
16.
 
 
 
               g
             t-a
             c-g
             c-g
             g-c
             a-t
             g-c
             g-c     ct
            t   ggccc  a
     ga    a    !!!!!  a
    t  tatg     ccggg  c
   g   +!!+     c    tt
   g   gtat     a
    cta    t    g
            t-ac
            c-g
            t-a
            g-c
            c-g
           c   c
           t   a
            gtc
 
 
 
    tRNA-Asp(gtc)
    72 bases, %GC = 58.3
    Sequence c[1846430,1846501]
 

 
17.
 
 
 
               a
             t-a
             c-g
             c-g
             g-c
             c-g
             a-t
             t-a     cg
            t   ggccc  a
     ga    a    !!!!!  a
    t  tctg     ccggg  c
   g   +!!+     c    tt
   g   ggat     a
    tta    a    g
            t-aa
            t-a
            c-g
            g-c
            g-c
           c   c
           t   a
            ctc
 
 
 
    tRNA-Glu(ctc)
    72 bases, %GC = 55.6
    Sequence [1871990,1872061]
 

 
18.
 
 
 
               g
             t-a
             c-g
             c-g
             g-c
             a-t
             g-c
             g-c     ct
            t   ggccc  a
     ga    a    !!!!!  a
    t  tatg     ccggg  c
   g   +!!+     c    tt
   g   gtat     a
    cta    t    g
            t-ac
            c-g
            t-a
            g-c
            c-g
           c   c
           t   a
            gtc
 
 
 
    tRNA-Asp(gtc)
    72 bases, %GC = 58.3
    Sequence [1874482,1874553]
 

 
19.
 
 
 
               a
             t-a
             c-g
             c-g
             g-c
             c-g
             a-t
             t-a     cg
            t   ggccc  a
     ga    a    !!!!!  a
    t  tctg     ccggg  c
   g   +!!+     c    tt
   g   ggat     a
    tta    a    g
            t-aa
            t-a
            c-g
            g-c
            g-c
           c   c
           t   a
            ctc
 
 
 
    tRNA-Glu(ctc)
    72 bases, %GC = 55.6
    Sequence c[1875759,1875830]
 

 
20.
 
 
 
               g
             t-a
             c-g
             c-g
             g-c
             a-t
             g-c
             g-c     ct
            t   ggccc  a
     ga    a    !!!!!  a
    t  tatg     ccggg  c
   g   +!!+     c    tt
   g   gtat     a
    cta    t    g
            t-ac
            c-g
            t-a
            g-c
            c-g
           c   c
           t   a
            gtc
 
 
 
    tRNA-Asp(gtc)
    72 bases, %GC = 58.3
    Sequence c[1940322,1940393]
 


tRNA anticodon frequency
AAA Phe       AGA Ser       ATA Tyr       ACA Cys       
GAA Phe       GGA Ser       GTA Tyr  1    GCA Cys       
TAA Leu       TGA Ser       TTA Stop      TCA SeC       
CAA Leu       CGA Ser       CTA Pyl       CCA Trp       

AAG Leu       AGG Pro       ATG His       ACG Arg       
GAG Leu       GGG Pro       GTG His       GCG Arg       
TAG Leu       TGG Pro       TTG Gln       TCG Arg       
CAG Leu       CGG Pro       CTG Gln       CCG Arg       

AAT Ile       AGT Thr       ATT Asn       ACT Ser       
GAT Ile       GGT Thr       GTT Asn       GCT Ser       
TAT Ile       TGT Thr       TTT Lys       TCT Arg       
CAT Met  1    CGT Thr       CTT Lys       CCT Arg       

AAC Val       AGC Ala       ATC Asp       ACC Gly       
GAC Val       GGC Ala       GTC Asp  10   GCC Gly       
TAC Val       TGC Ala       TTC Glu       TCC Gly       
CAC Val       CGC Ala       CTC Glu  8    CCC Gly       

tRNA codon frequency
TTT Phe       TCT Ser       TAT Tyr       TGT Cys       
TTC Phe       TCC Ser       TAC Tyr  1    TGC Cys       
TTA Leu       TCA Ser       TAA Stop      TGA SeC       
TTG Leu       TCG Ser       TAG Pyl       TGG Trp       

CTT Leu       CCT Pro       CAT His       CGT Arg       
CTC Leu       CCC Pro       CAC His       CGC Arg       
CTA Leu       CCA Pro       CAA Gln       CGA Arg       
CTG Leu       CCG Pro       CAG Gln       CGG Arg       

ATT Ile       ACT Thr       AAT Asn       AGT Ser       
ATC Ile       ACC Thr       AAC Asn       AGC Ser       
ATA Ile       ACA Thr       AAA Lys       AGA Arg       
ATG Met  1    ACG Thr       AAG Lys       AGG Arg       

GTT Val       GCT Ala       GAT Asp       GGT Gly       
GTC Val       GCC Ala       GAC Asp  10   GGC Gly       
GTA Val       GCA Ala       GAA Glu       GGA Gly       
GTG Val       GCG Ala       GAG Glu  8    GGG Gly       

Number of tRNA genes = 20
tRNA GC range = 48.0% to 58.9%
Number of tmRNA genes = 0


000008F LN:i:1960825 RC:i:4510 XC:f:0.998727
1960825 nucleotides in sequence
Mean G+C content = 26.4%
 
1.
 
 
 
               t
             g+t
             g-c
             g-c
             a-t
             c-g
             a-t
             a-t
             g-c     tc
            t   caccc  a
      a    a    !!!!!  g
     g ctcg     gtggg  c
     t !!!!    c     tt
       gagc     t
      a    a     g
            t+gag
            t-a
            g-c
            g-c
            a-t
           c   a
           t   g
            gca
 
 
    tRNA-Cys(gca)
    71 bases, %GC = 54.9
    Sequence c[1386253,1386323]
 


Number of tmRNA genes = 0


000009F LN:i:1776268 RC:i:4013 XC:f:0.993815
1776268 nucleotides in sequence
Mean G+C content = 25.6%
 
1.
 
 
 
               g
             g-c
             c-g
             c a
             c-g
             g+t
             g+t
             c-g     cg
            t   caccc  a
     ga    a    !!!!!  g
    t  ctcg     gtggg  t
   c   !!!!     c    tt
   g   gagc     t
    gta         g
            g+tg
            t+g
            c-g
            a-t
            g-c
            a-t
           c   a
           t   a
            ctt
 
 
    tRNA-Lys(ctt)
    73 bases, %GC = 60.3
    Sequence [68387,68459]
 

 
2.
 
 
                c
               a
             t-a
             c-g
             c-g
             g+t
             c-g
             a-t
             t-a     cg
            t   ggccc  a
     ga    a    !!!!!  a
    t  tcta     ccggg  c
   g   +!!!     c    tt
   g   ggat     a
    tta    a    g
            t-aa
            t-a
            c-g
            g-c
            g-c
           t   c
           t   a
            ctc
 
 
 
    tRNA-Glu(ctc)
    73 bases, %GC = 52.1
    Sequence c[68498,68570]
 

 
3.
 
 
                c
               a
             t-a
             c-g
             c-g
             g-c
             c-g
             a-t
             t-a     cg
            t   ggccc  a
     ga    a    !!!!!  a
    t  tctg     ccggg  c
   g   +!!+     c    tt
   g   ggat     a
    tta    a    g
            t-aa
            t-a
            c-g
            g-c
            g-c
           c   c
           t   a
            ctc
 
 
 
    tRNA-Glu(ctc)
    73 bases, %GC = 56.2
    Sequence [102804,102876]
 

 
4.
 
 
 
               g
             g-c
             c-g
             c-g
             c-g
             g+t
             g+t
             c-g     cg
            t   caccc  a
     ga    a    !!!!!  g
    t  ctcg     gtggg  c
   c   !!!!     c    tt
   g   gagc     t
    gta         g
            g+tg
            t+g
            c-g
            a-t
            g-c
            a-t
           c   a
           t   a
            ctt
 
 
    tRNA-Lys(ctt)
    73 bases, %GC = 63.0
    Sequence c[102914,102986]
 

 
5.
 
 
 
               a
             g-c
             c-g
             c-g
             g-c
             a-t
             a-t
             a-t     ct
            t   gggcc  a
     ga    a    !!!!!  a
    t  ctcg     cccgg  c
   t   !!!!    c     tt
   g   gagc     t
    gga    g     g
            t-aag
            t-a
            a-t
            g-c
            a-t
           c   a
           t   g
            gaa
 
 
 
    tRNA-Phe(gaa)
    73 bases, %GC = 53.4
    Sequence [125784,125856]
 

 
6.
 
 
 
               a
             g-c
             c-g
             c-g
             g-c
             a-t
             a-t
             a-t     ct
            t   gggcc  a
     ga    a    !!!!!  a
    t  ctcg     cccgg  c
   t   !!!!    c     tt
   g   gagc     t
    gga    g     g
            t-aag
            t-a
            a-t
            g-c
            a-t
           c   a
           t   g
            gaa
 
 
 
    tRNA-Phe(gaa)
    73 bases, %GC = 53.4
    Sequence [267691,267763]
 

 
7.
 
 
 
               t
             t+g
             g-c
             a-t
             c-g
             a-t
             c-g
             t+g
             a-t     ta
            t   cgtcc  a
    tgag   g    !!!!!  a
    g   ccg     gcagg  c
    g   !!!     c    tt
    t   ggc      g
     taa       g-c
            g+t g-c
            a-t  g-c
            c-g  a   t
            a-t    aat
            g-c
            a-t
           c   a
           t   a
            cga
 
    tRNA-Ser(cga)
    84 bases, %GC = 52.4
    Sequence [669194,669277]
 

 
8.
 
 
 
               a
             g-c
             g-c
             t-a
             c-g
             g+t
             c-g
             a-t     ag
            t   cactc  a
    cga    a    !!!!!  g
   t   ctcg     gtgag  c
   g   !!!!    c     tt
   g   gagc     t
    tta    g     g
            c-gag
            t-a
            g-c
            t+g
            g-c
           c   a
           t   a
            aat
 
 
 
    tRNA-Ile(aat)
    74 bases, %GC = 54.1
    Sequence [877945,878018]
 

 
9.
 
 
 
               t
             g-c
             g-c
             c-g
             t-a
             g+t
             c-g
             t-a     ct
            t   ctccc  a
     ga    a    !!!!!  g
    t  tacg     gaggg  c
    g  +!!!    c     tt
    g  gtgc     t
     ta    g     g
            t-aag
            t-a
            t-a
            g-c
            a-t
           t   a
           t   a
            tgt
 
 
 
    tRNA-Thr(tgt)
    72 bases, %GC = 48.6
    Sequence [1144310,1144381]
 


tRNA anticodon frequency
AAA Phe       AGA Ser       ATA Tyr       ACA Cys       
GAA Phe  2    GGA Ser       GTA Tyr       GCA Cys       
TAA Leu       TGA Ser       TTA Stop      TCA SeC       
CAA Leu       CGA Ser  1    CTA Pyl       CCA Trp       

AAG Leu       AGG Pro       ATG His       ACG Arg       
GAG Leu       GGG Pro       GTG His       GCG Arg       
TAG Leu       TGG Pro       TTG Gln       TCG Arg       
CAG Leu       CGG Pro       CTG Gln       CCG Arg       

AAT Ile  1    AGT Thr       ATT Asn       ACT Ser       
GAT Ile       GGT Thr       GTT Asn       GCT Ser       
TAT Ile       TGT Thr  1    TTT Lys       TCT Arg       
CAT Met       CGT Thr       CTT Lys  2    CCT Arg       

AAC Val       AGC Ala       ATC Asp       ACC Gly       
GAC Val       GGC Ala       GTC Asp       GCC Gly       
TAC Val       TGC Ala       TTC Glu       TCC Gly       
CAC Val       CGC Ala       CTC Glu  2    CCC Gly       

tRNA codon frequency
TTT Phe       TCT Ser       TAT Tyr       TGT Cys       
TTC Phe  2    TCC Ser       TAC Tyr       TGC Cys       
TTA Leu       TCA Ser       TAA Stop      TGA SeC       
TTG Leu       TCG Ser  1    TAG Pyl       TGG Trp       

CTT Leu       CCT Pro       CAT His       CGT Arg       
CTC Leu       CCC Pro       CAC His       CGC Arg       
CTA Leu       CCA Pro       CAA Gln       CGA Arg       
CTG Leu       CCG Pro       CAG Gln       CGG Arg       

ATT Ile  1    ACT Thr       AAT Asn       AGT Ser       
ATC Ile       ACC Thr       AAC Asn       AGC Ser       
ATA Ile       ACA Thr  1    AAA Lys       AGA Arg       
ATG Met       ACG Thr       AAG Lys  2    AGG Arg       

GTT Val       GCT Ala       GAT Asp       GGT Gly       
GTC Val       GCC Ala       GAC Asp       GGC Gly       
GTA Val       GCA Ala       GAA Glu       GGA Gly       
GTG Val       GCG Ala       GAG Glu  2    GGG Gly       

Number of tRNA genes = 9
tRNA GC range = 48.6% to 63.0%
Number of tmRNA genes = 0


000010F LN:i:1767101 RC:i:4189 XC:f:0.995754
1767101 nucleotides in sequence
Mean G+C content = 25.4%
 
1.
 
 
 
               a
             c-g
             t+g
             g-c
             g.g
             c-g
             a-t
             a-t     ct
            t   gagct  a
     ga    a    !!!!+  a
    c  ctcg     ctcgg  c
   t   !! !      c   tt
   g   gaac       t
    gaa    a       a
            t+gt    g
            g+t g    g
            a-t  g   a
            g-c   a   c
            a a    a  t
           c   a    a c
           t   a     t
            gta
 
 
 
    tRNA-Tyr(gta)
    84 bases, %GC = 47.6
    Sequence [641464,641547]
 

 
2.
 
 
 
               a
             g-c
             g-c
             g+t
             g-c
             a-t
             t.t
             c-g     at
            t   tgccc  a
     aa    a    !!!!!  g
    a  ctcg     acggg  c
   t   !!!!    a     at
   g   gagc     c
    gta    g     g
            c-gag
            t-a
            c-g
            g-c
            t-a
           t   t
           t   a
            cgc
 
 
 
    tRNA-Ala(cgc)
    73 bases, %GC = 54.8
    Sequence [1758029,1758101]
 


Number of tRNA genes = 2
tRNA GC range = 47.6% to 54.8%
Number of tmRNA genes = 0


000011F LN:i:1785343 RC:i:3999 XC:f:1.000000
1785343 nucleotides in sequence
Mean G+C content = 23.7%
 
1.
 
 
 
               a
             g+t
             c-g
             a-t
             g-c
             a-t
             c-g
             a-t     ct
            t   caccc  a
     ga    g    !!!!!  g
    t  tctg     gtggg  c
   g   :!!!    c     tt
   g   tgac     t
    cta    g     g
            a-tag
            c-g
            t-a
            g-c
            c-g
           t   c
           c   a
            gac
 
 
 
    tRNA-Val(gac)
    73 bases, %GC = 56.2
    Sequence [49056,49128]
 

 
2.
 
 
 
               a
             g-c
             c-g
             a-t
             t-a
             g-c
             t+g
             g-c     ta
            t   cactc  a
    cgag   g    !!!!!  a
   g    ccg     gtgag  c
   g    !!!     c    tt
   t    ggc      g
    ccaa       g-c
            g+t g-c
            c-g  g-c
            t-a   a-t
            a-t   g   a
            g-c     aa
            a-t
           c   t
           t   g
            caa
 
 
    tRNA-Leu(caa)
    84 bases, %GC = 56.0
    Sequence c[427238,427321]
 

 
3.
 
 
 
               g
             g-c
             a-t
             c-g
             a-t
             c-g
             t+g
             t-a     ca
            t   cactc  a
    tgag   g    !!!!!  a
    g   ccg     gtgag  c
    g   !!!     c    tt
    t   ggc      g
     taa       g-c
            g+t g-c
            a-t  g-c
            t-a  a   t
            g-c    att
            g-c
            c-g
           c   a
           t   a
            gct
 
 
    tRNA-Ser(gct)
    82 bases, %GC = 54.9
    Sequence [507250,507331]
 

 
4.
 
 
 
               g
             g-c
             a-t
             c-g
             a-t
             c-g
             t+g
             t-a     ca
            t   cactc  a
    tgag   g    !!!!!  a
    g   ccg     gtgag  c
    g   !!!     c    tt
    t   ggc      g
     taa       g-c
            g+t g-c
            a-t  g-c
            t-a  a   t
            g-c    att
            g-c
            c-g
           c   a
           t   a
            gct
 
 
    tRNA-Ser(gct)
    82 bases, %GC = 54.9
    Sequence c[591900,591981]
 

 
5.
 
 
 
               g
             g-c
             a-t
             c-g
             a-t
             c-g
             t+g
             t-a     ca
            t   cactc  a
    tgag   g    !!!!!  a
    g   ccg     gtgag  c
    g   !!!     c    tt
    t   ggc      g
     taa       g-c
            g+t g-c
            a-t  g-c
            t-a  a   t
            g-c    att
            g-c
            c-g
           c   a
           t   a
            gct
 
 
    tRNA-Ser(gct)
    82 bases, %GC = 54.9
    Sequence c[599826,599907]
 

 
6.
 
 
 
               g
             g-c
             a-t
             c-g
             a-t
             c-g
             t+g
             t-a     ca
            t   cactc  a
    tgag   g    !!!!!  a
    g   ccg     gtgag  c
    g   !!!     c    tt
    t   ggc      g
     taa       g-c
            g+t g-c
            a-t  g-c
            t-a  a   t
            g-c    att
            g-c
            c-g
           c   a
           t   a
            gct
 
 
    tRNA-Ser(gct)
    82 bases, %GC = 54.9
    Sequence [612474,612555]
 

 
7.
 
 
                c
               g
             g-c
             a-t
             c-g
             a-t
             c-g
             t+g
             t-a     ca
            t   cactc  a
    tgag   g    !!!!!  a
    g   ccg     gtgag  c
    g   !!!     c    tt
    t   ggc      g
     taa       g-c
            g+t g-c
            a-t  g-c
            t-a  a   t
            g-c    att
            g-c
            c-g
           c   a
           t   a
            gct
 
 
    tRNA-Ser(gct)
    83 bases, %GC = 55.4
    Sequence c[721590,721672]
 

 
8.
 
 
                c
               g
             g-c
             a-t
             c-g
             a-t
             c-g
             t+g
             t-a     ca
            t   cactc  a
    tgag   g    !!!!!  a
    g   ccg     gtgag  c
    g   !!!     c    tt
    t   ggc      g
     taa       g-c
            g+t g-c
            a-t  g-c
            t-a  a   t
            g-c    att
            g-c
            c-g
           c   a
           t   a
            gct
 
 
    tRNA-Ser(gct)
    83 bases, %GC = 55.4
    Sequence [723213,723295]
 

 
9.
 
 
                c
               g
             g-c
             c-g
             c-g
             g-c
             g+t
             t+g
             t-a     tg
            t   ttccc  a
     ga    a    !!!!!  a
    t  ctcg     aaggg  c
   c   !!!!     c    tt
   g   gagc     t
    gta         g
            g+tg
            c-g
            c-g
            a-t
            g-c
            c-g
           c   a
           t   a
            ttt
 
 
    tRNA-Lys(ttt)
    74 bases, %GC = 58.1
    Sequence [1246206,1246279]
 

 
10.
 
 
                c
               g
             g-c
             c-g
             c-g
             g-c
             g+t
             t+g
             t-a     tg
            t   ttccc  a
     ga    a    !!!!!  a
    t  ctcg     aaggg  c
   c   !!!!     c    tt
   g   gagc     t
    gta         g
            g+tg
            c-g
            c-g
            a-t
            g-c
            c-g
           c   a
           t   a
            ttt
 
 
    tRNA-Lys(ttt)
    74 bases, %GC = 58.1
    Sequence c[1266500,1266573]
 


tRNA anticodon frequency
AAA Phe       AGA Ser       ATA Tyr       ACA Cys       
GAA Phe       GGA Ser       GTA Tyr       GCA Cys       
TAA Leu       TGA Ser       TTA Stop      TCA SeC       
CAA Leu  1    CGA Ser       CTA Pyl       CCA Trp       

AAG Leu       AGG Pro       ATG His       ACG Arg       
GAG Leu       GGG Pro       GTG His       GCG Arg       
TAG Leu       TGG Pro       TTG Gln       TCG Arg       
CAG Leu       CGG Pro       CTG Gln       CCG Arg       

AAT Ile       AGT Thr       ATT Asn       ACT Ser       
GAT Ile       GGT Thr       GTT Asn       GCT Ser  6    
TAT Ile       TGT Thr       TTT Lys  2    TCT Arg       
CAT Met       CGT Thr       CTT Lys       CCT Arg       

AAC Val       AGC Ala       ATC Asp       ACC Gly       
GAC Val  1    GGC Ala       GTC Asp       GCC Gly       
TAC Val       TGC Ala       TTC Glu       TCC Gly       
CAC Val       CGC Ala       CTC Glu       CCC Gly       

tRNA codon frequency
TTT Phe       TCT Ser       TAT Tyr       TGT Cys       
TTC Phe       TCC Ser       TAC Tyr       TGC Cys       
TTA Leu       TCA Ser       TAA Stop      TGA SeC       
TTG Leu  1    TCG Ser       TAG Pyl       TGG Trp       

CTT Leu       CCT Pro       CAT His       CGT Arg       
CTC Leu       CCC Pro       CAC His       CGC Arg       
CTA Leu       CCA Pro       CAA Gln       CGA Arg       
CTG Leu       CCG Pro       CAG Gln       CGG Arg       

ATT Ile       ACT Thr       AAT Asn       AGT Ser       
ATC Ile       ACC Thr       AAC Asn       AGC Ser  6    
ATA Ile       ACA Thr       AAA Lys  2    AGA Arg       
ATG Met       ACG Thr       AAG Lys       AGG Arg       

GTT Val       GCT Ala       GAT Asp       GGT Gly       
GTC Val  1    GCC Ala       GAC Asp       GGC Gly       
GTA Val       GCA Ala       GAA Glu       GGA Gly       
GTG Val       GCG Ala       GAG Glu       GGG Gly       

Number of tRNA genes = 10
tRNA GC range = 54.9% to 58.1%
Number of tmRNA genes = 0


000012F LN:i:1759726 RC:i:4074 XC:f:0.995176
1759726 nucleotides in sequence
Mean G+C content = 25.0%
 
1.
 
 
 
               a
             t+g
             g+t
             c-g
             c a
             c a
             t-a
             t-a
             g-c     tg
            t   tgccc  a
    taac   a    +!!!!  a
    g   ccg     gcggg  c
    g   !!!     t    ct
    a   ggc    t
     taa   g   a
            c-g
            t-a
            t+g
            c a
            t-a
            c-g
           t   g
           t   a
            cta
 
    tRNA-Pyl(cta)
    75 bases, %GC = 50.7
    Sequence c[437802,437876]
 

 
2.
 
 
 
               a
             t c
             a-t
             c-g
             a-t
             c a
             t+g
             a-t     ta
            t   cgtcc  a
    tgag   g    !!!!!  a
    a   ccg     gcagg  c
    g   !!:      c   tt
    c   ggg       g
     taa           c
            g+tg   c
            a-t g   c
            c-g  g  t
            a-t   t t
            g-c    t
            a-t
           c   a
           t   a
            tga
 
 
    tRNA-Ser(tga)
    81 bases, %GC = 49.4
    Sequence c[437935,438015]
 

 
3.
 
 
 
               t
             a-t
             g-c
             c-g
             c-g
             t-a
             c-g
             t+g
             a-t     cg
            t   gcgcc  a
     ga    g    !!+!!  g
    t  ctcg     cgtgg  c
   t   !!!!    c     tt
   g   gagc     t
    gca    a     g
            t-aag
            t-a
            c-g
            g-c
            c-g
           t   a
           t   a
            agt
 
 
    tRNA-Thr(agt)
    75 bases, %GC = 57.3
    Sequence [438967,439041]
 

 
4.
 
 
 
               g
             g-c
             a-t
             c-g
             a-t
             c-g
             t+g
             a-t     ta
            t   cgtcc  a
    tgag   g    !!!!!  a
    g   ccg     gcagg  c
    g   !!!      c   tt
    t   ggc       g
     taa           c
            g+tg   c
            a-t g   c
            c-g  g  t
            a-t   t c
            g-c    t
            a-t
           c   a
           t   a
            tga
 
 
    tRNA-Ser(tga)
    81 bases, %GC = 54.3
    Sequence [450442,450522]
 

 
5.
 
 
                c
               g
             g+t
             c-g
             c a
             c-g
             t-a
             t-a
            ag-c     tg
            t   tgccc  a
       a   g    +!!!!  a
        tag     gcggg  c
      a + :    t     tt
        gca     t
       g         a
            c-gag
            t-a
            t-a
            c-g
            c-g
           t   a
           t   a
            cct
 
 
 
    tRNA-Arg(cct)
    67 bases, %GC = 52.2
    Sequence [450583,450649]
 

 
6.
 
 
                c
               g
             g+t
             c-g
             c a
             c-g
             t-a
             t-a
            ag-c     tg
            t   tgccc  a
       a   g    +!!!!  a
        tag     gcggg  c
      a + :    t     tt
        gca     t
       g         a
            c-gag
            t-a
            t-a
            c-g
            c-g
           t   a
           t   a
            cct
 
 
 
    tRNA-Arg(cct)
    67 bases, %GC = 52.2
    Sequence c[464993,465059]
 

 
7.
 
 
 
               g
             g-c
             a-t
             c-g
             a-t
             c-g
             t+g
             a-t     ta
            t   cgtcc  a
    tgag   g    !!!!!  a
    g   ccg     gcagg  c
    g   !!!      c   tt
    t   ggc       g
     taa           c
            g+tg   c
            a-t g   c
            c-g  g  t
            a-t   t c
            g-c    t
            a-t
           c   a
           t   a
            tga
 
 
    tRNA-Ser(tga)
    81 bases, %GC = 54.3
    Sequence c[465120,465200]
 

 
8.
 
 
 
               a
             a-t
             a-t
             t.t
             c-g
             a-t
             g-c
             t-a
             t-a     tcg
            t   ccacc   a
   ttcg    g      !!!   c
   a   aagg     aatgg  t
   g   !!:+      g   tt
   g   ttgt       g
    ata            a
            a-tt    a
            g-c a    t
            a-t  g    t
            a-t   t    t
            a-t    a    t
            t+g     g    g
           t   t     t    a
           t   a      a   t
            cag        a   c
                        g  a
    tRNA-Leu(cag)        a a
    100 bases, %GC = 33.0 a
    Sequence c[678265,678364]
 

 
9.
 
 
 
               g
             a-t
             g-c
             c-g
             c-g
             t-a
             t-a
             g-c     ta
            t   caccc  a
     aa    g    !!!!!  g
    c  cgcg     gtggg  c
   g   !!!+    t     tt
   g   gcgt     t
    tta    a     g
            t-agg
            c-g
            a-t
            g-c
            c-g
           c   a
           t   a
            tct
 
 
 
    tRNA-Arg(tct)
    73 bases, %GC = 56.2
    Sequence c[1738581,1738653]
 


tRNA anticodon frequency
AAA Phe       AGA Ser       ATA Tyr       ACA Cys       
GAA Phe       GGA Ser       GTA Tyr       GCA Cys       
TAA Leu       TGA Ser  3    TTA Stop      TCA SeC       
CAA Leu       CGA Ser       CTA Pyl  1    CCA Trp       

AAG Leu       AGG Pro       ATG His       ACG Arg       
GAG Leu       GGG Pro       GTG His       GCG Arg       
TAG Leu       TGG Pro       TTG Gln       TCG Arg       
CAG Leu  1    CGG Pro       CTG Gln       CCG Arg       

AAT Ile       AGT Thr  1    ATT Asn       ACT Ser       
GAT Ile       GGT Thr       GTT Asn       GCT Ser       
TAT Ile       TGT Thr       TTT Lys       TCT Arg  1    
CAT Met       CGT Thr       CTT Lys       CCT Arg  2    

AAC Val       AGC Ala       ATC Asp       ACC Gly       
GAC Val       GGC Ala       GTC Asp       GCC Gly       
TAC Val       TGC Ala       TTC Glu       TCC Gly       
CAC Val       CGC Ala       CTC Glu       CCC Gly       

tRNA codon frequency
TTT Phe       TCT Ser       TAT Tyr       TGT Cys       
TTC Phe       TCC Ser       TAC Tyr       TGC Cys       
TTA Leu       TCA Ser  3    TAA Stop      TGA SeC       
TTG Leu       TCG Ser       TAG Pyl  1    TGG Trp       

CTT Leu       CCT Pro       CAT His       CGT Arg       
CTC Leu       CCC Pro       CAC His       CGC Arg       
CTA Leu       CCA Pro       CAA Gln       CGA Arg       
CTG Leu  1    CCG Pro       CAG Gln       CGG Arg       

ATT Ile       ACT Thr  1    AAT Asn       AGT Ser       
ATC Ile       ACC Thr       AAC Asn       AGC Ser       
ATA Ile       ACA Thr       AAA Lys       AGA Arg  1    
ATG Met       ACG Thr       AAG Lys       AGG Arg  2    

GTT Val       GCT Ala       GAT Asp       GGT Gly       
GTC Val       GCC Ala       GAC Asp       GGC Gly       
GTA Val       GCA Ala       GAA Glu       GGA Gly       
GTG Val       GCG Ala       GAG Glu       GGG Gly       

Number of tRNA genes = 9
tRNA GC range = 33.0% to 57.3%
Number of tmRNA genes = 0


000013F LN:i:1704726 RC:i:4133 XC:f:1.000000
1704726 nucleotides in sequence
Mean G+C content = 23.9%
 
1.
 
 
 
               a
             g+t
             c-g
             a-t
             t-a
             g-c
             t+g
             g-c     ta
            t   caccc  a
    agag   g     :! !  a
    g   ccg    gtggtg  c
    g   !!!    c     tt
    t   ggc     g
     taa       g-c
            g+t g-c
            g-c  g-c
            t+g  a   t
            a-t    att
            g-c
            c-g
           c   a
           t   a
            gct
 
 
    tRNA-Ser(gct)
    83 bases, %GC = 56.6
    Sequence c[45641,45723]
 

 
2.
 
 
 
               g
             g-c
             c-g
             c a
             c-g
             g+t
             g+t
             c t     tg
            t   caccc  a
     ga    a    !!!!!  g
    t  ctcg     gtggg  c
   c   !!!!    g     tt
   g   gagc     t
    gta    t     g
            t+gtg
            c a
            a-t
            g-c
            g+t
           c   a
           t   a
            ctt
 
 
 
    tRNA-Lys(ctt)
    73 bases, %GC = 57.5
    Sequence [324835,324907]
 

 
3.
 
 
 
               a
             g-c
             c-g
             c-g
             g-c
             a-t
             a-t
             a-t     ct
            t   gggcc  a
     ga    a    !!!!!  a
    t  ctcg     cccgg  c
   t   !!!!    c     tt
   g   gagc     t
    gga    g     g
            t-aag
            t-a
            a-t
            g-c
            a-t
           c   a
           t   g
            gaa
 
 
 
    tRNA-Phe(gaa)
    73 bases, %GC = 53.4
    Sequence c[391125,391197]
 

 
4.
 
 
 
               a
             g-c
             c-g
             c-g
             g-c
             a-t
             a-t
             a-t     ct
            t   gggcc  a
     ga    a    !!!!!  a
    t  ctcg     cccgg  c
   t   !!!!    c     tt
   g   gagc     t
    gga    g     g
            t-aag
            t-a
            a-t
            g-c
            a-t
           c   a
           t   g
            gaa
 
 
 
    tRNA-Phe(gaa)
    73 bases, %GC = 53.4
    Sequence c[445326,445398]
 

 
5.
 
 
 
               t
             t-a
             g-c
             c-g
             c-g
             g-c
             a-t
             a-t
             a-t     ct
            t   gggcc  a
     ga    a    !!!!!  a
    t  ctcg     cccgg  c
   t   !!!!    c     tt
   g   gagc     t
    gga    g     g
            t-aag
            t-a
            a-t
            g-c
            a-t
           c   a
           t   g
            gaa
 
 
    tRNA-Phe(gaa)
    75 bases, %GC = 52.0
    Sequence [485566,485640]
 

 
6.
 
 
 
               a
             g-c
             c-g
             c-g
             g-c
             a-t
             a-t
             a-t     ct
            t   gggcc  a
     ga    a    !!!!!  a
    t  ctcg     cccgg  c
   t   !!!!    c     tt
   g   gagc     t
    gga    g     g
            t-aag
            t-a
            a-t
            g-c
            a-t
           c   a
           t   g
            gaa
 
 
 
    tRNA-Phe(gaa)
    73 bases, %GC = 53.4
    Sequence [528473,528545]
 

 
7.
 
 
                c
               g
             g-c
             g+t
             t-a
             t-a
             c-g
             t-a
             a-t     tc
            t   ggccc  a
     ga    a    !!!!!  g
    t  cgtg     ccggg  c
    g  !!!!     c    tt
    g  gcac     g
     ta    g    a
            t+ga
            a-t
            g-c
            c-g
            c-g
           c   a
           t   g
            ccg
 
 
 
    tRNA-Arg(ccg)
    72 bases, %GC = 61.1
    Sequence [593863,593934]
 

 
8.
 
 
 
               a
             g-c
             a-t
             c-g
             a-t
             g-c
             t+g
             g-c     ta
            t   caccc  a
    tgag   g    !!!!!  a
   g    ccg     gtggg  c
   g    !!!      c   tt
   t    ggc       g
    ctaa          g
            g+tc   g
            c-g t  g
            t-a  t c
            a-t   t
            g-c
            c-g
           t   c
           t   g
            aag
 
 
    tRNA-Leu(aag)
    80 bases, %GC = 58.8
    Sequence c[1571247,1571326]
 

 
9.
 
 
 
               t
             t-a
             g-c
             c-g
             c-g
             a c
             a-t
             a-t
             a-t     ct
            t   gggcc  a
     ga    a    !!!!!  a
    t  ctcg     cccgg  c
   a   !!!!    c     tt
   g   gagc     t
    gga    g     g
            t-aag
            t-a
            a-t
            g-c
            a-t
           c   a
           t   g
            gaa
 
 
    tRNA-Phe(gaa)
    75 bases, %GC = 50.7
    Sequence c[1571487,1571561]
 

 
10.
 
 
                c
               a
             g-c
             c-g
             g-c
             g-c
             t-a
             t-a
             t-a     ct
            t   cactc  a
     ga    a    !!!!!  g
    t  cgcg     gtgag  c
   c   !!!!    c     tt
   g   gcgc     t
    gta    g     g
            t-aag
            c-g
            a-t
            g-c
            t.t
           c   a
           t   a
            cat
 
 
 
    tRNA-Met(cat)
    74 bases, %GC = 54.1
    Sequence [1580058,1580131]
 


tRNA anticodon frequency
AAA Phe       AGA Ser       ATA Tyr       ACA Cys       
GAA Phe  5    GGA Ser       GTA Tyr       GCA Cys       
TAA Leu       TGA Ser       TTA Stop      TCA SeC       
CAA Leu       CGA Ser       CTA Pyl       CCA Trp       

AAG Leu  1    AGG Pro       ATG His       ACG Arg       
GAG Leu       GGG Pro       GTG His       GCG Arg       
TAG Leu       TGG Pro       TTG Gln       TCG Arg       
CAG Leu       CGG Pro       CTG Gln       CCG Arg  1    

AAT Ile       AGT Thr       ATT Asn       ACT Ser       
GAT Ile       GGT Thr       GTT Asn       GCT Ser  1    
TAT Ile       TGT Thr       TTT Lys       TCT Arg       
CAT Met  1    CGT Thr       CTT Lys  1    CCT Arg       

AAC Val       AGC Ala       ATC Asp       ACC Gly       
GAC Val       GGC Ala       GTC Asp       GCC Gly       
TAC Val       TGC Ala       TTC Glu       TCC Gly       
CAC Val       CGC Ala       CTC Glu       CCC Gly       

tRNA codon frequency
TTT Phe       TCT Ser       TAT Tyr       TGT Cys       
TTC Phe  5    TCC Ser       TAC Tyr       TGC Cys       
TTA Leu       TCA Ser       TAA Stop      TGA SeC       
TTG Leu       TCG Ser       TAG Pyl       TGG Trp       

CTT Leu  1    CCT Pro       CAT His       CGT Arg       
CTC Leu       CCC Pro       CAC His       CGC Arg       
CTA Leu       CCA Pro       CAA Gln       CGA Arg       
CTG Leu       CCG Pro       CAG Gln       CGG Arg  1    

ATT Ile       ACT Thr       AAT Asn       AGT Ser       
ATC Ile       ACC Thr       AAC Asn       AGC Ser  1    
ATA Ile       ACA Thr       AAA Lys       AGA Arg       
ATG Met  1    ACG Thr       AAG Lys  1    AGG Arg       

GTT Val       GCT Ala       GAT Asp       GGT Gly       
GTC Val       GCC Ala       GAC Asp       GGC Gly       
GTA Val       GCA Ala       GAA Glu       GGA Gly       
GTG Val       GCG Ala       GAG Glu       GGG Gly       

Number of tRNA genes = 10
tRNA GC range = 50.7% to 61.1%
Number of tmRNA genes = 0


000014F LN:i:1700809 RC:i:4054 XC:f:1.000000
1700809 nucleotides in sequence
Mean G+C content = 23.7%
 
1.
 
 
 
               a
             g-c
             g-c
             g+t
             g-c
             a-t
             a-t
             c-g     at
            t   tgccc  a
     aa    a    !!!!!  g
    a  ctcg     acggg  c
   t   !!!!    a     at
   g   gagc     c
    gta    g     g
            c-gag
            t-a
            c-g
            g-c
            c-g
           t   t
           t   a
            tgc
 
 
 
    tRNA-Ala(tgc)
    73 bases, %GC = 56.2
    Sequence [89813,89885]
 

 
2.
 
 
 
               a
             t-a
             c-g
             c-g
             a-t
             c-g
             a-t
             c a     tg
            t   ggccc  a
    cga    a    !! !!  g
   a   tctg     cctgg  g
   g   +!!+     c    tt
   g   ggat     a
    tta    a    g
            t-aa
            t-a
            c-g
            g-c
            g-c
           c   c
           t   a
            ttc
 
 
 
    tRNA-Glu(ttc)
    73 bases, %GC = 52.1
    Sequence [131270,131342]
 

 
3.
 
 
 
               a
             t-a
             t+g
             c-g
             a-t
             c-g
             a-t
             t-a     tg
            t   ggccc  a
    agat   a    !!!!!  t
    a   ctg     ccggg  c
    g   !++     c    tt
    g   ggt     a
     tta  t     g
           at-aa
            t-a
            c-g
            g-c
            g.a
           g   c
           t   a
            ttc
 
 
 
    tRNA-Glu(ttc)
    73 bases, %GC = 46.6
    Sequence [140953,141025]
 

 
4.
 
 
 
               t
             a-t
             g.a
             c c
             a-t
             t-a
             g-c
             t+g
             g-c     ta
            t   cactc  a
    cgac   g    !!!!!  a
   g    ccg     gtgag  a
   g    !!!     c    tt
   t    ggc      g
    ccaa       g-c
            g+t g-c
            c-g  g-c
            t-a   a-t
            a-t   g   a
            g-c     aa
            a-t
           c   t
           t   g
            caa
 
    tRNA-Leu(caa)
    86 bases, %GC = 52.3
    Sequence [145222,145307]
 

 
5.
 
 
 
               a
             t-a
             c-g
             c-g
             a-t
             c-g
             a-t
             t-a     tg
            t   ggccc  a
    cga    a    !!!!!  g
   a   tctg     ccggg  c
   g   +!!+     c    tt
   g   ggat     a
    tta    a    g
            t-aa
            t-a
            c-g
            g-c
            g-c
           c   c
           t   a
            ttc
 
 
 
    tRNA-Glu(ttc)
    73 bases, %GC = 52.1
    Sequence c[156323,156395]
 

 
6.
 
 
 
               a
             t-a
             c-g
             c-g
             a-t
             c-g
             a-t
             t-a     tg
            t   ggccc  a
    cga    a    !!!!!  g
   a   tctg     ccggg  c
   g   +!!+     c    tt
   g   ggat     a
    tta    a    g
            t-aa
            t-a
            c-g
            g-c
            g-c
           c   c
           t   a
            ttc
 
 
 
    tRNA-Glu(ttc)
    73 bases, %GC = 52.1
    Sequence [157698,157770]
 

 
7.
 
 
 
               a
             g.g
             c-g
             a-t
             t-a
             g-c
             t+g
             g-c     ta
            t   cactc  a
    cgag   g    !!!!!  a
   g    ccg     gtgag  c
   g    !!!     c    tt
   t    ggc      g
    ctaa       g-c
            g+t g-c
            c-g  g-c
            t-a   a-t
            a-t   g   a
            g-c     aa
            a-t
           c   t
           t   g
            caa
 
 
    tRNA-Leu(caa)
    84 bases, %GC = 54.8
    Sequence c[164994,165077]
 

 
8.
 
 
 
               a
             g-c
             c-g
             a-t
             t-a
             g-c
             t+g
             g-c     ta
            t   cactc  a
    cgag   g    !!!!!  a
   g    ccg     gtgag  c
   g    !!!     c    tt
   t    ggc      g
    ccaa       g-c
            g+t g-c
            c-g  g-c
            t-a   a-t
            a-t   g   a
            g-c     aa
            a-t
           c   t
           t   g
            caa
 
 
    tRNA-Leu(caa)
    84 bases, %GC = 56.0
    Sequence [189825,189908]
 

 
9.
 
 
 
               a
             g-c
             c-g
             a-t
             t-a
             g-c
             t+g
             g-c     ta
            t   cactc  a
    cgag   g    !!!!!  a
   g    ccg     gtgag  c
   g    !!!     c    tt
   t    ggc      g
    ccaa       g-c
            g+t g-c
            c-g  g-c
            t-a   a-t
            a-t   g   a
            g-c     aa
            a-t
           c   t
           t   g
            caa
 
 
    tRNA-Leu(caa)
    84 bases, %GC = 56.0
    Sequence c[195983,196066]
 

 
10.
 
 
 
               t
             t+g
             g-c
             g+t
             c-g
             t-a
             c-g
             t-a
             a-t     ta
            t   gtccc  a
     aa    a    ++!!!  a
    t  tgtg     tgggg  c
    g  +!!!     t    tt
    g  gcac     g
     ta    g    a
            t-aa
            g+t
            g-c
            g-c
            c-g
           c   a
           t   g
            tcg
 
 
    tRNA-Arg(tcg)
    73 bases, %GC = 50.7
    Sequence [656345,656417]
 

 
11.
 
 
 
               t
             g-c
             g+t
             t-a
             t-a
             c-g
             t-a
             a-t     tc
            t   ggccc  a
     ga    g    !!!!!  g
    t  cgtg     ccggg  c
    g  !!!!     c    tt
    g  gcac     a
     ca    g    a
            t+ga
            a-t
            g-c
            c-g
            c-g
           c   a
           t   g
            ccg
 
 
 
    tRNA-Arg(ccg)
    71 bases, %GC = 60.6
    Sequence [659192,659262]
 

 
12.
 
 
 
               t
             g-c
             g+t
             t-a
             t-a
             c-g
             t-a
             a-t     tc
            t   ggccc  a
     ga    g    !!!!!  g
    t  cgtg     ccggg  c
    g  !!!!     c    tt
    g  gcac     a
     ca    g    a
            t+ga
            a-t
            g-c
            c-g
            c-g
           c   a
           t   g
            ccg
 
 
 
    tRNA-Arg(ccg)
    71 bases, %GC = 60.6
    Sequence [661888,661958]
 

 
13.
 
 
 
               t
             g-c
             g+t
             t-a
             t-a
             c-g
             t-a
             a-t     tc
            t   ggccc  a
     ga    g    !!!!!  g
    t  cgtg     ccggg  c
    g  !!!!     c    tt
    g  gcac     a
     ca    g    a
            t+ga
            a-t
            g-c
            c-g
            c-g
           c   a
           t   g
            ccg
 
 
 
    tRNA-Arg(ccg)
    71 bases, %GC = 60.6
    Sequence [664594,664664]
 

 
14.
 
 
 
               t
             g-c
             g+t
             t-a
             t-a
             c-g
             t-a
             a-t     tc
            t   ggccc  a
     ga    g    !!!!!  g
    t  cgtg     ccggg  c
    g  !!!!     c    tt
    g  gcac     a
     ca    g    a
            t+ga
            a-t
            g-c
            c-g
            c-g
           c   a
           t   g
            ccg
 
 
 
    tRNA-Arg(ccg)
    71 bases, %GC = 60.6
    Sequence [667290,667360]
 

 
15.
 
 
 
               t
             g-c
             g+t
             t-a
             t-a
             c-g
             t-a
             a-t     tc
            t   ggccc  a
     ga    g    !!!!!  g
    t  cgtg     ccggg  c
    g  !!!!     c    tt
    g  gcac     a
     ca    g    a
            t+ga
            a-t
            g-c
            c-g
            c-g
           c   a
           t   g
            ccg
 
 
 
    tRNA-Arg(ccg)
    71 bases, %GC = 60.6
    Sequence [669996,670066]
 

 
16.
 
 
 
               t
             g-c
             g+t
             t-a
             t-a
             c-g
             t-a
             a-t     tc
            t   ggccc  a
     ga    g    !!!!!  g
    t  cgtg     ccggg  c
    g  !!!!     c    tt
    g  gcac     a
     ca    g    a
            t+ga
            a-t
            g-c
            c-g
            c-g
           c   a
           t   g
            ccg
 
 
 
    tRNA-Arg(ccg)
    71 bases, %GC = 60.6
    Sequence [672692,672762]
 

 
17.
 
 
 
               t
             g-c
             g+t
             t-a
             t-a
             c-g
             t-a
             a-t     tc
            t   ggccc  a
     ga    g    !!!!!  g
    t  cgtg     ccggg  c
    g  !!!!     c    tt
    g  gcac     a
     ca    g    a
            t+ga
            a-t
            g-c
            c-g
            c-g
           c   a
           t   g
            ccg
 
 
 
    tRNA-Arg(ccg)
    71 bases, %GC = 60.6
    Sequence [675388,675458]
 

 
18.
 
 
 
               t
             g-c
             g+t
             t-a
             t-a
             c-g
             t-a
             a-t     tc
            t   ggccc  a
     ga    g    !!!!!  g
    t  cgtg     ccggg  c
    g  !!!!     c    tt
    g  gcac     a
     ca    g    a
            t+ga
            a-t
            g-c
            c-g
            c-g
           c   a
           t   g
            ccg
 
 
 
    tRNA-Arg(ccg)
    71 bases, %GC = 60.6
    Sequence [678074,678144]
 

 
19.
 
 
 
               t
             g-c
             g+t
             t-a
             t-a
             c-g
             t-a
             a-t     tc
            t   ggccc  a
     ga    g    !!!!!  g
    t  cgtg     ccggg  c
    g  !!!!     c    tt
    g  gcac     a
     ca    g    a
            t+ga
            a-t
            g-c
            c-g
            c-g
           c   a
           t   g
            ccg
 
 
 
    tRNA-Arg(ccg)
    71 bases, %GC = 60.6
    Sequence [680760,680830]
 

 
20.
 
 
 
               t
             t+g
             g-c
             g+t
             c-g
             t-a
             c-g
             t-a
             a-t     ta
            t   gtccc  a
     aa    a    ++!!!  a
    t  tgtg     tgggg  c
    g  +!!!     t    tt
    g  gcac     g
     ta    g    a
            t-aa
            g+t
            g-c
            g-c
            c-g
           c   a
           t   g
            tcg
 
 
    tRNA-Arg(tcg)
    73 bases, %GC = 50.7
    Sequence [721663,721735]
 

 
21.
 
 
 
               t
             t+g
             g-c
             g+t
             c-g
             t-a
             c-g
             t-a
             a-t     ta
            t   gtccc  a
     aa    a    ++!!!  a
    t  tgtg     tgggg  c
    g  +!!!     t    tt
    g  gcac     g
     ta    g    a
            t-aa
            g+t
            g-c
            g-c
            c-g
           c   a
           t   g
            tcg
 
 
    tRNA-Arg(tcg)
    73 bases, %GC = 50.7
    Sequence [741148,741220]
 

 
22.
 
 
 
               t
             c-g
             g-c
             g+t
             t-a
             t+g
             c-g
             t-a
             a-t     tc
            t   ggccc  a
     ga    g    !!!!!  g
    t  cgtg     ccggg  c
    g  !!!!     c    tt
    g  gcac     a
     ta    g    a
            t+ga
            a-t
            g-c
            c-g
            c-g
           c   a
           t   g
            ccg
 
 
    tRNA-Arg(ccg)
    73 bases, %GC = 61.6
    Sequence [746499,746571]
 

 
23.
 
 
 
               g
             g-c
             g+t
             t-a
             t-a
             c-g
             t-a
             a-t     tc
            t   ggccc  a
     ga    a    !!!!!  g
    t  cgtg     ccggg  c
    g  !!!!     c    tt
    g  gcac     g
     ta    g    a
            t+ga
            a-t
            g-c
            c-g
            c-g
           c   a
           t   g
            ccg
 
 
 
    tRNA-Arg(ccg)
    71 bases, %GC = 60.6
    Sequence [794309,794379]
 

 
24.
 
 
 
               a
             t-a
             c-g
             c-g
             a-t
             c-g
             a-t
             t-a     tg
            t   ggccc  a
    cga    a    !!!!!  g
   a   tctg     ccggg  c
   g   +!!+     c    tt
   g   ggat     a
    tta    a    g
            t-aa
            t-a
            c-g
            g-c
            g-c
           c   c
           t   a
            ttc
 
 
 
    tRNA-Glu(ttc)
    73 bases, %GC = 52.1
    Sequence c[1043575,1043647]
 

 
25.
 
 
 
               a
             t-a
             c-g
             c-g
             a-t
             c-g
             a-t
             t-a     tg
            t   ggccc  a
    cga    a    !!!!!  g
   a   tctg     ccggg  c
   g   +!!+     c    tt
   g   ggat     a
    tta    a    g
            t-aa
            t-a
            c-g
            g-c
            g-c
           c   c
           t   a
            ttc
 
 
 
    tRNA-Glu(ttc)
    73 bases, %GC = 52.1
    Sequence [1090284,1090356]
 

 
26.
 
 
 
               g
             g-c
             g+t
             c-g
             t-a
             c-g
             t-a
             a-t     ta
            t   gtccc  a
     aa    a    ++!!!  a
    t  tgtg     tgggg  c
    g  +!!!     t    tt
    g  gcac     g
     ta    g    a
            t-aa
            g+t
            g-c
            g-c
            c-g
           c   a
           t   g
            tcg
 
 
 
    tRNA-Arg(tcg)
    71 bases, %GC = 52.1
    Sequence [1484248,1484318]
 

 
27.
 
 
 
               t
             t-a
             g-c
             c-g
             c-g
             g-c
             a-t
             a-t
             a-t     ct
            t   gggcc  a
     ga    a    !!!!!  a
    t  ctcg     cccgg  c
   t   !!!!    c     tt
   g   gagc     t
    gga    g     g
            t-aag
            t-a
            a-t
            g-c
            a-t
           c   a
           t   g
            gaa
 
 
    tRNA-Phe(gaa)
    75 bases, %GC = 52.0
    Sequence [1485102,1485176]
 

 
28.
 
 
 
               a
             g-c
             g-c
             g+t
             g-c
             a-t
             t.t
             c-g     at
            t   aaccc  a
     aa    a    !!!!!  g
    a  ctcg     ttggg  c
   t   !!!!    a     at
   g   gagc     c
    gta    g     g
            c-gag
            t-a
            c-g
            g-c
            c-g
           t   t
           t   a
            agc
 
 
 
    tRNA-Ala(agc)
    73 bases, %GC = 53.4
    Sequence [1486719,1486791]
 

 
29.
 
 
 
               a
             t-a
             c-g
             c-g
             a-t
             c-g
             a-t
             t-a     tg
            t   ggccc  a
    cga    a    !!!!!  g
   a   tctg     ccggg  c
   g   +!!+     c    tt
   g   ggat     a
    tta    a    g
            t-aa
            t-a
            c-g
            g-c
            g-c
           c   c
           t   a
            ttc
 
 
 
    tRNA-Glu(ttc)
    73 bases, %GC = 52.1
    Sequence c[1491690,1491762]
 

 
30.
 
 
 
               a
             t-a
             c-g
             c-g
             a-t
             c-g
             a-t
             t-a     tg
            t   ggccc  a
    cga    a    !!!!!  g
   a   tctg     ccggg  c
   g   +!!+     c    tt
   g   ggat     a
    tta    a    g
            t-aa
            t-a
            c-g
            g-c
            g-c
           c   c
           t   a
            ttc
 
 
 
    tRNA-Glu(ttc)
    73 bases, %GC = 52.1
    Sequence c[1496390,1496462]
 

 
31.
 
 
 
               a
             g-c
             g+t
             t-a
             c-g
             c-g
             c-g
             a-t     ta
            t   ggctc  a
     aa    g    !!!!!  g
    t  tgtg     ccgag  c
    g  +!!!     t    tt
    g  gcac     a
     ta    t    a
            t-ac
            t-a
            g-c
            g-c
            a-t
           c   a
           t   a
            ctg
 
 
 
    tRNA-Gln(ctg)
    71 bases, %GC = 49.3
    Sequence c[1502513,1502583]
 


tRNA anticodon frequency
AAA Phe       AGA Ser       ATA Tyr       ACA Cys       
GAA Phe  1    GGA Ser       GTA Tyr       GCA Cys       
TAA Leu       TGA Ser       TTA Stop      TCA SeC       
CAA Leu  4    CGA Ser       CTA Pyl       CCA Trp       

AAG Leu       AGG Pro       ATG His       ACG Arg       
GAG Leu       GGG Pro       GTG His       GCG Arg       
TAG Leu       TGG Pro       TTG Gln       TCG Arg  4    
CAG Leu       CGG Pro       CTG Gln  1    CCG Arg  11   

AAT Ile       AGT Thr       ATT Asn       ACT Ser       
GAT Ile       GGT Thr       GTT Asn       GCT Ser       
TAT Ile       TGT Thr       TTT Lys       TCT Arg       
CAT Met       CGT Thr       CTT Lys       CCT Arg       

AAC Val       AGC Ala  1    ATC Asp       ACC Gly       
GAC Val       GGC Ala       GTC Asp       GCC Gly       
TAC Val       TGC Ala  1    TTC Glu  8    TCC Gly       
CAC Val       CGC Ala       CTC Glu       CCC Gly       

tRNA codon frequency
TTT Phe       TCT Ser       TAT Tyr       TGT Cys       
TTC Phe  1    TCC Ser       TAC Tyr       TGC Cys       
TTA Leu       TCA Ser       TAA Stop      TGA SeC       
TTG Leu  4    TCG Ser       TAG Pyl       TGG Trp       

CTT Leu       CCT Pro       CAT His       CGT Arg       
CTC Leu       CCC Pro       CAC His       CGC Arg       
CTA Leu       CCA Pro       CAA Gln       CGA Arg  4    
CTG Leu       CCG Pro       CAG Gln  1    CGG Arg  11   

ATT Ile       ACT Thr       AAT Asn       AGT Ser       
ATC Ile       ACC Thr       AAC Asn       AGC Ser       
ATA Ile       ACA Thr       AAA Lys       AGA Arg       
ATG Met       ACG Thr       AAG Lys       AGG Arg       

GTT Val       GCT Ala  1    GAT Asp       GGT Gly       
GTC Val       GCC Ala       GAC Asp       GGC Gly       
GTA Val       GCA Ala  1    GAA Glu  8    GGA Gly       
GTG Val       GCG Ala       GAG Glu       GGG Gly       

Number of tRNA genes = 31
tRNA GC range = 46.6% to 61.6%
Number of tmRNA genes = 0


000015F LN:i:1650051 RC:i:3990 XC:f:1.000000
1650051 nucleotides in sequence
Mean G+C content = 25.6%
 
1.
 
 
 
               a
             g-c
             g-c
             c-g
             a-t
             g-c
             t+g
             t-a     ta
            t   caccc  a
    tgag   g    !!!!!  g
   c    cct     gtggg  c
   g    !!!     c    tt
   g    gga      g
    ttaa       g-c
            g+t c-g
            a-t  a-t
            c-g   c-g
            a-t   a   a
            g-c     ct
            a-t
           c   a
           t   g
            taa
 
 
    tRNA-Leu(taa)
    84 bases, %GC = 53.6
    Sequence c[365731,365814]
 

 
2.
 
 
 
               g
             g-c
             a-t
             c-g
             a-t
             c-g
             t+g
             a-t     ta
            t   cgtcc  a
    tgag   g    !!!!!  a
    g   ccg     gcagg  c
    g   !!!     c    tt
    t   ggc      g
     taa       g-c
            g+t g-c
            a-t  g-c
            c-g  a   t
            a-t    att
            g-c
            a-t
           c   a
           t   a
            aga
 
 
    tRNA-Ser(aga)
    82 bases, %GC = 52.4
    Sequence c[372686,372767]
 


Number of tRNA genes = 2
tRNA GC range = 52.4% to 53.6%
Number of tmRNA genes = 0


000016F LN:i:1549077 RC:i:3918 XC:f:0.996452
1549077 nucleotides in sequence
Mean G+C content = 25.6%
 
1.
 
 
 
               g
             g-c
             a-t
             c-g
             a-t
             c-g
             t+g
             t-a     ca
            t   cactc  a
    tgag   g    !!!!!  a
    g   ccg     gtgag  c
    g   !!!     c    tt
    t   ggc      g
     taa       g-c
            g+t g-c
            a-t  g-c
            t-a  a   t
            g-c    att
            g-c
            c-g
           c   a
           t   a
            gct
 
 
    tRNA-Ser(gct)
    82 bases, %GC = 54.9
    Sequence c[207903,207984]
 

 
2.
 
 
 
               g
             g-c
             c-g
             c-g
             c-g
             g+t
             g+t
             c-g     cg
            t   caccc  a
     ga    a    !!!!!  g
    t  ctcg     gtggg  c
   c   !!!!     c    tt
   g   gagc     t
    gta         g
            g+tg
            t+g
            c-g
            a-t
            g-c
            a-t
           c   a
           t   a
            ctt
 
 
    tRNA-Lys(ctt)
    73 bases, %GC = 63.0
    Sequence c[814675,814747]
 

 
3.
 
 
 
               a
             g-c
             a-t
             c-g
             a-t
             g-c
             t+g
             g-c     ta
            t   caccc  a
    tgag   g    !!!!!  a
   g    ccg     gtggg  c
   g    !!!      c   tt
   t    ggc       g
    ctaa          g
            g+tc   g
            c-g t  g
            t-a  t c
            a-t   t
            g-c
            c-g
           t   c
           t   g
            aag
 
 
    tRNA-Leu(aag)
    80 bases, %GC = 58.8
    Sequence c[1177871,1177950]
 


Number of tRNA genes = 3
tRNA GC range = 54.9% to 63.0%
Number of tmRNA genes = 0


000017F LN:i:1610824 RC:i:3976 XC:f:1.000000
1610824 nucleotides in sequence
Mean G+C content = 26.1%
 
1.
 
 
 
               a
             g-c
             c-g
             t-a
             c-g
             t+g
             a-t
             g-c     cc
            t   cactc  a
     ga    a    !!!!!  g
    t  ttcg     gtgag  c
   g   !!!!    c     tt
   g   aagc     t
    tta    g     a
            c-gag
            t-a
            g-c
            g-c
            t+g
           c   a
           t   g
            tat
 
 
 
    tRNA-Ile(tat)
    73 bases, %GC = 52.1
    Sequence [71239,71311]
 

 
2.
 
 
 
               a
             g-c
             c-g
             t-a
             c-g
             t+g
             a-t
             g-c     cc
            t   cactc  a
     ga    a    !!!!!  g
    t  ttcg     gtgag  c
   g   !!!!    c     tt
   g   aagc     t
    tta    g     a
            c-gag
            t-a
            g-c
            g-c
            t+g
           c   a
           t   g
            tat
 
 
 
    tRNA-Ile(tat)
    73 bases, %GC = 52.1
    Sequence c[325338,325410]
 

 
3.
 
 
 
               g
             g-c
             c-g
             c-g
             t.t
             c-g
             c-g
             g-c     tg
            t   ccacc  a
    taa    a    !!!!!  a
   a   ctcg     ggtgg  c
   g   !!!!    c     tt
   g   gagc     t
    tta    g     g
            t-aag
            t-a
            t-a
            g-c
            g-c
           c   a
           t   a
            gtt
 
 
 
    tRNA-Asn(gtt)
    74 bases, %GC = 55.4
    Sequence c[696329,696402]
 

 
4.
 
 
 
               g
             g-c
             c-g
             c-g
             t.t
             c-g
             c-g
             g-c     tg
            t   ccacc  a
    taa    a    !!!!!  a
   a   ctcg     ggtgg  c
   g   !!!!    c     tt
   g   gagc     t
    tta    g     g
            t-aag
            t-a
            t-a
            g-c
            g-c
           c   a
           t   a
            gtt
 
 
 
    tRNA-Asn(gtt)
    74 bases, %GC = 55.4
    Sequence [1411778,1411851]
 


tRNA anticodon frequency
AAA Phe       AGA Ser       ATA Tyr       ACA Cys       
GAA Phe       GGA Ser       GTA Tyr       GCA Cys       
TAA Leu       TGA Ser       TTA Stop      TCA SeC       
CAA Leu       CGA Ser       CTA Pyl       CCA Trp       

AAG Leu       AGG Pro       ATG His       ACG Arg       
GAG Leu       GGG Pro       GTG His       GCG Arg       
TAG Leu       TGG Pro       TTG Gln       TCG Arg       
CAG Leu       CGG Pro       CTG Gln       CCG Arg       

AAT Ile       AGT Thr       ATT Asn       ACT Ser       
GAT Ile       GGT Thr       GTT Asn  2    GCT Ser       
TAT Ile  2    TGT Thr       TTT Lys       TCT Arg       
CAT Met       CGT Thr       CTT Lys       CCT Arg       

AAC Val       AGC Ala       ATC Asp       ACC Gly       
GAC Val       GGC Ala       GTC Asp       GCC Gly       
TAC Val       TGC Ala       TTC Glu       TCC Gly       
CAC Val       CGC Ala       CTC Glu       CCC Gly       

tRNA codon frequency
TTT Phe       TCT Ser       TAT Tyr       TGT Cys       
TTC Phe       TCC Ser       TAC Tyr       TGC Cys       
TTA Leu       TCA Ser       TAA Stop      TGA SeC       
TTG Leu       TCG Ser       TAG Pyl       TGG Trp       

CTT Leu       CCT Pro       CAT His       CGT Arg       
CTC Leu       CCC Pro       CAC His       CGC Arg       
CTA Leu       CCA Pro       CAA Gln       CGA Arg       
CTG Leu       CCG Pro       CAG Gln       CGG Arg       

ATT Ile       ACT Thr       AAT Asn       AGT Ser       
ATC Ile       ACC Thr       AAC Asn  2    AGC Ser       
ATA Ile  2    ACA Thr       AAA Lys       AGA Arg       
ATG Met       ACG Thr       AAG Lys       AGG Arg       

GTT Val       GCT Ala       GAT Asp       GGT Gly       
GTC Val       GCC Ala       GAC Asp       GGC Gly       
GTA Val       GCA Ala       GAA Glu       GGA Gly       
GTG Val       GCG Ala       GAG Glu       GGG Gly       

Number of tRNA genes = 4
tRNA GC range = 52.1% to 55.4%
Number of tmRNA genes = 0


000018F LN:i:1596109 RC:i:3654 XC:f:1.000000
1596109 nucleotides in sequence
Mean G+C content = 25.7%
 
1.
 
 
                c
               t
             g-c
             g-c
             c-g
             t-a
             g+t
             c-g
             t-a     ct
            t   ctccc  a
     ga    a    !!!!   a
    t  tacg     gagga  c
    g  +!!!    c     tt
    g  gtgc     t
     ta    g     g
            t-aag
            t-a
            t-a
            g-c
            a-t
           t   a
           t   a
            cgt
 
 
 
    tRNA-Thr(cgt)
    73 bases, %GC = 47.9
    Sequence [11375,11447]
 

 
2.
 
 
                c
               g
             g-c
             c-g
             c-g
             g-c
             g+t
             t+g
             t-a     tg
            t   ttccc  a
     ga    a    !!!!!  a
    t  ctcg     aaggg  c
   c   !!!!     c    tt
   g   gagc     t
    gta         g
            g+tg
            c-g
            c-g
            a-t
            g-c
            c-g
           c   a
           t   a
            ttt
 
 
    tRNA-Lys(ttt)
    74 bases, %GC = 58.1
    Sequence c[24530,24603]
 

 
3.
 
 
                c
               a
             g-c
             c-g
             g-c
             g-c
             t-a
             t-a
             t-a     ct
            t   cactc  a
    tgac   a    !!!!!  g
    c   gcg     gtgag  c
    a   !!!    c     tt
    g   cgc     t
     taa   g     g
            t-aag
            c-g
            a-t
            g-c
            t.t
           c   a
           t   a
            cat
 
 
 
    tRNA-Met(cat)
    74 bases, %GC = 51.4
    Sequence [279669,279742]
 


Number of tRNA genes = 3
tRNA GC range = 47.9% to 58.1%
Number of tmRNA genes = 0


000019F LN:i:1579601 RC:i:3522 XC:f:0.987038
1579601 nucleotides in sequence
Mean G+C content = 25.6%
 
1.
 
 
 
               t
             t-a
             t-a
             t-a
             a c
             a-t
             t.t
             t-a     tt
            t   aaact  t
     ga    a    ! !!+  g
    t  cctg     tatgg  c
    a  !!!!      t   tt
    c  ggac       a
     aa    t       g
            t-aa   a
            t-a a   c
            a-t  g  g
            a a   g a
            g-c    c
            g+t
           t   t
           t   g
            cta
 
 
    tRNA-Pyl(cta)
    81 bases, %GC = 30.9
    Sequence c[452910,452990]
 

 
2.
 
 
                c
               t
             t-a
             a-t
             a-t
             a-t
             g-c
             t-a
             g+t     ta
            a   tgtgt  a
     at    g    :!:!:  t
    g  aaag     tctct  c
    g  !!!+      t   tt
     t tttt       a
      a   c        g
           ca-tt    a
            t-a a    t
            t-a  t    t
            t-a   a    t
            a-t    a    t
            t-a     t    t
           c   a     g   c
           t   a      a   t
            agc        a  a
                        a g
                         a
    tRNA-Ala(agc)
    94 bases, %GC = 23.4
    Sequence [614309,614402]
 


Number of tRNA genes = 2
tRNA GC range = 23.4% to 30.9%
Number of tmRNA genes = 0


000020F LN:i:1533665 RC:i:3458 XC:f:1.000000
1533665 nucleotides in sequence
Mean G+C content = 33.4%
 
1.
 
 
 
               a
             g+t
             c-g
             a-t
             g-c
             a-t
             c-g
             a-t     ct
            t   cgccc  a
     ga    g    !!!!!  g
    t  tctg     gcggg  c
   g   :!!!    c     tt
   g   tgac     t
    cta    g     g
            a-tag
            c-g
            t-a
            g-c
            c-g
           t   c
           t   a
            cac
 
 
 
    tRNA-Val(cac)
    73 bases, %GC = 57.5
    Sequence [1416831,1416903]
 

 
2.
 
 
 
               a
             g+t
             c-g
             a-t
             g-c
             a-t
             c-g
             a-t     ct
            t   cgccc  a
     ga    g    !!!!!  g
    t  tctg     gcggg  c
   g   :!!!    c     tt
   g   tgac     t
    cta    g     g
            a-tag
            c-g
            t-a
            g-c
            c-g
           t   c
           t   a
            tac
 
 
 
    tRNA-Val(tac)
    73 bases, %GC = 56.2
    Sequence [1420887,1420959]
 

 
3.
 
 
 
               c
             g-c
             g-c
             t+g
             t-a
             g-c
             t-a
             t-a     tt
            t   ggccc  a
     ga    g    !!!!!  a
    t  tctg     ccggg  c
    g  :!!+     c    tt
    g  tgat     t
     ta         g
            t-ag
            c-g
            t-a
            c-g
            g-c
            c-g
           t   t
           t   g
            agg
 
 
    tRNA-Pro(agg)
    72 bases, %GC = 55.6
    Sequence [1422280,1422351]
 

 
4.
 
 
 
               a
             g+t
             c-g
             a-t
             g-c
             a-t
             c-g
             a-t     ct
            t   cgccc  a
     ga    g    !+!!!  g
    t  tctg     gtggg  c
   g   :!!!    c     tt
   g   tgac     t
    cta    g     g
            a-tag
            c-g
            t-a
            g-c
            c-g
           t   c
           t   a
            tac
 
 
 
    tRNA-Val(tac)
    73 bases, %GC = 54.8
    Sequence c[1422683,1422755]
 

 
5.
 
 
 
               c
             g-c
             g-c
             t+g
             t-a
             g-c
             t-a
             t-a     tt
            t   ggccc  a
     ga    g    !!!!!  a
    t  tctg     ccggg  c
    g  :!!+     c    tt
    g  tgat     t
     ta         g
            t-ag
            c-g
            t-a
            c-g
            g-c
            c-g
           t   t
           t   g
            agg
 
 
    tRNA-Pro(agg)
    72 bases, %GC = 55.6
    Sequence [1437070,1437141]
 

 
6.
 
 
 
               a
             g+t
             c-g
             a-t
             g-c
             a-t
             c-g
             a-t     ct
            t   cgccc  a
     ga    g    !!!!!  g
    t  tctg     gcggg  c
   g   :!!!    c     tt
   g   tgac     t
    cta    g     g
            a-tag
            c-g
            t-a
            g-c
            c-g
           t   c
           t   a
            tac
 
 
 
    tRNA-Val(tac)
    73 bases, %GC = 56.2
    Sequence c[1437472,1437544]
 

 
7.
 
 
 
               a
             g+t
             c-g
             a-t
             g-c
             a-t
             c-g
             a-t     ct
            t   cgccc  a
     ga    g    !+!!!  g
    t  tctg     gtggg  c
   g   :!!!    c     tt
   g   tgac     t
    cta    g     g
            a-tag
            c-g
            t-a
            g-c
            c-g
           t   c
           t   a
            tac
 
 
 
    tRNA-Val(tac)
    73 bases, %GC = 54.8
    Sequence [1446697,1446769]
 

 
8.
 
 
 
               c
             g-c
             g-c
             t+g
             t-a
             g-c
             t-a
             t-a     tt
            t   ggccc  a
     ga    g    !!!!!  a
    t  tctg     ccggg  c
    g  :!!+     c    tt
    g  tgat     t
     ta         g
            t-ag
            c-g
            t-a
            c-g
            g-c
            c-g
           t   t
           t   g
            agg
 
 
    tRNA-Pro(agg)
    72 bases, %GC = 55.6
    Sequence c[1447101,1447172]
 

 
9.
 
 
 
               a
             g+t
             c-g
             a-t
             g-c
             a-t
             c-g
             a-t     ct
            t   cgccc  a
     ga    g    !!!!!  g
    t  tctg     gcggg  c
   g   :!!!    c     tt
   g   tgac     t
    cta    g     g
            a-tag
            c-g
            t-a
            g-c
            c-g
           t   c
           t   a
            tac
 
 
 
    tRNA-Val(tac)
    73 bases, %GC = 56.2
    Sequence c[1448493,1448565]
 

 
10.
 
 
 
               a
             g+t
             c-g
             a-t
             g-c
             a-t
             c-g
             a-t     ct
            t   cgccc  a
     ga    g    !!!!!  g
    t  tctg     gcggg  c
   g   :!!!    c     tt
   g   tgac     t
    cta    g     g
            a-tag
            c-g
            t-a
            g-c
            c-g
           t   c
           t   a
            cac
 
 
 
    tRNA-Val(cac)
    73 bases, %GC = 57.5
    Sequence [1484630,1484702]
 

 
11.
 
 
 
               a
             g+t
             c-g
             a-t
             g-c
             a-t
             c-g
             a-t     ct
            t   cgccc  a
     ga    g    !!!!!  g
    t  tctg     gcggg  c
   g   :!!!    c     tt
   g   tgac     t
    cta    g     g
            a-tag
            c-g
            t-a
            g-c
            c-g
           t   c
           t   a
            tac
 
 
 
    tRNA-Val(tac)
    73 bases, %GC = 56.2
    Sequence [1488686,1488758]
 

 
12.
 
 
 
               c
             g-c
             g-c
             t+g
             t-a
             g-c
             t-a
             t-a     tt
            t   ggccc  a
     ga    g    !!!!!  a
    t  tctg     ccggg  c
    g  :!!+     c    tt
    g  tgat     t
     ta         g
            t-ag
            c-g
            t-a
            c-g
            g-c
            c-g
           t   t
           t   g
            agg
 
 
    tRNA-Pro(agg)
    72 bases, %GC = 55.6
    Sequence [1490114,1490185]
 

 
13.
 
 
 
               a
             g+t
             c-g
             a-t
             g-c
             a-t
             c-g
             a-t     ct
            t   cgccc  a
     ga    g    !+!!!  g
    t  tctg     gtggg  c
   g   : !!    c     tt
   g   taac     t
    cta    g     g
            a-tag
            c-g
            t-a
            g-c
            c-g
           t   c
           t   a
            tac
 
 
 
    tRNA-Val(tac)
    73 bases, %GC = 53.4
    Sequence c[1490517,1490589]
 

 
14.
 
 
 
               a
             g+t
             c t
             a-t
             g-c
             a-t
             c-g
             a-t     ct
            t   cgccc  a
     ga    g    !+!!!  g
    t  tctg     gtggg  c
   g   :!!!    c     tt
   g   tgac     t
    cta    g     g
            a-tag
            c-g
            t-a
            g-c
            c-g
           t   c
           t   a
            tac
 
 
 
    tRNA-Val(tac)
    73 bases, %GC = 53.4
    Sequence [1495570,1495642]
 

 
15.
 
 
 
               c
             g-c
             g-c
             t+g
             t-a
             g-c
             t-a
             t-a     tt
            t   ggccc  a
     ga    g    !!!!!  a
    t  tctg     ccggg  c
    g  :!!+     c    tt
    g  tgat     t
     ta         g
            t-ag
            c-g
            t-a
            c-g
            g-c
            c-g
           t   t
           t   g
            agg
 
 
    tRNA-Pro(agg)
    72 bases, %GC = 55.6
    Sequence [1528640,1528711]
 

 
16.
 
 
 
               c
             g-c
             g-c
             t+g
             t-a
             g-c
             t-a
             t-a     tt
            t   ggccc  a
     ga    g    !!!!!  a
    t  tctg     ccggg  c
    g  :!!+     c    tt
    g  tgat     t
     ta         g
            t-ag
            c-g
            t-a
            c-g
            g-c
            c-g
           t   t
           t   g
            agg
 
 
    tRNA-Pro(agg)
    72 bases, %GC = 55.6
    Sequence [1529100,1529171]
 

 
17.
 
 
 
               c
             g-c
             g-c
             t+g
             t-a
             g-c
             t-a
             t-a     tt
            t   ggccc  a
     ga    g    !!!!!  a
    t  tctg     ccggg  c
    g  :!!+     c    tt
    g  tgat     t
     ta         g
            t-ag
            c-g
            t-a
            c-g
            g-c
            c-g
           t   t
           t   g
            agg
 
 
    tRNA-Pro(agg)
    72 bases, %GC = 55.6
    Sequence [1529560,1529631]
 

 
18.
 
 
 
               c
             g-c
             g-c
             t+g
             t-a
             g-c
             t-a
             t-a     tt
            t   ggccc  a
     ga    g    !!!!!  a
    t  tctg     ccggg  c
    g  :!!+     c    tt
    g  tgat     t
     ta         g
            t-ag
            c-g
            t-a
            c-g
            g-c
            c-g
           t   t
           t   g
            agg
 
 
    tRNA-Pro(agg)
    72 bases, %GC = 55.6
    Sequence [1530020,1530091]
 

 
19.
 
 
 
               c
             g-c
             g-c
             t+g
             t-a
             g-c
             t-a
             t-a     tt
            t   ggccc  a
     ga    g    !!!!!  a
    t  tctg     ccggg  c
    g  :!!+     c    tt
    g  tgat     t
     ta         g
            t-ag
            c-g
            t-a
            c-g
            g-c
            c-g
           t   t
           t   g
            agg
 
 
    tRNA-Pro(agg)
    72 bases, %GC = 55.6
    Sequence [1530480,1530551]
 

 
20.
 
 
 
               c
             g-c
             g-c
             t+g
             t-a
             g-c
             t-a
             t-a     tt
            t   ggccc  a
     ga    g    !!!!!  a
    t  tctg     ccggg  c
    g  :!!+     c    tt
    g  tgat     t
     ta         g
            t-ag
            c-g
            t-a
            c-g
            g-c
            c-g
           t   t
           t   g
            agg
 
 
    tRNA-Pro(agg)
    72 bases, %GC = 55.6
    Sequence [1530940,1531011]
 

 
21.
 
 
 
               c
             g-c
             g-c
             t+g
             t-a
             g-c
             t-a
             t-a     tt
            t   ggccc  a
     ga    g    !!!!!  a
    t  tctg     ccggg  c
    g  :!!+     c    tt
    g  tgat     t
     ta         g
            t-ag
            c-g
            t-a
            c-g
            g-c
            c-g
           t   t
           t   g
            agg
 
 
    tRNA-Pro(agg)
    72 bases, %GC = 55.6
    Sequence [1531400,1531471]
 

 
22.
 
 
 
               c
             g-c
             g-c
             t+g
             t-a
             g-c
             t-a
             t-a     tt
            t   ggccc  a
     ga    g    !!!!!  a
    t  tctg     ccggg  c
    g  :!!+     c    tt
    g  tgat     t
     ta         g
            t-ag
            c-g
            t-a
            c-g
            g-c
            c-g
           t   t
           t   g
            agg
 
 
    tRNA-Pro(agg)
    72 bases, %GC = 55.6
    Sequence [1531860,1531931]
 

 
23.
 
 
 
               c
             g-c
             g-c
             t+g
             t-a
             g-c
             t-a
             t-a     tt
            t   ggccc  a
     ga    g    !!!!!  a
    t  tctg     ccggg  c
    g  :!!+     c    tt
    g  tgat     t
     ta         g
            t-ag
            c-g
            t-a
            c-g
            g-c
            c-g
           t   t
           t   g
            agg
 
 
    tRNA-Pro(agg)
    72 bases, %GC = 55.6
    Sequence [1532320,1532391]
 

 
24.
 
 
 
               c
             g-c
             g-c
             t+g
             t-a
             g-c
             t-a
             t-a     tt
            t   ggccc  a
     ga    g    !!!!!  a
    t  tctg     ccggg  c
    g  :!!+     c    tt
    g  tgat     t
     ta         g
            t-ag
            c-g
            t-a
            c-g
            g-c
            c-g
           t   t
           t   g
            agg
 
 
    tRNA-Pro(agg)
    72 bases, %GC = 55.6
    Sequence [1532780,1532851]
 

 
25.
 
 
 
               c
             g-c
             g-c
             t+g
             t-a
             g-c
             t-a
             t-a     tt
            t   ggccc  a
     ga    g    !!!!!  a
    t  tctg     ccggg  c
    g  :!!+     c    tt
    g  tgat     t
     ta         g
            t-ag
            c-g
            t-a
            c-g
            g-c
            c-g
           t   t
           t   g
            agg
 
 
    tRNA-Pro(agg)
    72 bases, %GC = 55.6
    Sequence [1533240,1533311]
 


tRNA anticodon frequency
AAA Phe       AGA Ser       ATA Tyr       ACA Cys       
GAA Phe       GGA Ser       GTA Tyr       GCA Cys       
TAA Leu       TGA Ser       TTA Stop      TCA SeC       
CAA Leu       CGA Ser       CTA Pyl       CCA Trp       

AAG Leu       AGG Pro  15   ATG His       ACG Arg       
GAG Leu       GGG Pro       GTG His       GCG Arg       
TAG Leu       TGG Pro       TTG Gln       TCG Arg       
CAG Leu       CGG Pro       CTG Gln       CCG Arg       

AAT Ile       AGT Thr       ATT Asn       ACT Ser       
GAT Ile       GGT Thr       GTT Asn       GCT Ser       
TAT Ile       TGT Thr       TTT Lys       TCT Arg       
CAT Met       CGT Thr       CTT Lys       CCT Arg       

AAC Val       AGC Ala       ATC Asp       ACC Gly       
GAC Val       GGC Ala       GTC Asp       GCC Gly       
TAC Val  8    TGC Ala       TTC Glu       TCC Gly       
CAC Val  2    CGC Ala       CTC Glu       CCC Gly       

tRNA codon frequency
TTT Phe       TCT Ser       TAT Tyr       TGT Cys       
TTC Phe       TCC Ser       TAC Tyr       TGC Cys       
TTA Leu       TCA Ser       TAA Stop      TGA SeC       
TTG Leu       TCG Ser       TAG Pyl       TGG Trp       

CTT Leu       CCT Pro  15   CAT His       CGT Arg       
CTC Leu       CCC Pro       CAC His       CGC Arg       
CTA Leu       CCA Pro       CAA Gln       CGA Arg       
CTG Leu       CCG Pro       CAG Gln       CGG Arg       

ATT Ile       ACT Thr       AAT Asn       AGT Ser       
ATC Ile       ACC Thr       AAC Asn       AGC Ser       
ATA Ile       ACA Thr       AAA Lys       AGA Arg       
ATG Met       ACG Thr       AAG Lys       AGG Arg       

GTT Val       GCT Ala       GAT Asp       GGT Gly       
GTC Val       GCC Ala       GAC Asp       GGC Gly       
GTA Val  8    GCA Ala       GAA Glu       GGA Gly       
GTG Val  2    GCG Ala       GAG Glu       GGG Gly       

Number of tRNA genes = 25
tRNA GC range = 53.4% to 57.5%
Number of tmRNA genes = 0


000021F LN:i:1517551 RC:i:3913 XC:f:0.986134
1517551 nucleotides in sequence
Mean G+C content = 24.7%
 
1.
 
 
 
               a
             g-c
             a-t
             c-g
             a-t
             g-c
             t+g
             g-c     ta
            t   caccc  a
    tgag   g    !!!!!  a
   g    ccg     gtggg  c
   g    !!!      c   tt
   t    ggc       g
    ctaa          g
            g+tc   g
            c-g t  g
            t-a  t c
            a-t   t
            g-c
            c-g
           t   c
           t   g
            aag
 
 
    tRNA-Leu(aag)
    80 bases, %GC = 58.8
    Sequence c[24459,24538]
 

 
2.
 
 
 
               a
             g+t
             c-g
             a-t
             g-c
             a-t
             c-g
             a-t     ct
            t   cgccc  a
     ga    g    !+!!!  g
    t  tctg     gtggg  c
   g   :!!!    c     tt
   g   tgac     t
    cta    g     g
            a-tag
            c-g
            t-a
            g-c
            c-g
           t   c
           c   a
            gac
 
 
 
    tRNA-Val(gac)
    73 bases, %GC = 57.5
    Sequence [38280,38352]
 

 
3.
 
 
 
               a
             g-c
             c-g
             c-g
             g-c
             a-t
             a-t
             a-t     ct
            t   gggcc  a
     ga    a    !!!!!  a
    t  ctcg     cccgg  c
   t   !!!!    c     tt
   g   gagc     t
    gga    g     g
            t-aag
            t-a
            a-t
            g-c
            a-t
           c   a
           t   g
            gaa
 
 
 
    tRNA-Phe(gaa)
    73 bases, %GC = 53.4
    Sequence [46817,46889]
 

 
4.
 
 
 
               a
             g-c
             c-g
             c-g
             g-c
             a-t
             a-t
             a-t     ct
            t   gggcc  a
     ga    a    !!!!!  a
    t  ctcg     cccgg  c
   t   !!!!    c     tt
   g   gagc     t
    gga    g     g
            t-aag
            t-a
            a-t
            g-c
            a-t
           c   a
           t   g
            gaa
 
 
 
    tRNA-Phe(gaa)
    73 bases, %GC = 53.4
    Sequence [47192,47264]
 

 
5.
 
 
 
               a
             g-c
             c-g
             c-g
             g-c
             a-t
             a-t
             a-t     ct
            t   gggcc  a
     ga    a    !!!!!  a
    t  ctcg     cccgg  c
   t   !!!!    c     tt
   g   gagc     t
    gga    g     g
            t-aag
            t-a
            a-t
            g-c
            a-t
           c   a
           t   g
            gaa
 
 
 
    tRNA-Phe(gaa)
    73 bases, %GC = 53.4
    Sequence [47568,47640]
 

 
6.
 
 
 
               a
             g-c
             c-g
             c-g
             g-c
             a-t
             a-t
             a-t     ct
            t   gggcc  a
     ga    a    !!!!!  a
    t  ctcg     cccgg  c
   t   !!!!    c     tt
   g   gagc     t
    gga    g     g
            t-aag
            t-a
            a-t
            g-c
            a-t
           c   a
           t   g
            gaa
 
 
 
    tRNA-Phe(gaa)
    73 bases, %GC = 53.4
    Sequence [47944,48016]
 

 
7.
 
 
 
               a
             g-c
             c-g
             c-g
             g-c
             a-t
             a-t
             a-t     ct
            t   gggcc  a
     ga    a    !!!!!  a
    t  ctcg     cccgg  c
   t   !!!!    c     tt
   g   gagc     t
    gga    g     g
            t-aag
            t-a
            a-t
            g-c
            a-t
           c   a
           t   g
            gaa
 
 
 
    tRNA-Phe(gaa)
    73 bases, %GC = 53.4
    Sequence [48320,48392]
 

 
8.
 
 
 
               a
             g-c
             c-g
             c-g
             g-c
             a-t
             a-t
             a-t     ct
            t   gggcc  a
     ga    a    !!!!!  a
    t  ctcg     cccgg  c
   t   !!!!    c     tt
   g   gagc     t
    gga    g     g
            t-aag
            t-a
            a-t
            g-c
            a-t
           c   a
           t   g
            gaa
 
 
 
    tRNA-Phe(gaa)
    73 bases, %GC = 53.4
    Sequence [48696,48768]
 

 
9.
 
 
 
               a
             g-c
             c-g
             c-g
             g-c
             a-t
             a-t
             a-t     ct
            t   gggcc  a
     ga    a    !!!!!  a
    t  ctcg     cccgg  c
   t   !!!!    c     tt
   g   gagc     t
    gga    g     g
            t-aag
            t-a
            a-t
            g-c
            a-t
           c   a
           t   g
            gaa
 
 
 
    tRNA-Phe(gaa)
    73 bases, %GC = 53.4
    Sequence [49072,49144]
 

 
10.
 
 
 
               a
             g-c
             c-g
             c-g
             g-c
             a-t
             a-t
             a-t     ct
            t   gggcc  a
     ga    a    !!!!!  a
    t  ctcg     cccgg  c
   t   !!!!    c     tt
   g   gagc     t
    gga    g     g
            t-aag
            t-a
            a-t
            g-c
            a-t
           c   a
           t   g
            gaa
 
 
 
    tRNA-Phe(gaa)
    73 bases, %GC = 53.4
    Sequence [49448,49520]
 

 
11.
 
 
 
               a
             g-c
             c-g
             c-g
             g-c
             a-t
             a-t
             a-t     ct
            t   gggcc  a
     ga    a    !!!!!  a
    t  ctcg     cccgg  c
   t   !!!!    c     tt
   g   gagc     t
    gga    g     g
            t-aag
            t-a
            a-t
            g-c
            a-t
           c   a
           t   g
            gaa
 
 
 
    tRNA-Phe(gaa)
    73 bases, %GC = 53.4
    Sequence [49824,49896]
 

 
12.
 
 
 
               a
             g-c
             c-g
             c-g
             g-c
             a-t
             a-t
             a-t     ct
            t   gggcc  a
     ga    a    !!!!!  a
    t  ctcg     cccgg  c
   t   !!!!    c     tt
   g   gagc     t
    gga    g     g
            t-aag
            t-a
            a-t
            g-c
            a-t
           c   a
           t   g
            gaa
 
 
 
    tRNA-Phe(gaa)
    73 bases, %GC = 53.4
    Sequence [50200,50272]
 

 
13.
 
 
 
               a
             g-c
             c-g
             c-g
             g-c
             a-t
             a-t
             a-t     ct
            t   gggcc  a
     ga    a    !!!!!  a
    t  ctcg     cccgg  c
   t   !!!!    c     tt
   g   gagc     t
    gga    g     g
            t-aag
            t-a
            a-t
            g-c
            a-t
           c   a
           t   g
            gaa
 
 
 
    tRNA-Phe(gaa)
    73 bases, %GC = 53.4
    Sequence [50576,50648]
 

 
14.
 
 
 
               a
             g-c
             c-g
             c-g
             g-c
             a-t
             a-t
             a-t     ct
            t   gggcc  a
     ga    a    !!!!!  a
    t  ctcg     cccgg  c
   t   !!!!    c     tt
   g   gagc     t
    gga    g     g
            t-aag
            t-a
            a-t
            g-c
            a-t
           c   a
           t   g
            gaa
 
 
 
    tRNA-Phe(gaa)
    73 bases, %GC = 53.4
    Sequence [50952,51024]
 

 
15.
 
 
 
               a
             g-c
             c-g
             c-g
             g-c
             a-t
             a-t
             a-t     ct
            t   gggcc  a
     ga    a    !!!!!  a
    t  ctcg     cccgg  c
   t   !!!!    c     tt
   g   gagc     t
    gga    g     g
            t-aag
            t-a
            a-t
            g-c
            a-t
           c   a
           t   g
            gaa
 
 
 
    tRNA-Phe(gaa)
    73 bases, %GC = 53.4
    Sequence [51328,51400]
 

 
16.
 
 
 
               a
             g-c
             c-g
             c-g
             g-c
             a-t
             a-t
             a-t     ct
            t   gggcc  a
     ga    a    !!!!!  a
    t  ctcg     cccgg  c
   t   !!!!    c     tt
   g   gagc     t
    gga    g     g
            t-aag
            t-a
            a-t
            g-c
            a-t
           c   a
           t   g
            gaa
 
 
 
    tRNA-Phe(gaa)
    73 bases, %GC = 53.4
    Sequence [51704,51776]
 

 
17.
 
 
 
               a
             g-c
             c-g
             c-g
             g-c
             a-t
             a-t
             a-t     ct
            t   gggcc  a
     ga    a    !!!!!  a
    t  ctcg     cccgg  c
   t   !!!!    c     tt
   g   gagc     t
    gga    g     g
            t-aag
            t-a
            a-t
            g-c
            a-t
           c   a
           t   g
            gaa
 
 
 
    tRNA-Phe(gaa)
    73 bases, %GC = 53.4
    Sequence [52080,52152]
 

 
18.
 
 
 
               a
             g-c
             c-g
             c-g
             g-c
             a-t
             a-t
             a-t     ct
            t   gggcc  a
     ga    a    !!!!!  a
    t  ctcg     cccgg  c
   t   !!!!    c     tt
   g   gagc     t
    gga    g     g
            t-aag
            t-a
            a-t
            g-c
            a-t
           c   a
           t   g
            gaa
 
 
 
    tRNA-Phe(gaa)
    73 bases, %GC = 53.4
    Sequence [52456,52528]
 

 
19.
 
 
 
               a
             g-c
             c-g
             c-g
             g-c
             a-t
             a-t
             a-t     ct
            t   gggcc  a
     ga    a    !!!!!  a
    t  ctcg     cccgg  c
   t   !!!!    c     tt
   g   gagc     t
    gga    g     g
            t-aag
            t-a
            a-t
            g-c
            a-t
           c   a
           t   g
            gaa
 
 
 
    tRNA-Phe(gaa)
    73 bases, %GC = 53.4
    Sequence [52832,52904]
 

 
20.
 
 
 
               a
             g+t
             c-g
             a-t
             g.g
             a-t
             c-g
             a-t     ct
            t   cgccc  a
     ga    g    !+!!!  g
    t  tctg     gtggg  g
   g   :!!!    c     tt
   g   tgac     c
    cta    g     g
            a-tag
            c-g
            t-a
            g-c
            c-g
           t   c
           c   a
            gac
 
 
 
    tRNA-Val(gac)
    73 bases, %GC = 58.9
    Sequence c[76253,76325]
 

 
21.
 
 
 
               t
             t-a
             g-c
             c-g
             c-g
             g-c
             a-t
             a-t
             a-t     ct
            t   gggcc  a
     ga    a    !!!!!  a
    t  ctcg     cccgg  c
   t   !!!!    c     tt
   g   gagc     t
    gga    g     g
            t-aag
            t-a
            a-t
            g-c
            a-t
           c   a
           t   g
            gaa
 
 
    tRNA-Phe(gaa)
    75 bases, %GC = 52.0
    Sequence [77254,77328]
 

 
22.
 
 
 
               a
             g+t
             c-g
             a-t
             g-c
             a-t
             c-g
             a-t     ct
            t   cgccc  a
     ga    g    !+!!!  g
    t  tctg     gtggg  c
   g   :!!!    c     tt
   g   tgac     t
    cta    g     g
            a-tag
            c-g
            t-a
            g-c
            c-g
           t   c
           c   a
            gac
 
 
 
    tRNA-Val(gac)
    73 bases, %GC = 57.5
    Sequence c[135402,135474]
 

 
23.
 
 
 
               t
             t-a
             g-c
             c-g
             c-g
             g-c
             a-t
             a-t
             a-t     ct
            t   gggcc  a
     ga    a    !!+!!  a
    t  ctcg     cctgg  c
   t   !!!!    c     tt
   g   gagc     t
    gga    g     g
            t-aag
            t-a
            a-t
            g-c
            a-t
           c   a
           t   g
            gaa
 
 
    tRNA-Phe(gaa)
    75 bases, %GC = 50.7
    Sequence c[150404,150478]
 

 
24.
 
 
 
               a
             g+t
             c-g
             a-t
             g.g
             a-t
             c-g
             a-t     ct
            t   cgccc  a
     ga    g    !+!!!  g
    t  tctg     gtggg  g
   g   :!!!    c     tt
   g   tgac     t
    cta    g     g
            a-tag
            c-g
            t-a
            g-c
            c-g
           t   c
           c   a
            gac
 
 
 
    tRNA-Val(gac)
    73 bases, %GC = 57.5
    Sequence c[168104,168176]
 

 
25.
 
 
 
               t
             t-a
             g-c
             c-g
             c-g
             g-c
             a-t
             a-t
             a-t     ct
            t   gggcc  a
     ga    a    !!!!!  a
    t  ctcg     cccgg  c
   c   !!!!    c     tt
   g   gagc     t
    gga    g     g
            t-aag
            t-a
            a-t
            g-c
            a-t
           c   a
           t   g
            gaa
 
 
    tRNA-Phe(gaa)
    75 bases, %GC = 53.3
    Sequence [169105,169179]
 

 
26.
 
 
 
               a
             g-c
             a-t
             c-g
             a-t
             g-c
             t+g
             g-c     ta
            t   caccc  a
    tgag   g    !!!!!  a
   g    ccg     gtggg  c
   g    !!!      c   tt
   t    ggc       g
    ctaa          g
            g+tc   g
            c-g t  g
            t-a  t c
            a-t   t
            g-c
            c-g
           t   c
           t   g
            aag
 
 
    tRNA-Leu(aag)
    80 bases, %GC = 58.8
    Sequence [169321,169400]
 

 
27.
 
 
 
               a
             g+t
             c-g
             a-t
             g.g
             a-t
             c-g
             a-t     ct
            t   cgccc  a
     ga    g    !+!!!  g
    t  tctg     gtggg  g
   g   :!!!    c     tt
   g   tgac     t
    cta    g     g
            a-tag
            c-g
            t+g
            g-c
            c-g
           t   c
           c   a
            gac
 
 
 
    tRNA-Val(gac)
    73 bases, %GC = 58.9
    Sequence [190025,190097]
 

 
28.
 
 
 
               a
             g-c
             c-g
             t-a
             c-g
             t-a
             t-a
             g-c     cc
            t   cactc  a
     ga    a    !!!!!  g
    t  ttcg     gtgag  c
   g   !!!!    c     tt
   g   aagc     t
    tta    g     a
            c-gag
            t-a
            g-c
            g-c
            t+g
           c   a
           t   g
            tat
 
 
 
    tRNA-Ile(tat)
    73 bases, %GC = 50.7
    Sequence c[337546,337618]
 

 
29.
 
 
 
               a
             g-c
             a-t
             c-g
             a-t
             g-c
             t+g
             g-c     ta
            t   caccc  a
    tgag   g    !!!!!  a
   g    ccg     gtggg  c
   g    !!!      c   tt
   t    ggc       g
    ctaa          g
            g+tc   g
            c-g t  g
            t-a  t c
            a-t   t
            g-c
            c-g
           t   c
           t   g
            aag
 
 
    tRNA-Leu(aag)
    80 bases, %GC = 58.8
    Sequence c[501494,501573]
 

 
30.
 
 
 
               a
             g-c
             c-g
             c-g
             g-c
             a-t
             a-t
             a-t     ct
            t   gggcc  a
     ga    a    !!!!!  a
    t  ctcg     cccgg  c
   t   !!!!    c     tt
   g   gagc     t
    gga    g     g
            t-aag
            t-a
            a-t
            g-c
            a-t
           c   a
           t   g
            gaa
 
 
 
    tRNA-Phe(gaa)
    73 bases, %GC = 53.4
    Sequence c[501705,501777]
 

 
31.
 
 
 
               t
             g+t
             a a
             c c
             c-g
             g-c
             a-t
             a-t
             a-t     cc
            t   gggcc  a
     ga    a    !!!!!  a
    t  ctcg     cccgg  c
   a   !!!!    c     tt
   g   gagc     t
    gga    g     g
            t-aaa
            t-a
            a-t
            g-c
            a-t
           c   a
           t   g
            gaa
 
 
    tRNA-Phe(gaa)
    75 bases, %GC = 50.7
    Sequence [589678,589752]
 

 
32.
 
 
 
               a
             g-c
             c-g
             a-t
             t-a
             t+g
             a-t
             g-c     tt
            t   ggccc  a
     ga    g    !!!!!  g
    t  tctg     ccggg  c
    g  + !+     c    tt
    g  gaat    a
     ta        g
            a-t
            c-g
            t-a
            t-a
            c-g
            g-c
           t   t
           t   a
            gcc
 
 
    tRNA-Gly(gcc)
    71 bases, %GC = 52.1
    Sequence [611876,611946]
 

 
33.
 
 
                c
               g
             g-c
             a-t
             c-g
             a-t
             c-g
             t+g
             a-t     ta
            t   cgtcc  a
    tgag   g    !!!!!  a
    g   ccg     gcagg  c
    g   !!!      c   tt
    t   ggc       g
     taa           c
            g+tg   c
            a-t g   c
            c-g  g  t
            a-t   t c
            g-c    t
            a-t
           c   a
           t   a
            tga
 
 
    tRNA-Ser(tga)
    82 bases, %GC = 54.9
    Sequence c[620001,620082]
 

 
34.
 
 
 
               a
             g-c
             a-t
             c-g
             a-t
             g-c
             t+g
             g-c     ta
            t   caccc  a
    tgag   g    !!!!!  a
   g    ccg     gtggg  c
   g    !!!      c   tt
   t    ggc       g
    ctaa          g
            g+tc   g
            c-g t  g
            t-a  t c
            a-t   t
            g-c
            c-g
           t   c
           t   g
            aag
 
 
    tRNA-Leu(aag)
    80 bases, %GC = 58.8
    Sequence [660298,660377]
 

 
35.
 
 
 
               g
             g-c
             a-t
             c-g
             a-t
             c-g
             t+g
             t-a     ca
            t   cactc  a
    tgag   g    !!!!!  a
    g   ccg     gtgag  c
    g   !!!     c    tt
    t   ggc      g
     taa       g-c
            g+t g-c
            a-t  g-c
            t-a  a   t
            g-c    gtt
            g-c
            c-g
           c   a
           t   a
            gct
 
 
    tRNA-Ser(gct)
    82 bases, %GC = 56.1
    Sequence [681186,681267]
 

 
36.
 
 
                c
               g
             g-c
             g+t
             c-g
             t-a
             c-g
             t-a
             a-t     ta
            t   gtccc  a
     aa    g    ++!!!  a
    g  tgtg     tgggg  c
    g  +!!!     t    tt
    g  gcac     a
     ta    g    a
            t-aa
            g-c
            g-c
            g-c
            c-g
           c   a
           t   g
            acg
 
 
 
    tRNA-Arg(acg)
    72 bases, %GC = 55.6
    Sequence [1168375,1168446]
 

 
37.
 
 
 
               a
             g-c
             g-c
             t-a
             c-g
             t-a
             t-a
             a-t     tt
            t   ggctc  a
     aa    g    !!!!!  g
    t  tgtg     ccgag  c
   g   +!!!     t    tt
   g   gcac    a
    tta        g
            g-c
            t-a
            t-a
            g-c
            g-c
            a-t
           c   a
           t   a
            ttg
 
 
    tRNA-Gln(ttg)
    72 bases, %GC = 45.8
    Sequence [1176314,1176385]
 

 
38.
 
 
 
               a
             g-c
             g-c
             t-a
             c-g
             t-a
             t-a
             a-t     tt
            t   ggctc  a
     aa    g    !!!!!  g
    t  tgtg     ccgag  c
   g   +!!!     t    tt
   g   gcac    a
    tta        g
            g-c
            t-a
            t-a
            g-c
            g-c
            a-t
           c   a
           t   a
            ttg
 
 
    tRNA-Gln(ttg)
    72 bases, %GC = 45.8
    Sequence [1206273,1206344]
 

 
39.
 
 
 
               a
             g-c
             g-c
             t-a
             c-g
             t-a
             t-a
             a-t     tt
            t   ggctc  a
     aa    g    !!!!!  g
    t  tgtg     ccgag  c
   g   +!!!     t    tt
   g   gcac    a
    tta        g
            g-c
            t-a
            t-a
            g-c
            g-c
            a-t
           c   a
           t   a
            ttg
 
 
    tRNA-Gln(ttg)
    72 bases, %GC = 45.8
    Sequence [1237144,1237215]
 


tRNA anticodon frequency
AAA Phe       AGA Ser       ATA Tyr       ACA Cys       
GAA Phe  22   GGA Ser       GTA Tyr       GCA Cys       
TAA Leu       TGA Ser  1    TTA Stop      TCA SeC       
CAA Leu       CGA Ser       CTA Pyl       CCA Trp       

AAG Leu  4    AGG Pro       ATG His       ACG Arg  1    
GAG Leu       GGG Pro       GTG His       GCG Arg       
TAG Leu       TGG Pro       TTG Gln  3    TCG Arg       
CAG Leu       CGG Pro       CTG Gln       CCG Arg       

AAT Ile       AGT Thr       ATT Asn       ACT Ser       
GAT Ile       GGT Thr       GTT Asn       GCT Ser  1    
TAT Ile  1    TGT Thr       TTT Lys       TCT Arg       
CAT Met       CGT Thr       CTT Lys       CCT Arg       

AAC Val       AGC Ala       ATC Asp       ACC Gly       
GAC Val  5    GGC Ala       GTC Asp       GCC Gly  1    
TAC Val       TGC Ala       TTC Glu       TCC Gly       
CAC Val       CGC Ala       CTC Glu       CCC Gly       

tRNA codon frequency
TTT Phe       TCT Ser       TAT Tyr       TGT Cys       
TTC Phe  22   TCC Ser       TAC Tyr       TGC Cys       
TTA Leu       TCA Ser  1    TAA Stop      TGA SeC       
TTG Leu       TCG Ser       TAG Pyl       TGG Trp       

CTT Leu  4    CCT Pro       CAT His       CGT Arg  1    
CTC Leu       CCC Pro       CAC His       CGC Arg       
CTA Leu       CCA Pro       CAA Gln  3    CGA Arg       
CTG Leu       CCG Pro       CAG Gln       CGG Arg       

ATT Ile       ACT Thr       AAT Asn       AGT Ser       
ATC Ile       ACC Thr       AAC Asn       AGC Ser  1    
ATA Ile  1    ACA Thr       AAA Lys       AGA Arg       
ATG Met       ACG Thr       AAG Lys       AGG Arg       

GTT Val       GCT Ala       GAT Asp       GGT Gly       
GTC Val  5    GCC Ala       GAC Asp       GGC Gly  1    
GTA Val       GCA Ala       GAA Glu       GGA Gly       
GTG Val       GCG Ala       GAG Glu       GGG Gly       

Number of tRNA genes = 39
tRNA GC range = 45.8% to 58.9%
Number of tmRNA genes = 0


000022F LN:i:1482851 RC:i:3535 XC:f:1.000000
1482851 nucleotides in sequence
Mean G+C content = 24.8%

Nothing found in 000022F LN:i:1482851 RC:i:3535 XC:f:1.000000


000023F LN:i:1445364 RC:i:3168 XC:f:0.993082
1445364 nucleotides in sequence
Mean G+C content = 25.0%
 
1.
 
 
 
               a
             g-c
             c-g
             a-t
             t-a
             t+g
             a-t
             g-c     tt
            t   ggccc  a
     ga    g    !!!!!  g
    t  tctg     ccggg  c
    g  + !+     c    tt
    g  gaat    a
     ta        g
            a-t
            c-g
            t-a
            t-a
            c-g
            g-c
           t   t
           t   a
            gcc
 
 
    tRNA-Gly(gcc)
    71 bases, %GC = 52.1
    Sequence c[56268,56338]
 

 
2.
 
 
 
               a
             g-c
             c-g
             a-t
             t-a
             t+g
             a-t
             g-c     tt
            t   ggccc  a
     ga    g    !!!!!  g
    t  tctg     ccggg  c
    g  + !+     c    tt
    g  gaat    a
     ta        g
            a-t
            c-g
            t-a
            t-a
            c-g
            g-c
           t   t
           t   a
            gcc
 
 
    tRNA-Gly(gcc)
    71 bases, %GC = 52.1
    Sequence c[156506,156576]
 

 
3.
 
 
 
               a
             g-c
             g-c
             g+t
             g-c
             a-t
             t.t
             c-g     at
            t   aaccc  a
     aa    a    !!!!!  g
    a  ctcg     ttggg  c
   t   !!!!    a     at
   g   gagc     c
    gta    g     g
            c-gag
            t-a
            c-g
            g-c
            c-g
           t   t
           t   a
            agc
 
 
 
    tRNA-Ala(agc)
    73 bases, %GC = 53.4
    Sequence [190225,190297]
 

 
4.
 
 
                c
               a
             g-c
             c-g
             a-t
             t-a
             t+g
             a-t
             g-c     tt
            t   ggccc  a
     ga    g    !!!!!  g
    t  tctg     ccggg  c
    g  + !+     c    tt
    g  gaat    a
     ta        g
            a-t
            c-g
            t-a
            t-a
            c-g
            g-c
           t   t
           t   a
            gcc
 
 
    tRNA-Gly(gcc)
    72 bases, %GC = 52.8
    Sequence c[190389,190460]
 

 
5.
 
 
 
               a
             g-c
             g-c
             g+t
             g-c
             a-t
             t.t
             c-g     at
            t   aaccc  a
     aa    a    !!!!!  g
    a  ctcg     ttggg  c
   t   !!!!    a     at
   g   gagc     c
    gta    g     g
            c-gag
            t-a
            c-g
            g-c
            c-g
           t   t
           t   a
            agc
 
 
 
    tRNA-Ala(agc)
    73 bases, %GC = 53.4
    Sequence [230187,230259]
 

 
6.
 
 
 
               a
             c c
             c-g
             a-t
             t-a
             t+g
             a-t
             g-c     tt
            t   ggccc  a
     ga    g    :!!!!  g
    t  tctg     acggg  c
    g  + !+     c    tt
    c  gaat    a
     ta        g
            a-t
            c-g
            t-a
            t-a
            c-g
            g-c
           t   t
           t   a
            gcc
 
 
    tRNA-Gly(gcc)
    71 bases, %GC = 50.7
    Sequence c[230352,230422]
 

 
7.
 
 
 
               a
             g-c
             c-g
             a-t
             t-a
             t+g
             a-t
             g-c     tt
            t   ggccc  a
     ga    g    !!!!!  g
    t  tctg     ccggg  c
    g  + !+     c    tt
    g  gaat    a
     ta        g
            a-t
            c-g
            t-a
            t-a
            c-g
            g-c
           t   t
           t   a
            gcc
 
 
    tRNA-Gly(gcc)
    71 bases, %GC = 52.1
    Sequence c[246659,246729]
 

 
8.
 
 
 
               a
             g-c
             g-c
             g+t
             g-c
             a-t
             t.t
             c-g     at
            t   aaccc  a
     aa    a    !!!!!  g
    a  ctcg     ttggg  c
   t   !!!!    a     at
   g   gagc     c
    gta    g     g
            c-gag
            t-a
            c-g
            g-c
            c-g
           t   t
           t   a
            agc
 
 
 
    tRNA-Ala(agc)
    73 bases, %GC = 53.4
    Sequence [267066,267138]
 

 
9.
 
 
 
               a
             g-c
             c-g
             a-t
             t-a
             t+g
             a-t
             g.g     tt
            t   ggccc  a
     ga    g    !!!!!  g
    t  tctg     ccggg  c
    g  + !+     c    tt
    g  gaat    a
     ta        g
            a-t
            c-g
            t-a
            t-a
            c-g
            g-c
           t   t
           t   a
            gcc
 
 
    tRNA-Gly(gcc)
    71 bases, %GC = 52.1
    Sequence c[267214,267284]
 


tRNA anticodon frequency
AAA Phe       AGA Ser       ATA Tyr       ACA Cys       
GAA Phe       GGA Ser       GTA Tyr       GCA Cys       
TAA Leu       TGA Ser       TTA Stop      TCA SeC       
CAA Leu       CGA Ser       CTA Pyl       CCA Trp       

AAG Leu       AGG Pro       ATG His       ACG Arg       
GAG Leu       GGG Pro       GTG His       GCG Arg       
TAG Leu       TGG Pro       TTG Gln       TCG Arg       
CAG Leu       CGG Pro       CTG Gln       CCG Arg       

AAT Ile       AGT Thr       ATT Asn       ACT Ser       
GAT Ile       GGT Thr       GTT Asn       GCT Ser       
TAT Ile       TGT Thr       TTT Lys       TCT Arg       
CAT Met       CGT Thr       CTT Lys       CCT Arg       

AAC Val       AGC Ala  3    ATC Asp       ACC Gly       
GAC Val       GGC Ala       GTC Asp       GCC Gly  6    
TAC Val       TGC Ala       TTC Glu       TCC Gly       
CAC Val       CGC Ala       CTC Glu       CCC Gly       

tRNA codon frequency
TTT Phe       TCT Ser       TAT Tyr       TGT Cys       
TTC Phe       TCC Ser       TAC Tyr       TGC Cys       
TTA Leu       TCA Ser       TAA Stop      TGA SeC       
TTG Leu       TCG Ser       TAG Pyl       TGG Trp       

CTT Leu       CCT Pro       CAT His       CGT Arg       
CTC Leu       CCC Pro       CAC His       CGC Arg       
CTA Leu       CCA Pro       CAA Gln       CGA Arg       
CTG Leu       CCG Pro       CAG Gln       CGG Arg       

ATT Ile       ACT Thr       AAT Asn       AGT Ser       
ATC Ile       ACC Thr       AAC Asn       AGC Ser       
ATA Ile       ACA Thr       AAA Lys       AGA Arg       
ATG Met       ACG Thr       AAG Lys       AGG Arg       

GTT Val       GCT Ala  3    GAT Asp       GGT Gly       
GTC Val       GCC Ala       GAC Asp       GGC Gly  6    
GTA Val       GCA Ala       GAA Glu       GGA Gly       
GTG Val       GCG Ala       GAG Glu       GGG Gly       

Number of tRNA genes = 9
tRNA GC range = 50.7% to 53.4%
Number of tmRNA genes = 0


000024F LN:i:1421800 RC:i:3459 XC:f:0.997540
1421800 nucleotides in sequence
Mean G+C content = 26.4%

Nothing found in 000024F LN:i:1421800 RC:i:3459 XC:f:0.997540


000025F LN:i:1409780 RC:i:3123 XC:f:0.991501
1409780 nucleotides in sequence
Mean G+C content = 26.6%
 
1.
 
 
 
               a
             g-c
             g-c
             g+t
             g-c
             a-t
             t.t
             c-g     at
            t   aaccc  a
     aa    a    !!!!!  g
    a  ctcg     ttggg  c
   t   !!!!    a     at
   g   gagc     c
    gta    g     g
            c-gag
            t-a
            c-g
            g-c
            c-g
           t   t
           t   a
            agc
 
 
 
    tRNA-Ala(agc)
    73 bases, %GC = 53.4
    Sequence [33372,33444]
 


Number of tmRNA genes = 0


000026F LN:i:1404687 RC:i:3051 XC:f:0.997154
1404687 nucleotides in sequence
Mean G+C content = 25.8%
 
1.
 
 
 
               a
             g-c
             g-c
             t-a
             c-g
             g+t
             c-g
             a-t     ag
            t   cactc  a
    cga    a    !!!!!  g
   t   ctcg     gtgag  c
   g   !!!+    c     tt
   g   gagt     t
    tta    g     g
            c-gag
            t-a
            g-c
            t+g
            g-c
           c   a
           t   a
            aat
 
 
 
    tRNA-Ile(aat)
    74 bases, %GC = 52.7
    Sequence [1231745,1231818]
 

 
2.
 
 
 
               a
             g-c
             g-c
             t-a
             c-g
             g+t
             c-g
             a-t     ag
            t   cactc  a
    cga    a    !!!!!  g
   t   ctcg     gtgag  c
   g   !!!!    c     tt
   g   gagc     t
    tta    g     g
            c-gag
            t-a
            g-c
            t+g
            g-c
           c   a
           t   a
            aat
 
 
 
    tRNA-Ile(aat)
    74 bases, %GC = 54.1
    Sequence c[1232195,1232268]
 


Number of tRNA genes = 2
tRNA GC range = 52.7% to 54.1%
Number of tmRNA genes = 0


000027F LN:i:1398534 RC:i:3502 XC:f:1.000000
1398534 nucleotides in sequence
Mean G+C content = 26.2%

Nothing found in 000027F LN:i:1398534 RC:i:3502 XC:f:1.000000


000028F LN:i:1389669 RC:i:3052 XC:f:1.000000
1389669 nucleotides in sequence
Mean G+C content = 28.7%
 
1.
 
 
 
               a
             g-c
             c-g
             g-c
             c-g
             c-g
             a-t
             t-a     tg
            t   ggccc  a
     ga    a    !!!!!  g
    t  tctg     ccggg  c
   g   +!!+     c    tt
   g   ggat    a
    tta        g
            a-t
            a-t
            c-g
            t-a
            g-c
            c-g
           c   a
           t   a
            tcc
 
 
    tRNA-Gly(tcc)
    72 bases, %GC = 56.9
    Sequence c[878709,878780]
 


Number of tmRNA genes = 0


000029F LN:i:1411688 RC:i:3087 XC:f:0.998231
1411688 nucleotides in sequence
Mean G+C content = 25.7%
 
1.
 
 
 
               g
             g-c
             c-g
             c-g
             t+g
             g-c
             g+t
             a-t
             t.t
             g-c    tt
            a   ccac  a
    t      c    !!!!  g
   g ggggcc     ggtg  c
   g !!+!!!      a  tt
     cctcgg     g-c
    t          g a-t
            c-g   g-c
            t-a    a-t
            a-t     c-g
            g-c     g   a
            g-c       ag
            a-t
           c   a
           t   a
            tca
    tRNA-SeC(tca)
    87 bases, %GC = 59.8
    Sequence c[829387,829473]
 


Number of tmRNA genes = 0


000030F LN:i:1338911 RC:i:3134 XC:f:0.998507
1338911 nucleotides in sequence
Mean G+C content = 27.5%

Nothing found in 000030F LN:i:1338911 RC:i:3134 XC:f:0.998507


000031F LN:i:1341507 RC:i:3087 XC:f:1.000000
1341507 nucleotides in sequence
Mean G+C content = 25.7%
 
1.
 
 
 
               g
             g-c
             c-g
             c-g
             c-g
             g+t
             g+t
             c-g     cg
            t   caccc  a
     ga    a    !!!!!  g
    t  ctcg     gtggg  c
   c   !!!!     c    tt
   g   gagc     t
    gta         g
            g+tg
            t+g
            c-g
            a-t
            g-c
            a-t
           c   a
           t   a
            ctt
 
 
    tRNA-Lys(ctt)
    73 bases, %GC = 63.0
    Sequence [57725,57797]
 

 
2.
 
 
                c
               a
             t-a
             c-g
             c-g
             g-c
             c-g
             a-t
             t-a     cg
            t   ggccc  a
     ga    a    !!!!!  a
    t  tctg     ccggg  c
   g   +!!+     c    tt
   g   ggat     a
    tta    a    g
            t-aa
            t-a
            c-g
            g-c
            g-c
           c   c
           t   a
            ctc
 
 
 
    tRNA-Glu(ctc)
    73 bases, %GC = 56.2
    Sequence c[57836,57908]
 


Number of tRNA genes = 2
tRNA GC range = 56.2% to 63.0%
Number of tmRNA genes = 0


000032F LN:i:1365902 RC:i:2758 XC:f:0.963464
1365902 nucleotides in sequence
Mean G+C content = 24.3%
 
1.
 
 
 
               t
             t+g
             g+t
             c-g
             c-g
             c-g
             t-a
             t-a
             g-c     tg
            t   tgccc  a
     aa    a    +!!!!  a
    t  tccg     gcggg  c
   g   !!!!    t     tt
   g   aggc     t
    ata    g     a
            c-gag
            t-a
            t-a
            c-g
            c-g
           c   a
           t   a
            cct
 
 
    tRNA-Arg(cct)
    75 bases, %GC = 53.3
    Sequence c[6331,6405]
 

 
2.
 
 
 
               g
             g-c
             a-t
             c-g
             a-t
             c-g
             t+g
             a-t     ta
            t   cgtcc  a
    tgag   g    !!!!!  a
    g   ccg     gcagg  c
    g   !!!      c   tt
    t   ggc       g
     taa           c
            g+tg   c
            a-t g   c
            c-g  g  t
            a-t   t c
            g-c    t
            a-t
           c   a
           t   a
            tga
 
 
    tRNA-Ser(tga)
    81 bases, %GC = 54.3
    Sequence c[6465,6545]
 

 
3.
 
 
 
               t
             a-t
             g-c
             c-g
             c-g
             t-a
             c-g
             t+g
             a-t     cg
            t   gcgcc  a
     ga    g    !!+!!  g
    t  ctcg     cgtgg  c
   t   !!!!    c     tt
   g   gagc     t
    gca    a     g
            t-aag
            t-a
            c-g
            g-c
            c-g
           t   a
           t   a
            agt
 
 
    tRNA-Thr(agt)
    75 bases, %GC = 57.3
    Sequence [7671,7745]
 

 
4.
 
 
 
               g
             a-t
             g-c
             c-g
             c-g
             t-a
             t-a
             g-c     ta
            t   caccc  a
     aa    g    !!!!!  g
    c  cgcg     gtggg  c
   g   !!!+    t     tt
   g   gcgt     t
    tta    a     g
            t-agg
            c-g
            a-t
            g-c
            c-g
           c   a
           t   a
            tct
 
 
 
    tRNA-Arg(tct)
    73 bases, %GC = 56.2
    Sequence [90781,90853]
 

 
5.
 
 
 
               a
             g-c
             c-g
             g-c
             c-g
             c-g
             a-t
             t-a     tg
            t   ggccc  a
     ga    a    !!!!!  g
    t  tctg     ccggg  c
   g   +!!+     c    tt
   g   ggat    a
    tta        g
            a-t
            a-t
            c-g
            t-a
            g-c
            c-g
           c   a
           t   a
            tcc
 
 
    tRNA-Gly(tcc)
    72 bases, %GC = 56.9
    Sequence [552688,552759]
 

 
6.
 
 
 
               a
             g-c
             g-c
             c-g
             a-t
             g-c
             t+g
             t-a     ta
            t   caccc  a
    tgag   g    !!!!!  g
   c    cct     gtggg  c
   g    !!!     c    tt
   g    gga      g
    ttaa       g-c
            g+t c-g
            a-t  a-t
            c-g   c-g
            a-t   a   a
            g-c     ct
            a-t
           c   a
           t   g
            taa
 
 
    tRNA-Leu(taa)
    84 bases, %GC = 53.6
    Sequence c[803109,803192]
 

 
7.
 
 
 
               a
             g-c
             c-g
             a-t
             t-a
             g-c
             t+g
             g-c     ta
            t   cactc  a
    cgag   g    !!!!!  a
   g    ccg     gtgag  c
   g    !!!     c    tt
   t    ggc      g
    ccaa       g-c
            g+t g-c
            c-g  g-c
            t-a   a-t
            a-t   g   a
            g-c     aa
            a-t
           c   t
           t   g
            caa
 
 
    tRNA-Leu(caa)
    84 bases, %GC = 56.0
    Sequence c[878672,878755]
 

 
8.
 
 
 
               g
             t-a
             c-g
             c-g
             g-c
             a-t
             g-c
             g-c     ct
            t   ggccc  a
     ga    a    !!!!!  a
    t  tatg     ccggg  c
   g   +!!+     c    tt
   g   gtat     a
    cta    t    g
            t-ac
            c-g
            t-a
            g-c
            c-g
           c   c
           t   a
            gtc
 
 
 
    tRNA-Asp(gtc)
    72 bases, %GC = 58.3
    Sequence [950333,950404]
 

 
9.
 
 
 
               a
             g+t
             c-g
             a-t
             g-c
             a-t
             c-g
             a-t     ct
            t   cgccc  a
     ga    g    !+!!!  g
    t  tctg     gtggg  c
   g   :!!!    c     tt
   g   tgac     t
    cta    g     g
            a-tag
            c-g
            t-a
            g-c
            c-g
           t   c
           c   a
            gac
 
 
 
    tRNA-Val(gac)
    73 bases, %GC = 57.5
    Sequence c[1181536,1181608]
 

 
10.
 
 
 
               a
             g-c
             g-c
             g+t
             g-c
             a-t
             t.t
             c-g     at
            t   aaccc  a
     aa    a    !!!!!  g
    a  ctcg     ttggg  c
   t   !!!!    a     at
   g   gagc     c
    gta    g     g
            c-gag
            t-a
            c-g
            g-c
            c-g
           t   t
           t   a
            agc
 
 
 
    tRNA-Ala(agc)
    73 bases, %GC = 53.4
    Sequence c[1207855,1207927]
 

 
11.
 
 
 
               g
             t-a
             t+g
             c-g
             g-c
             a-t
             g-c
             g-c     ct
            t   ggtcc  a
     ga    a    !!+!!  a
    t  tatg     ccggg  c
   c   +!!+     c    tt
   g   gtat     a
    cta    t    g
            t-at
            c-g
            t-a
            g-c
            c-g
           c   c
           t   a
            gtc
 
 
 
    tRNA-Asp(gtc)
    72 bases, %GC = 54.2
    Sequence c[1227257,1227328]
 


tRNA anticodon frequency
AAA Phe       AGA Ser       ATA Tyr       ACA Cys       
GAA Phe       GGA Ser       GTA Tyr       GCA Cys       
TAA Leu  1    TGA Ser  1    TTA Stop      TCA SeC       
CAA Leu  1    CGA Ser       CTA Pyl       CCA Trp       

AAG Leu       AGG Pro       ATG His       ACG Arg       
GAG Leu       GGG Pro       GTG His       GCG Arg       
TAG Leu       TGG Pro       TTG Gln       TCG Arg       
CAG Leu       CGG Pro       CTG Gln       CCG Arg       

AAT Ile       AGT Thr  1    ATT Asn       ACT Ser       
GAT Ile       GGT Thr       GTT Asn       GCT Ser       
TAT Ile       TGT Thr       TTT Lys       TCT Arg  1    
CAT Met       CGT Thr       CTT Lys       CCT Arg  1    

AAC Val       AGC Ala  1    ATC Asp       ACC Gly       
GAC Val  1    GGC Ala       GTC Asp  2    GCC Gly       
TAC Val       TGC Ala       TTC Glu       TCC Gly  1    
CAC Val       CGC Ala       CTC Glu       CCC Gly       

tRNA codon frequency
TTT Phe       TCT Ser       TAT Tyr       TGT Cys       
TTC Phe       TCC Ser       TAC Tyr       TGC Cys       
TTA Leu  1    TCA Ser  1    TAA Stop      TGA SeC       
TTG Leu  1    TCG Ser       TAG Pyl       TGG Trp       

CTT Leu       CCT Pro       CAT His       CGT Arg       
CTC Leu       CCC Pro       CAC His       CGC Arg       
CTA Leu       CCA Pro       CAA Gln       CGA Arg       
CTG Leu       CCG Pro       CAG Gln       CGG Arg       

ATT Ile       ACT Thr  1    AAT Asn       AGT Ser       
ATC Ile       ACC Thr       AAC Asn       AGC Ser       
ATA Ile       ACA Thr       AAA Lys       AGA Arg  1    
ATG Met       ACG Thr       AAG Lys       AGG Arg  1    

GTT Val       GCT Ala  1    GAT Asp       GGT Gly       
GTC Val  1    GCC Ala       GAC Asp  2    GGC Gly       
GTA Val       GCA Ala       GAA Glu       GGA Gly  1    
GTG Val       GCG Ala       GAG Glu       GGG Gly       

Number of tRNA genes = 11
tRNA GC range = 53.3% to 58.3%
Number of tmRNA genes = 0


000033F LN:i:1297066 RC:i:2881 XC:f:0.995381
1297066 nucleotides in sequence
Mean G+C content = 23.2%
 
1.
 
 
 
               a
             t-a
             g-c
             c-g
             c-g
             t-a
             c-g
             a-t     tt
            t   ggctc  a
     aa    g    !!!!!  g
    c  tgtg     ccgag  c
   g   +!!!     t    tt
   g   gcac     a
    tta    t    a
            t+gc
            t-a
            g-c
            g-c
            a-t
           c   a
           t   a
            tta
 
 
 
    tRNA-Stop(tta)
    72 bases, %GC = 47.2
    Sequence [234033,234104]
 

 
2.
 
 
 
               a
             t-a
             g-c
             c-g
             c-g
             t-a
             c-g
             a-t     tt
            t   ggctc  a
     aa    g    !!!!!  g
    c  tgtg     ccgag  c
   g   +!!!     t    tt
   g   gcac     a
    tta    t    a
            t+gc
            t-a
            g-c
            g-c
            a-t
           c   a
           t   a
            tta
 
 
 
    tRNA-Stop(tta)
    72 bases, %GC = 47.2
    Sequence [255900,255971]
 

 
3.
 
 
 
               a
             t-a
             g-c
             c-g
             c-g
             t-a
             c-g
             a-t     tt
            t   ggctc  a
     aa    g    !!!!!  g
    c  tgtg     ccgag  c
   g   +!!!     t    tt
   g   gcac     a
    tta    t    a
            t+gc
            t-a
            g-c
            g-c
            a-t
           c   a
           t   a
            tta
 
 
 
    tRNA-Stop(tta)
    72 bases, %GC = 47.2
    Sequence [271114,271185]
 

 
4.
 
 
 
               a
             t-a
             g-c
             c-g
             c-g
             t-a
             c-g
             a-t     tt
            t   ggctc  a
     aa    g    !!!!!  g
    c  tgtg     ccgag  c
   g   +!!!     t    tt
   g   gcac     a
    tta    t    a
            t+gc
            t-a
            g-c
            g-c
            a-t
           c   a
           t   a
            tta
 
 
 
    tRNA-Stop(tta)
    72 bases, %GC = 47.2
    Sequence [291515,291586]
 

 
5.
 
 
 
               g
             a-t
             g-c
             c-g
             c-g
             t-a
             t-a
             g-c     ta
            t   caccc  a
     aa    g    !!!!!  g
    c  cgcg     gtggg  c
   g   !!!+    t     tt
   g   gcgt     t
    tta    a     g
            t-agg
            c-g
            a-t
            g-c
            c-g
           c   a
           t   a
            tct
 
 
 
    tRNA-Arg(tct)
    73 bases, %GC = 56.2
    Sequence c[337428,337500]
 


tRNA anticodon frequency
AAA Phe       AGA Ser       ATA Tyr       ACA Cys       
GAA Phe       GGA Ser       GTA Tyr       GCA Cys       
TAA Leu       TGA Ser       TTA Stop 4    TCA SeC       
CAA Leu       CGA Ser       CTA Pyl       CCA Trp       

AAG Leu       AGG Pro       ATG His       ACG Arg       
GAG Leu       GGG Pro       GTG His       GCG Arg       
TAG Leu       TGG Pro       TTG Gln       TCG Arg       
CAG Leu       CGG Pro       CTG Gln       CCG Arg       

AAT Ile       AGT Thr       ATT Asn       ACT Ser       
GAT Ile       GGT Thr       GTT Asn       GCT Ser       
TAT Ile       TGT Thr       TTT Lys       TCT Arg  1    
CAT Met       CGT Thr       CTT Lys       CCT Arg       

AAC Val       AGC Ala       ATC Asp       ACC Gly       
GAC Val       GGC Ala       GTC Asp       GCC Gly       
TAC Val       TGC Ala       TTC Glu       TCC Gly       
CAC Val       CGC Ala       CTC Glu       CCC Gly       

tRNA codon frequency
TTT Phe       TCT Ser       TAT Tyr       TGT Cys       
TTC Phe       TCC Ser       TAC Tyr       TGC Cys       
TTA Leu       TCA Ser       TAA Stop 4    TGA SeC       
TTG Leu       TCG Ser       TAG Pyl       TGG Trp       

CTT Leu       CCT Pro       CAT His       CGT Arg       
CTC Leu       CCC Pro       CAC His       CGC Arg       
CTA Leu       CCA Pro       CAA Gln       CGA Arg       
CTG Leu       CCG Pro       CAG Gln       CGG Arg       

ATT Ile       ACT Thr       AAT Asn       AGT Ser       
ATC Ile       ACC Thr       AAC Asn       AGC Ser       
ATA Ile       ACA Thr       AAA Lys       AGA Arg  1    
ATG Met       ACG Thr       AAG Lys       AGG Arg       

GTT Val       GCT Ala       GAT Asp       GGT Gly       
GTC Val       GCC Ala       GAC Asp       GGC Gly       
GTA Val       GCA Ala       GAA Glu       GGA Gly       
GTG Val       GCG Ala       GAG Glu       GGG Gly       

Number of tRNA genes = 5
tRNA GC range = 47.2% to 56.2%
Number of tmRNA genes = 0


000034F LN:i:1288768 RC:i:4075 XC:f:0.984121
1288768 nucleotides in sequence
Mean G+C content = 25.6%
 
1.
 
 
 
               g
             a-t
             g-c
             c-g
             c-g
             t-a
             t-a
             g-c     ta
            t   caccc  a
     aa    g    !!!!!  g
    c  cgcg     gtggg  c
   g   !!!+    t     tt
   g   gcgt     t
    tta    a     g
            t-agg
            c-g
            a-t
            g-c
            c-g
           c   a
           t   a
            tct
 
 
 
    tRNA-Arg(tct)
    73 bases, %GC = 56.2
    Sequence [219805,219877]
 


Number of tmRNA genes = 0


000035F LN:i:1294065 RC:i:2995 XC:f:0.986476
1294065 nucleotides in sequence
Mean G+C content = 22.8%
 
1.
 
 
 
               a
             g-c
             c-g
             c-g
             g-c
             a-t
             a-t
             a-t     ct
            t   gggcc  a
     ga    a    !!!!!  a
    t  ctcg     cccgg  c
   t   !!!!    c     tt
   g   gagc     t
    gga    g     g
            t-aag
            t-a
            a-t
            g-c
            a-t
           c   a
           t   g
            gaa
 
 
 
    tRNA-Phe(gaa)
    73 bases, %GC = 53.4
    Sequence c[109082,109154]
 

 
2.
 
 
 
               a
             t-a
             g-c
             c-g
             c-g
             t-a
             c-g
             a-t     tt
            t   ggctc  a
     aa    g    !!!!!  g
    c  tgtg     ccgag  c
   g   +!!!     t    tt
   g   gcac     a
    tta    t    a
            t+gc
            t-a
            g-c
            g-c
            a-t
           c   a
           t   a
            tta
 
 
 
    tRNA-Stop(tta)
    72 bases, %GC = 47.2
    Sequence c[313059,313130]
 

 
3.
 
 
 
               a
             t-a
             g-c
             c-g
             c-g
             t-a
             c-g
             a-t     tt
            t   ggctc  a
     aa    g    !!!!!  g
    c  tgtg     ccgag  c
   g   +!!!     t    tt
   g   gcac     a
    tta    t    a
            t+gc
            t-a
            g-c
            g-c
            a-t
           c   a
           t   a
            tta
 
 
 
    tRNA-Stop(tta)
    72 bases, %GC = 47.2
    Sequence c[322350,322421]
 

 
4.
 
 
 
               a
             t-a
             g-c
             c-g
             c-g
             t-a
             c-g
             a-t     tt
            t   ggctc  a
     aa    g    !!!!!  g
    c  tgtg     ccgag  c
   g   +!!!     t    tt
   g   gcac     a
    tta    t    a
            t+gc
            t-a
            g-c
            g-c
            a-t
           c   a
           t   a
            tta
 
 
 
    tRNA-Stop(tta)
    72 bases, %GC = 47.2
    Sequence [332561,332632]
 

 
5.
 
 
 
               a
             g+t
             t-a
             c-g
             g-c
             a-t
             c-g
             t-a     tt
            t   ccccc  a
     ga    a    !!! !  g
    t  ttcg     gggcg  c
    g  +!!!     g    tt
    a  gagc      c
     ta   g       t
           tc-ga  g
            a-t tg
            g-c
            t-a
            c a
           t   t
           c   t
            taa
 
 
 
    tRNA-Leu(taa)
    75 bases, %GC = 49.3
    Sequence [663878,663952]
 

 
6.
 
 
                c
               g
             g-c
             a-t
             c-g
             a-t
             c-g
             t+g
             t-a     ca
            t   cactc  a
    tgag   g    !!!!!  a
    g   ccg     gtgag  c
    g   !!!     c    tt
    t   ggc      g
     taa       g-c
            g+t g-c
            a-t  g-c
            t-a  a   t
            g-c    att
            g-c
            c-g
           c   a
           t   a
            gct
 
 
    tRNA-Ser(gct)
    83 bases, %GC = 55.4
    Sequence [701134,701216]
 

 
7.
 
 
 
               g
             g-c
             a-t
             c-g
             a-t
             c-g
             t+g
             t-a     ca
            t   cactc  a
    tgag   g    !!!!!  a
    g   ccg     gtgag  c
    g   !!!     c    tt
    t   ggc      g
     taa       g-c
            g+t g-c
            a-t  g-c
            t-a  a   t
            g-c    att
            g-c
            c-g
           c   a
           t   a
            gct
 
 
    tRNA-Ser(gct)
    82 bases, %GC = 54.9
    Sequence c[860905,860986]
 

 
8.
 
 
 
               g
             g-c
             a-t
             c-g
             a-t
             c-g
             t+g
             t-a     ca
            t   cactc  a
    tgag   g    !!!!!  a
    g   ccg     gtgag  c
    g   !!!     c    tt
    t   ggc      g
     taa       g-c
            g+t g-c
            a-t  g-c
            t-a  a   t
            g-c    att
            g-c
            c-g
           c   a
           t   a
            gct
 
 
    tRNA-Ser(gct)
    82 bases, %GC = 54.9
    Sequence c[886356,886437]
 

 
9.
 
 
 
               a
             g-c
             t-a
             c-g
             g-c
             a-t
             c-g
             t-a     tt
            t   ccccc  a
     ga    a    !!! !  g
    t  ttcg     gggcg  c
    g  +!!!     g    tt
    a  gagc      c
     ta   g       t
           tc-ga  g
            a-t tg
            g-c
            t-a
            c a
           t   t
           c   t
            tta
 
 
 
    tRNA-Stop(tta)
    75 bases, %GC = 50.7
    Sequence [1000035,1000109]
 

 
10.
 
 
 
               a
             g-c
             t-a
             c-g
             g-c
             g+t
             c-g
             t-a     tt
            t   tcccc  a
     ga    a    +!! !  a
    t  ttcg     gggcg  c
    g  !!!!     g    tt
    a  aagc      c
     ta    t     t
            t-at g
            c-g g
            a-t
            g-c
            t-a
           c   a
           t   t
            tta
 
 
 
    tRNA-Stop(tta)
    73 bases, %GC = 46.6
    Sequence [1020854,1020926]
 

 
11.
 
 
 
               a
             g-c
             t-a
             c-g
             g-c
             a-t
             c-g
             t-a     tt
            t   ccccc  a
     ga    a    !!! !  g
    t  ttcg     gggcg  c
    g  +!!!     g    tt
    a  gagc      c
     ta    g     t
            t-at g
            c-g g
            a-t
            g-c
            t-a
           c   a
           t    t
            gaat
 
 
 
    tRNA-?(Phe|Ile)(gaat)
    74 bases, %GC = 51.4
    Sequence [1063752,1063825]
 

 
12.
 
 
 
               g
             g-c
             a-t
             c-g
             a-t
             c-g
             t+g
             a-t     ta
            t   cgtcc  a
    tgag   g    !!!!!  a
    g   ccg     gcagg  c
    g   !!!      c   tt
    t   ggc       g
     taa           c
            g+tg   c
            a-t g   c
            c-g  g  t
            a-t   t c
            g-c    t
            a-t
           c   a
           t   a
            tga
 
 
    tRNA-Ser(tga)
    81 bases, %GC = 54.3
    Sequence [1118687,1118767]
 

 
13.
 
 
 
               a
             g-c
             t-a
             c-g
             g-c
             g+t
             c-g
             t-a     tt
            t   ctccc  a
     ga    a     +! !  g
    t  ctcg     aggcg  c
    g  !!!!     g    tt
    t  gagc      c
     ta    g     t
            t-at g
            c-g g
            a-t
            g-c
            c-g
           c   a
           t    t
            ccat
 
 
 
    tRNA-?(Trp|Met)(ccat)
    74 bases, %GC = 55.4
    Sequence c[1128882,1128955]
 

 
14.
 
 
                c
               g
             g-c
             a-t
             c-g
             a-t
             c a
             t+g
             a-t     ta
            t   cgacc  a
     tga   g    !! !!  a
    g   ccg     gcagg  a
    g   !!!      c   tt
    t   ggc       g
     taa           t
            g+tg   c
            a-t g   t
            c-g  g  t
            a-t   t t
            g-c    t
            a-t
           c   a
           t   a
            tga
 
 
    tRNA-Ser(tga)
    81 bases, %GC = 48.1
    Sequence c[1150012,1150092]
 


tRNA anticodon frequency
AAA Phe       AGA Ser       ATA Tyr       ACA Cys       
GAA Phe  1    GGA Ser       GTA Tyr       GCA Cys       
TAA Leu  1    TGA Ser  2    TTA Stop 5    TCA SeC       
CAA Leu       CGA Ser       CTA Pyl       CCA Trp       

AAG Leu       AGG Pro       ATG His       ACG Arg       
GAG Leu       GGG Pro       GTG His       GCG Arg       
TAG Leu       TGG Pro       TTG Gln       TCG Arg       
CAG Leu       CGG Pro       CTG Gln       CCG Arg       

AAT Ile       AGT Thr       ATT Asn       ACT Ser       
GAT Ile       GGT Thr       GTT Asn       GCT Ser  3    
TAT Ile       TGT Thr       TTT Lys       TCT Arg       
CAT Met       CGT Thr       CTT Lys       CCT Arg       

AAC Val       AGC Ala       ATC Asp       ACC Gly       
GAC Val       GGC Ala       GTC Asp       GCC Gly       
TAC Val       TGC Ala       TTC Glu       TCC Gly       
CAC Val       CGC Ala       CTC Glu       CCC Gly       
Ambiguous: 2

tRNA codon frequency
TTT Phe       TCT Ser       TAT Tyr       TGT Cys       
TTC Phe  1    TCC Ser       TAC Tyr       TGC Cys       
TTA Leu  1    TCA Ser  2    TAA Stop 5    TGA SeC       
TTG Leu       TCG Ser       TAG Pyl       TGG Trp       

CTT Leu       CCT Pro       CAT His       CGT Arg       
CTC Leu       CCC Pro       CAC His       CGC Arg       
CTA Leu       CCA Pro       CAA Gln       CGA Arg       
CTG Leu       CCG Pro       CAG Gln       CGG Arg       

ATT Ile       ACT Thr       AAT Asn       AGT Ser       
ATC Ile       ACC Thr       AAC Asn       AGC Ser  3    
ATA Ile       ACA Thr       AAA Lys       AGA Arg       
ATG Met       ACG Thr       AAG Lys       AGG Arg       

GTT Val       GCT Ala       GAT Asp       GGT Gly       
GTC Val       GCC Ala       GAC Asp       GGC Gly       
GTA Val       GCA Ala       GAA Glu       GGA Gly       
GTG Val       GCG Ala       GAG Glu       GGG Gly       
Ambiguous: 2

Number of tRNA genes = 14
tRNA GC range = 46.6% to 55.4%
Number of tmRNA genes = 0


000036F LN:i:1240374 RC:i:2917 XC:f:1.000000
1240374 nucleotides in sequence
Mean G+C content = 23.3%
 
1.
 
 
 
               a
             g-c
             g-c
             t-a
             c-g
             g+t
             c-g
             a-t     ag
            t   cactc  a
    cga    a    !!!!!  g
   t   ctcg     gtgag  c
   g   !!!!    c     tt
   g   gagc     t
    tta    g     g
            c-gag
            t-a
            g-c
            t+g
            g-c
           c   a
           t   a
            aat
 
 
 
    tRNA-Ile(aat)
    74 bases, %GC = 54.1
    Sequence c[417485,417558]
 


Number of tmRNA genes = 0


000037F LN:i:1263860 RC:i:2890 XC:f:0.997630
1263860 nucleotides in sequence
Mean G+C content = 27.6%

Nothing found in 000037F LN:i:1263860 RC:i:2890 XC:f:0.997630


000038F LN:i:1208897 RC:i:3034 XC:f:0.999174
1208897 nucleotides in sequence
Mean G+C content = 23.4%
 
1.
 
 
                c
               g
             a-t
             g-c
             c-g
             c-g
             t-a
             t-a
             g-c     ta
            t   caccc  a
     aa    g    !!!!!  g
    c  cgcg     gtggg  c
   g   !!!+    t     tt
   g   gcgt     t
    tta    a     g
            t-agg
            c-g
            a-t
            g-c
            c-g
           c   a
           t   a
            tct
 
 
 
    tRNA-Arg(tct)
    74 bases, %GC = 56.8
    Sequence c[56648,56721]
 

 
2.
 
 
 
               t
             g+t
             g-c
             g-c
             a-t
             c-g
             a-t
             a-t
             g-c     tc
            t   caccc  a
     ga    a    !!!!!  g
    t  ctcg     gtggg  c
    a  !!!!    c     tt
    g  gagc     t
     ta    a     g
            t+gag
            t-a
            g-c
            g-c
            a-t
           c   a
           t   g
            gca
 
 
    tRNA-Cys(gca)
    74 bases, %GC = 54.1
    Sequence c[757049,757122]
 


Number of tRNA genes = 2
tRNA GC range = 54.1% to 56.8%
Number of tmRNA genes = 0


000039F LN:i:1214766 RC:i:2493 XC:f:0.994659
1214766 nucleotides in sequence
Mean G+C content = 29.4%
 
1.
 
 
                c
               g
             g-c
             a-t
             c-g
             a-t
             c-g
             t+g
             a-t     ta
            t   cgtcc  a
    tgag   g    !!!!!  a
    g   ccg     gcagg  c
    g   !!!      c   tt
    t   ggc       g
     taa           c
            g+tg   c
            a-t g   c
            c-g  g  t
            a-t   t t
            g-c    t
            a-t
           c   a
           t   a
            cga
 
 
    tRNA-Ser(cga)
    82 bases, %GC = 54.9
    Sequence [937048,937129]
 


Number of tmRNA genes = 0


000040F LN:i:1187653 RC:i:2804 XC:f:1.000000
1187653 nucleotides in sequence
Mean G+C content = 25.9%

Nothing found in 000040F LN:i:1187653 RC:i:2804 XC:f:1.000000


000041F LN:i:1188887 RC:i:2610 XC:f:0.993700
1188887 nucleotides in sequence
Mean G+C content = 25.4%

Nothing found in 000041F LN:i:1188887 RC:i:2610 XC:f:0.993700


000042F LN:i:1173266 RC:i:2419 XC:f:0.997014
1173266 nucleotides in sequence
Mean G+C content = 25.4%

Nothing found in 000042F LN:i:1173266 RC:i:2419 XC:f:0.997014


000043F LN:i:1184266 RC:i:2743 XC:f:0.995361
1184266 nucleotides in sequence
Mean G+C content = 25.1%
 
1.
 
 
 
               g
             t-a
             a.g
             a-t
             a-t
             g+t
             c a
            tt-a     tt
            t   tatcc  a
    tta    a    !!! !  t
   a   taag     ataag  t
   g   +!!+      a   tt
   g   gttt       a
    atg    a       c
            a-tt    t
            t-a t    t
            t-a  c    g
            t-a   g    c
            c-g    t   g
            a-t     g   a
           t   t     c  a
           t   a      t t
            tga        t
 
 
    tRNA-Ser(tga)
    92 bases, %GC = 25.0
    Sequence [504423,504514]
 

 
2.
 
 
 
               a
             t-a
             g-c
             c-g
             c-g
             t-a
             c-g
             a-t     tt
            t   ggctc  a
     aa    g    !!!!!  g
    c  tgtg     ccgag  c
   g   +!!!     t    tt
   g   gcac     a
    tta    t    a
            t+gc
            t-a
            g-c
            g-c
            a-t
           c   a
           t   a
            tta
 
 
 
    tRNA-Stop(tta)
    72 bases, %GC = 47.2
    Sequence [993407,993478]
 

 
3.
 
 
 
               g
             g-c
             c-g
             c-g
             t.t
             c-g
             c-g
             g-c     tg
            t   ccacc  a
    taa    a    !!!!!  a
   a   ctcg     ggtgg  c
   g   !!!!    c     tt
   g   gagc     t
    tta    g     g
            t-aag
            t-a
            t-a
            g-c
            g-c
           c   a
           t   a
            gtt
 
 
 
    tRNA-Asn(gtt)
    74 bases, %GC = 55.4
    Sequence c[1046770,1046843]
 


Number of tRNA genes = 3
tRNA GC range = 25.0% to 55.4%
Number of tmRNA genes = 0


000044F LN:i:1205303 RC:i:2455 XC:f:0.948176
1205303 nucleotides in sequence
Mean G+C content = 23.9%
 
1.
 
 
 
               a
             t-a
             c-g
             c-g
             a-t
             c-g
             a-t
             t-a     tg
            t   ggccc  a
    cga    a    !!!!!  g
   a   tctg     ccggg  c
   g   +!!+     c    tt
   g   ggat     a
    tta    a    g
            t-aa
            t-a
            c-g
            g-c
            g-c
           c   c
           t   a
            ttc
 
 
 
    tRNA-Glu(ttc)
    73 bases, %GC = 52.1
    Sequence c[355225,355297]
 

 
2.
 
 
 
               g
             g-c
             c-g
             c-g
             t.t
             c-g
             c-g
             g-c     tg
            t   ccacc  a
    taa    a    !!!!!  a
   a   ctcg     ggtgg  c
   g   !!!!    c     tt
   g   gagc     t
    tta    g     g
            t-aag
            t-a
            t-a
            g-c
            g-c
           c   a
           t   a
            gtt
 
 
 
    tRNA-Asn(gtt)
    74 bases, %GC = 55.4
    Sequence c[357658,357731]
 

 
3.
 
 
 
               g
             g-c
             c-g
             c-g
             t.t
             c-g
             c-g
             g-c     tg
            t   ccacc  a
    taa    a    !!!!!  a
   a   ctcg     ggtgg  c
   g   !!!!    c     tt
   g   gagc     t
    tta    g     g
            t-aag
            t-a
            t-a
            g-c
            g-c
           c   a
           t   a
            gtt
 
 
 
    tRNA-Asn(gtt)
    74 bases, %GC = 55.4
    Sequence c[367578,367651]
 

 
4.
 
 
 
               g
             g-c
             c-g
             c-g
             t.t
             c-g
             c-g
             g-c     tg
            t   ccacc  a
    taa    a    !!!!!  a
   a   ctcg     ggtgg  c
   g    :!!    c     tt
   g   ttgc     t
    tta    g     g
            t-aag
            t-a
            t-a
            g-c
            g-c
           c   a
           t   a
            gtt
 
 
 
    tRNA-Asn(gtt)
    74 bases, %GC = 54.1
    Sequence c[445644,445717]
 

 
5.
 
 
 
               g
             g-c
             c-g
             c-g
             t.t
             c-g
             c-g
             g-c     tg
            t   ccacc  a
    taa    a    !!!!!  a
   a   ctcg     ggtgg  c
   g   !!!!    c     tt
   g   gagc     t
    tta    g     g
            t-aag
            t-a
            t-a
            g-c
            g-c
           c   a
           t   a
            gtt
 
 
 
    tRNA-Asn(gtt)
    74 bases, %GC = 55.4
    Sequence c[482901,482974]
 

 
6.
 
 
 
               g
             c t
             c-g
             c-g
             t.t
             c-g
             c-g
             a c     tg
            t   ccacc  a
    taa    a    !!!!!  a
   a   ctcg     ggtgg  c
   g   !! !    c     tt
   g   gaac     t
    tta    g     g
            t-aag
            t-a
            t-a
            g-c
            g-c
           c   a
           t   a
            gtt
 
 
 
    tRNA-Asn(gtt)
    74 bases, %GC = 51.4
    Sequence [533695,533768]
 

 
7.
 
 
 
               g
             g-c
             c-g
             c-g
             t.t
             c-g
             c-g
             g-c     tg
            t   ccacc  a
    taa    a    !!!!!  a
   a   ctcg     ggtgg  c
   g   !!!!    c     tt
   g   gagc     t
    tta    g     g
            t-aag
            t-a
            t-a
            g-c
            g-c
           c   a
           t   a
            gtt
 
 
 
    tRNA-Asn(gtt)
    74 bases, %GC = 55.4
    Sequence [573239,573312]
 

 
8.
 
 
 
               g
             g-c
             c-g
             c-g
             t.t
             c-g
             c-g
             g-c     tg
            t   ccacc  a
    taa    a    !!!!!  a
   a   ctcg     ggtgg  c
   g   !!!!    c     tt
   g   gagc     t
    tta    g     g
            t-aag
            t-a
            t-a
            g-c
            g-c
           c   a
           t   a
            gtt
 
 
 
    tRNA-Asn(gtt)
    74 bases, %GC = 55.4
    Sequence [644039,644112]
 

 
9.
 
 
 
               a
             a-t
             g-c
             c-g
             g-c
             g+t
             g-c
             g-c     aa
            t   tcatc  a
     ga    a    +!!!!  g
    t  cgcg     ggtag  c
    g  !!!!    c     at
    g  gcgc     t
     aa    g     g
            c-gag
            t-a
            g-c
            g-c
            g-c
           c   a
           c   a
            cat
 
 
 
    tRNA-Met(cat)
    72 bases, %GC = 61.1
    Sequence [913902,913973]
 

 
10.
 
 
 
               a
             g-c
             c-g
             c-g
             g-c
             a-t
             a-t
             a-t     ct
            t   gggcc  a
     ga    a    !!!!!  a
    t  ctcg     cccgg  c
   t   !!!!    c     tt
   g   gagc     t
    gga    g     g
            t-aag
            t-a
            a-t
            g-c
            a-t
           c   a
           t   g
            gaa
 
 
 
    tRNA-Phe(gaa)
    73 bases, %GC = 53.4
    Sequence c[966834,966906]
 

 
11.
 
 
 
               t
             t-a
             g-c
             c-g
             c-g
             g-c
             a-t
             a-t
             a-t     ct
            t   gggcc  a
     ga    a    !!!!!  a
    t  ctcg     cccgg  c
   t   !!!!    c     tt
   g   gagc     t
    gga    g     g
            t-aag
            t-a
            a-t
            g-c
            a-t
           c   a
           t   g
            gaa
 
 
    tRNA-Phe(gaa)
    75 bases, %GC = 52.0
    Sequence [985756,985830]
 

 
12.
 
 
 
               t
             t-a
             g-c
             c-g
             c-g
             g-c
             a-t
             a-t
             a-t     ct
            t   gggcc  a
     ga    a    !!!!!  a
    t  ctcg     cccgg  c
   c   !!!!    c     tt
   g   gagc     t
    gga    g     g
            t-aag
            t-a
            a-t
            g-c
            a-t
           c   a
           t   g
            gaa
 
 
    tRNA-Phe(gaa)
    75 bases, %GC = 53.3
    Sequence c[1007942,1008016]
 


tRNA anticodon frequency
AAA Phe       AGA Ser       ATA Tyr       ACA Cys       
GAA Phe  3    GGA Ser       GTA Tyr       GCA Cys       
TAA Leu       TGA Ser       TTA Stop      TCA SeC       
CAA Leu       CGA Ser       CTA Pyl       CCA Trp       

AAG Leu       AGG Pro       ATG His       ACG Arg       
GAG Leu       GGG Pro       GTG His       GCG Arg       
TAG Leu       TGG Pro       TTG Gln       TCG Arg       
CAG Leu       CGG Pro       CTG Gln       CCG Arg       

AAT Ile       AGT Thr       ATT Asn       ACT Ser       
GAT Ile       GGT Thr       GTT Asn  7    GCT Ser       
TAT Ile       TGT Thr       TTT Lys       TCT Arg       
CAT Met  1    CGT Thr       CTT Lys       CCT Arg       

AAC Val       AGC Ala       ATC Asp       ACC Gly       
GAC Val       GGC Ala       GTC Asp       GCC Gly       
TAC Val       TGC Ala       TTC Glu  1    TCC Gly       
CAC Val       CGC Ala       CTC Glu       CCC Gly       

tRNA codon frequency
TTT Phe       TCT Ser       TAT Tyr       TGT Cys       
TTC Phe  3    TCC Ser       TAC Tyr       TGC Cys       
TTA Leu       TCA Ser       TAA Stop      TGA SeC       
TTG Leu       TCG Ser       TAG Pyl       TGG Trp       

CTT Leu       CCT Pro       CAT His       CGT Arg       
CTC Leu       CCC Pro       CAC His       CGC Arg       
CTA Leu       CCA Pro       CAA Gln       CGA Arg       
CTG Leu       CCG Pro       CAG Gln       CGG Arg       

ATT Ile       ACT Thr       AAT Asn       AGT Ser       
ATC Ile       ACC Thr       AAC Asn  7    AGC Ser       
ATA Ile       ACA Thr       AAA Lys       AGA Arg       
ATG Met  1    ACG Thr       AAG Lys       AGG Arg       

GTT Val       GCT Ala       GAT Asp       GGT Gly       
GTC Val       GCC Ala       GAC Asp       GGC Gly       
GTA Val       GCA Ala       GAA Glu  1    GGA Gly       
GTG Val       GCG Ala       GAG Glu       GGG Gly       

Number of tRNA genes = 12
tRNA GC range = 51.4% to 61.1%
Number of tmRNA genes = 0


000045F LN:i:1163006 RC:i:2451 XC:f:0.981959
1163006 nucleotides in sequence
Mean G+C content = 29.3%

Nothing found in 000045F LN:i:1163006 RC:i:2451 XC:f:0.981959


000046F LN:i:1148693 RC:i:2373 XC:f:0.983478
1148693 nucleotides in sequence
Mean G+C content = 25.5%
 
1.
 
 
 
               a
             g-c
             a-t
             c a
             a-t
             c a
             t-a
             t-a     ta
            t   cactc  a
    agag   g     !!!!  g
    g   ccg     atgag  a
    g   !!!      c   tt
    t   ggc       g
     taa           c
            g+tg   c
            g+t g   c
            t-a  a  t
            a-t   a t
            t c    t
            t-a
           t   a
           t   g
            gct
 
 
    tRNA-Ser(gct)
    81 bases, %GC = 42.0
    Sequence [183568,183648]
 

 
2.
 
 
 
               t
             a-t
             a-t
             c c
             t+g
             c-g
             c-g
             g+t
            ta-t     tg
            t   gtacc  a
     ca    a    :!:!!  g
    t  ctta     gaggg  c
   t   !!!      g    tt
   g   gaac      t
    gta           t
            a-tg  g
            t+g a t
            c-g  t
            a-t
            g-c
            a-t
           t   a
           t   a
            ctt
 
    tRNA-Lys(ctt)
    80 bases, %GC = 41.2
    Sequence c[1006559,1006638]
 

 
3.
 
 
 
               g
             g-c
             c-g
             c-g
             c-g
             g+t
             g+t
             c-g     cg
            t   caccc  a
     ga    a    !!!!!  g
    t  ctcg     gtggg  c
   c   !!!!     c    tt
   g   gagc     t
    gta         g
            g+tg
            t+g
            c-g
            a-t
            g-c
            a-t
           c   a
           t   a
            ctt
 
 
    tRNA-Lys(ctt)
    73 bases, %GC = 63.0
    Sequence [1032992,1033064]
 

 
4.
 
 
 
               g
             g-c
             c-g
             c-g
             c-g
             g+t
             g+t
             c-g     cg
            t   caccc  a
     ga    a    !!!!!  g
    t  ctcg     gtggg  c
   c   !!!!     c    tt
   g   gagc     t
    gta         g
            g+tg
            t+g
            c-g
            a-t
            g-c
            a-t
           c   a
           t   a
            ctt
 
 
    tRNA-Lys(ctt)
    73 bases, %GC = 63.0
    Sequence [1057999,1058071]
 

 
5.
 
 
 
               g
             g-c
             c-g
             c-g
             c-g
             g+t
             g+t
             c-g     cg
            t   caccc  a
     aa    a    !!! !  g
    t  ctcg     gtgag  c
   c   !!!!     c    tt
   g   gagc     t
    gta         g
            g+tg
            t+g
            c-g
            a-t
            g-c
            a-t
           c   a
           t   a
            ctt
 
 
    tRNA-Lys(ctt)
    73 bases, %GC = 60.3
    Sequence [1060367,1060439]
 

 
6.
 
 
 
               g
             g-c
             c-g
             c-g
             c-g
             g+t
             g+t
             c-g     cg
            t   caccc  a
     ga    a    !!!!!  g
    t  ctcg     gtggg  c
   c   !!!!     c    tt
   g   gagc     t
    gta         g
            g+tg
            t+g
            c-g
            a-t
            g-c
            a-t
           c   a
           t   a
            ctt
 
 
    tRNA-Lys(ctt)
    73 bases, %GC = 63.0
    Sequence [1074119,1074191]
 

 
7.
 
 
 
               g
             g-c
             c-g
             c-g
             c-g
             g+t
             g+t
             c-g     cg
            t   caccc  a
     ga    a    !!!!!  g
    t  ctcg     gtggg  c
   c   !!!!     c    tt
   g   gagc     t
    gta         g
            g+tg
            t+g
            c-g
            a-t
            g-c
            a-t
           c   a
           t   a
            ctt
 
 
    tRNA-Lys(ctt)
    73 bases, %GC = 63.0
    Sequence c[1100682,1100754]
 

 
8.
 
 
 
               g
             g-c
             c-g
             c-g
             c-g
             g+t
             g+t
             c-g     cg
            t   caccc  a
     ga    a    !!!!!  g
    t  ctcg     gtggg  c
   c   !!!!     c    tt
   g   gagc     t
    gta         g
            g+tg
            t+g
            c-g
            a-t
            g-c
            a-t
           c   a
           t   a
            ctt
 
 
    tRNA-Lys(ctt)
    73 bases, %GC = 63.0
    Sequence [1127026,1127098]
 

 
9.
 
 
 
               g
             g-c
             c-g
             c-g
             c-g
             g+t
             g+t
             c-g     cg
            t   caccc  a
     ga    a    !!!!!  g
    t  ctcg     gtggg  c
   c   !!!!     c    tt
   g   gagc     t
    gta         g
            g+tg
            t+g
            c-g
            a-t
            g-c
            a-t
           c   a
           t   a
            ctt
 
 
    tRNA-Lys(ctt)
    73 bases, %GC = 63.0
    Sequence [1129402,1129474]
 

 
10.
 
 
 
               g
             g-c
             c-g
             c-g
             c-g
             g+t
             g+t
             c-g     cg
            t   caccc  a
     ga    a    !!!!!  g
    t  ctcg     gtggg  c
   c   !!!!    c     tt
   g   gagc     t
    gta          g
            g+tgg
            t+g
            c-g
            a-t
            g-c
            a-t
           c   a
           t   a
            ctt
 
 
    tRNA-Lys(ctt)
    74 bases, %GC = 63.5
    Sequence [1143186,1143259]
 


tRNA anticodon frequency
AAA Phe       AGA Ser       ATA Tyr       ACA Cys       
GAA Phe       GGA Ser       GTA Tyr       GCA Cys       
TAA Leu       TGA Ser       TTA Stop      TCA SeC       
CAA Leu       CGA Ser       CTA Pyl       CCA Trp       

AAG Leu       AGG Pro       ATG His       ACG Arg       
GAG Leu       GGG Pro       GTG His       GCG Arg       
TAG Leu       TGG Pro       TTG Gln       TCG Arg       
CAG Leu       CGG Pro       CTG Gln       CCG Arg       

AAT Ile       AGT Thr       ATT Asn       ACT Ser       
GAT Ile       GGT Thr       GTT Asn       GCT Ser  1    
TAT Ile       TGT Thr       TTT Lys       TCT Arg       
CAT Met       CGT Thr       CTT Lys  9    CCT Arg       

AAC Val       AGC Ala       ATC Asp       ACC Gly       
GAC Val       GGC Ala       GTC Asp       GCC Gly       
TAC Val       TGC Ala       TTC Glu       TCC Gly       
CAC Val       CGC Ala       CTC Glu       CCC Gly       

tRNA codon frequency
TTT Phe       TCT Ser       TAT Tyr       TGT Cys       
TTC Phe       TCC Ser       TAC Tyr       TGC Cys       
TTA Leu       TCA Ser       TAA Stop      TGA SeC       
TTG Leu       TCG Ser       TAG Pyl       TGG Trp       

CTT Leu       CCT Pro       CAT His       CGT Arg       
CTC Leu       CCC Pro       CAC His       CGC Arg       
CTA Leu       CCA Pro       CAA Gln       CGA Arg       
CTG Leu       CCG Pro       CAG Gln       CGG Arg       

ATT Ile       ACT Thr       AAT Asn       AGT Ser       
ATC Ile       ACC Thr       AAC Asn       AGC Ser  1    
ATA Ile       ACA Thr       AAA Lys       AGA Arg       
ATG Met       ACG Thr       AAG Lys  9    AGG Arg       

GTT Val       GCT Ala       GAT Asp       GGT Gly       
GTC Val       GCC Ala       GAC Asp       GGC Gly       
GTA Val       GCA Ala       GAA Glu       GGA Gly       
GTG Val       GCG Ala       GAG Glu       GGG Gly       

Number of tRNA genes = 10
tRNA GC range = 41.2% to 63.5%
Number of tmRNA genes = 0


000047F LN:i:1079019 RC:i:2478 XC:f:0.988410
1079019 nucleotides in sequence
Mean G+C content = 23.7%
 
1.
 
 
 
               g
             g-c
             c-g
             c-g
             t.t
             c-g
             c-g
             g-c     tg
            t   ccacc  a
    taa    a    !!!!!  a
   a   ctcg     ggtgg  c
   g   !!!!    c     tt
   g   gagc     t
    tta    g     g
            t-aag
            t-a
            t-a
            g-c
            g-c
           c   a
           t   a
            gtt
 
 
 
    tRNA-Asn(gtt)
    74 bases, %GC = 55.4
    Sequence [5340,5413]
 

 
2.
 
 
 
               g
             g-c
             c-g
             c-g
             t.t
             c-g
             c-g
             g-c     tg
            t   ccacc  a
    taa    a    !!!!!  a
   a   ctcg     ggtgg  c
   g   !!!!    c     ct
   g   gagc     c
    tta    g     g
            t-aag
            t-a
            t-a
            g-c
            g-c
           c   a
           t   a
            gtt
 
 
 
    tRNA-Asn(gtt)
    74 bases, %GC = 58.1
    Sequence c[17091,17164]
 

 
3.
 
 
 
               a
             t-a
             t+g
             c-g
             g+t
             c-g
             a-t
             t-a     cg
            t   ggccc  a
     ga    a    !!!!   a
    t  tctg     ccgga  c
   g   :!!+     c    tt
   a   tgat     a
    tta    a    g
            t-aa
            t-a
            c-g
            g-c
            g-c
           c   c
           t   a
            ctc
 
 
 
    tRNA-Glu(ctc)
    72 bases, %GC = 48.6
    Sequence [69293,69364]
 

 
4.
 
 
 
               g
             a-t
             c-g
             a.g
             c-g
             a-t
             g+t
             c-g     cg
            t   gacct  a
     ga    a    :!!!+  g
    t  ctcg     atggg  c
   c   !!!!     c    tt
   g   gagc     t
    gta         a
            g+tg
            c-g
            c-g
            a-t
            g-c
            a-t
           t   a
           t   a
            ctt
 
 
    tRNA-Lys(ctt)
    73 bases, %GC = 53.4
    Sequence c[69398,69470]
 

 
5.
 
 
 
               a
             g-c
             a-t
             c-g
             a-t
             g-c
             t+g
             g-c     ta
            t   caccc  a
    tgag   g    !!!!!  a
   g    ccg     gtggg  c
   g    !!!      c   tt
   t    ggc       g
    ctaa          g
            g+tc   g
            c-g t  g
            t-a  t c
            a-t   t
            g-c
            c-g
           t   c
           t   g
            aag
 
 
    tRNA-Leu(aag)
    80 bases, %GC = 58.8
    Sequence c[103117,103196]
 

 
6.
 
 
 
               a
             g-c
             c-g
             t-a
             c-g
             t-a
             t-a
             a-t     ta
            t   gactc  a
     aa    g    !!!!!  g
    t  tgtg     ctgag  c
   g   +!!!     t    tt
   g   gcac    a
    cga        g
            c t
            t-a
            t-a
            g-c
            g-c
            a-t
           c   a
           t   a
            cta
 
 
    tRNA-Pyl(cta)
    72 bases, %GC = 44.4
    Sequence c[300968,301039]
 

 
7.
 
 
 
               a
             g-c
             c-g
             t-a
             c-g
             t-a
             t-a
             a-t     ta
            t   gactc  a
     aa    g    !!!!!  g
    t  tgtg     ctgag  c
   g   +!!!     t    tt
   g   gcac    a
    cga        g
            c t
            t-a
            t-a
            g-c
            g-c
            a-t
           c   a
           t   a
            cta
 
 
    tRNA-Pyl(cta)
    72 bases, %GC = 44.4
    Sequence c[319347,319418]
 

 
8.
 
 
 
               a
             g-c
             c-g
             t-a
             c-g
             t-a
             t-a
             a-t     ta
            t   gactc  a
     aa    g    !!!!!  g
    t  tgtg     ctgag  c
   g   +!!!     t    tt
   g   gcac    a
    cga        g
            c t
            t-a
            t-a
            g-c
            g-c
            a-t
           c   a
           t   a
            cta
 
 
    tRNA-Pyl(cta)
    72 bases, %GC = 44.4
    Sequence c[373987,374058]
 

 
9.
 
 
 
               a
             g-c
             c-g
             t-a
             c-g
             t-a
             t-a
             a-t     ta
            t   gacta  a
     aa    g    !!!!:  g
    t  tgtg     ctgag  c
   g   +!!!     t    tt
   a   gcac     a
    cga    c    g
            t-at
            t-a
            g-c
            g+t
            a-t
           c   a
           t   a
            cca
 
 
 
    tRNA-Trp(cca)
    72 bases, %GC = 41.7
    Sequence [566606,566677]
 

 
10.
 
 
 
               a
             g-c
             c-g
             t-a
             c-g
             t-a
             t-a
             a-t     ta
            t   gactc  a
     aa    g    !!!!!  g
    t  tgtg     ctgag  c
   g   +!!!     t    tt
   g   gcac    a
    aga        g
            c t
            t-a
            t-a
            g-c
            g-c
            a-t
           c   a
           t   a
            cta
 
 
    tRNA-Pyl(cta)
    72 bases, %GC = 43.1
    Sequence [667222,667293]
 

 
11.
 
 
 
               a
             g-c
             c-g
             t-a
             c-g
             t-a
             t-a
             a-t     ta
            t   gactc  a
     aa    g    !!!!!  g
    t  tgtg     ctgag  c
   g   +!!!     t    tt
   g   gcac    a
    cga        g
            c t
            t-a
            t-a
            g-c
            g-c
            a-t
           c   a
           t   a
            cta
 
 
    tRNA-Pyl(cta)
    72 bases, %GC = 44.4
    Sequence [816287,816358]
 

 
12.
 
 
 
               a
             g-c
             c-g
             t-a
             c-g
             t-a
             t-a
             a-t     ta
            t   gactc  a
     aa    g    !!!!!  g
    t  tgtg     ctgag  c
   g   +!!!     t    tt
   g   gcac    a
    cga        g
            c t
            t-a
            t-a
            g-c
            g-c
            a-t
           c   a
           t   a
            cta
 
 
    tRNA-Pyl(cta)
    72 bases, %GC = 44.4
    Sequence c[831894,831965]
 

 
13.
 
 
 
               a
             g-c
             c-g
             t-a
             c-g
             t-a
             t-a
             a-t     ta
            t   gactc  a
     aa    g    !!!!!  g
    t  tgtg     ctgag  c
   g   +!!!     t    tt
   g   gcac    a
    cga        g
            c t
            t-a
            t-a
            g-c
            g-c
            a-t
           c   a
           t   a
            cta
 
 
    tRNA-Pyl(cta)
    72 bases, %GC = 44.4
    Sequence [975586,975657]
 

 
14.
 
 
 
               a
             g-c
             c-g
             t-a
             c-g
             t-a
             t-a
             a-t     ta
            t   gactc  a
     aa    g    !!!!!  g
    t  tgtg     ctgag  c
   g   +!!!     t    tt
   g   gcac    a
    cga        g
            c t
            t-a
            t-a
            g-c
            g-c
            a-t
           c   a
           t   a
            cta
 
 
    tRNA-Pyl(cta)
    72 bases, %GC = 44.4
    Sequence c[990666,990737]
 


tRNA anticodon frequency
AAA Phe       AGA Ser       ATA Tyr       ACA Cys       
GAA Phe       GGA Ser       GTA Tyr       GCA Cys       
TAA Leu       TGA Ser       TTA Stop      TCA SeC       
CAA Leu       CGA Ser       CTA Pyl  8    CCA Trp  1    

AAG Leu  1    AGG Pro       ATG His       ACG Arg       
GAG Leu       GGG Pro       GTG His       GCG Arg       
TAG Leu       TGG Pro       TTG Gln       TCG Arg       
CAG Leu       CGG Pro       CTG Gln       CCG Arg       

AAT Ile       AGT Thr       ATT Asn       ACT Ser       
GAT Ile       GGT Thr       GTT Asn  2    GCT Ser       
TAT Ile       TGT Thr       TTT Lys       TCT Arg       
CAT Met       CGT Thr       CTT Lys  1    CCT Arg       

AAC Val       AGC Ala       ATC Asp       ACC Gly       
GAC Val       GGC Ala       GTC Asp       GCC Gly       
TAC Val       TGC Ala       TTC Glu       TCC Gly       
CAC Val       CGC Ala       CTC Glu  1    CCC Gly       

tRNA codon frequency
TTT Phe       TCT Ser       TAT Tyr       TGT Cys       
TTC Phe       TCC Ser       TAC Tyr       TGC Cys       
TTA Leu       TCA Ser       TAA Stop      TGA SeC       
TTG Leu       TCG Ser       TAG Pyl  8    TGG Trp  1    

CTT Leu  1    CCT Pro       CAT His       CGT Arg       
CTC Leu       CCC Pro       CAC His       CGC Arg       
CTA Leu       CCA Pro       CAA Gln       CGA Arg       
CTG Leu       CCG Pro       CAG Gln       CGG Arg       

ATT Ile       ACT Thr       AAT Asn       AGT Ser       
ATC Ile       ACC Thr       AAC Asn  2    AGC Ser       
ATA Ile       ACA Thr       AAA Lys       AGA Arg       
ATG Met       ACG Thr       AAG Lys  1    AGG Arg       

GTT Val       GCT Ala       GAT Asp       GGT Gly       
GTC Val       GCC Ala       GAC Asp       GGC Gly       
GTA Val       GCA Ala       GAA Glu       GGA Gly       
GTG Val       GCG Ala       GAG Glu  1    GGG Gly       

Number of tRNA genes = 14
tRNA GC range = 41.7% to 58.8%
Number of tmRNA genes = 0


000048F LN:i:1105402 RC:i:2707 XC:f:0.963899
1105402 nucleotides in sequence
Mean G+C content = 25.0%

Nothing found in 000048F LN:i:1105402 RC:i:2707 XC:f:0.963899


000049F LN:i:1091696 RC:i:2370 XC:f:0.989021
1091696 nucleotides in sequence
Mean G+C content = 22.9%
 
1.
 
 
 
               a
             g+t
             c-g
             g-c
             c-g
             t-a
             a-t
             t-a     ta
            t   ggccc  a
     aa    a    !:! !  a
    t  tctg     cggtg  c
   g   +!!+    c     tt
   g   ggat     a
    tta    t     a
            g-ccg
            t+g
            c-g
            a-t
            c-g
           c   a
           t   a
            tcc
 
 
 
    tRNA-Gly(tcc)
    73 bases, %GC = 49.3
    Sequence c[58508,58580]
 

 
2.
 
 
 
               g
             a-t
             g-c
             g-c
             c-g
             t-a
             g+t
             c-g
             t-a     ct
            t   ctccc  a
     ga    a    !!!!!  g
    t  tacg     gaggg  c
    g  +!!!    c     tt
    g  gtgc     t
     ta    g     g
            t-aag
            t-a
            t-a
            g-c
            a-t
           t   a
           t   a
            tgt
 
 
    tRNA-Thr(tgt)
    74 bases, %GC = 48.6
    Sequence [61472,61545]
 

 
3.
 
 
 
               t
             a-t
             g-c
             g-c
             c-g
             t-a
             g+t
             c-g
             t-a     ct
            t   ctccc  a
     ga    a    !!!!!  g
    t  tacg     gaggg  c
    g  +!!!    c     tt
    g  gtgc     t
     ta    g     g
            t-aag
            t-a
            t-a
            g-c
            a-t
           t   a
           t   a
            tgt
 
 
    tRNA-Thr(tgt)
    74 bases, %GC = 47.3
    Sequence [98158,98231]
 

 
4.
 
 
 
               g
             a-t
             g-c
             g-c
             c-g
             t-a
             g+t
             c-g
             t-a     ct
            t   ctccc  a
     ga    a    !!!!!  g
    t  tacg     gaggg  c
    g  +!!!    c     tt
    g  gtgc     t
     ta    g     g
            t-aag
            t-a
            t-a
            g-c
            a-t
           t   a
           t   a
            tgt
 
 
    tRNA-Thr(tgt)
    74 bases, %GC = 48.6
    Sequence c[106116,106189]
 

 
5.
 
 
 
               g
             a-t
             g-c
             g-c
             c-g
             t-a
             g+t
             c-g
             t-a     ct
            t   ctccc  a
     ga    a    !!!!!  g
    t  tacg     gaggg  c
    g  +!!!    c     tt
    g  gtgc     t
     ta    g     g
            t-aag
            t-a
            t-a
            g-c
            a-t
           t   a
           t   a
            tgt
 
 
    tRNA-Thr(tgt)
    74 bases, %GC = 48.6
    Sequence c[155325,155398]
 

 
6.
 
 
 
               a
             g+t
             c-g
             g-c
             t+g
             t-a
             a-t
             t-a     ta
            t   ggccc  a
     aa    a    !:! !  a
    t  tctg     cggtg  c
   g   :!!+    c     tt
   g   tgat     a
    tta    t     g
            g-ccg
            t-a
            c-g
            a-t
            c-g
           c   a
           t   a
            tcc
 
 
 
    tRNA-Gly(tcc)
    73 bases, %GC = 46.6
    Sequence [160631,160703]
 

 
7.
 
 
 
               t
             g-c
             g-c
             c-g
             t-a
             g+t
             c-g
             t-a     ct
            t   ctccc  a
     ga    a    !!!!!  a
    t  tacg     gaggg  c
    g  +!!!    c     tt
    g  gtgc     t
     ta    g     g
            t-aag
            t-a
            t-a
            g-c
            a-t
           t   a
           t   a
            tgt
 
 
 
    tRNA-Thr(tgt)
    72 bases, %GC = 47.2
    Sequence [179543,179614]
 

 
8.
 
 
 
               a
             g+t
             c-g
             g-c
             c-g
             t-a
             a-t
             t-a     ta
            t   ggccc  a
     aa    a    !:! !  a
    t  tctg     cggtg  c
   g   :!!+    c     tt
   g   tgat     a
    tta    t     g
            g-ccg
            t-a
            c-g
            a-t
            c-g
           c   a
           t   a
            tcc
 
 
 
    tRNA-Gly(tcc)
    73 bases, %GC = 47.9
    Sequence c[265073,265145]
 

 
9.
 
 
 
               g
             a-t
             g-c
             g-c
             c-g
             t-a
             g+t
             c-g
             t-a     ct
            t   ctccc  a
     ga    a    !!!!!  g
    t  tacg     gaggg  c
    g  +!!!    c     tt
    g  gtgc     t
     ta    g     g
            t-aag
            t-a
            t-a
            g-c
            a-t
           t   a
           t   a
            tgt
 
 
    tRNA-Thr(tgt)
    74 bases, %GC = 48.6
    Sequence [268567,268640]
 

 
10.
 
 
 
               g
             a-t
             g-c
             g-c
             c-g
             t-a
             g+t
             c-g
             t-a     ct
            t   ctccc  a
     ga    a    !!!!!  g
    t  tacg     gaggg  c
    g  +!!!    c     tt
    g  gtgc     t
     ta    g     a
            t-aag
            t-a
            t-a
            g-c
            a-t
           t   a
           t   a
            tgt
 
 
    tRNA-Thr(tgt)
    74 bases, %GC = 47.3
    Sequence [292729,292802]
 

 
11.
 
 
 
               t
             a-t
             g-c
             g-c
             c-g
             t-a
             g.a
             t+g
             t-a     ct
            t   ctctc  a
     ga    a    !!!+!  g
    t  tacg     gaggg  t
    g  !!!!    c     tt
    g  atgc     t
     ta    g     g
            t-aag
            t-a
            t-a
            g-c
            a-t
           t   a
           t   a
            tgt
 
 
    tRNA-Thr(tgt)
    74 bases, %GC = 41.9
    Sequence c[296700,296773]
 

 
12.
 
 
 
               a
             a-t
             g-c
             g-c
             c-g
             t-a
             g+t
             c-g
             t-a     ct
            t   ctccc  a
     ga    a    !!!!!  g
    t  tacg     gaggg  c
    g  +!!!    c     tt
    g  gtgc     t
     ta    g     g
            t-aag
            t-a
            t-a
            g-c
            a-t
           t   a
           t   a
            tgt
 
 
    tRNA-Thr(tgt)
    74 bases, %GC = 47.3
    Sequence [319470,319543]
 

 
13.
 
 
 
               g
             g+t
             g-c
             g-c
             c-g
             t-a
             g+t
             c-g
             t-a     ct
            t   ctccc  a
     ga    a    !!!!!  g
    t  tacg     gaggg  c
    g  +!!!    c     tt
    g  gtgc     t
     ta    g     g
            t-aag
            t-a
            t-a
            g-c
            a-t
           t   a
           t   a
            tgt
 
 
    tRNA-Thr(tgt)
    74 bases, %GC = 50.0
    Sequence c[334468,334541]
 

 
14.
 
 
 
               g
             a-t
             g-c
             g-c
             c-g
             t-a
             g+t
             c-g
             t-a     ct
            t   ctccc  a
     ga    a    !!!!!  g
    t  tacg     gaggg  c
    g  +!!!    c     tt
    g  gtgc     t
     ta    g     g
            t-aag
            t-a
            t-a
            g-c
            a-t
           t   a
           t   a
            tgt
 
 
    tRNA-Thr(tgt)
    74 bases, %GC = 48.6
    Sequence c[369793,369866]
 

 
15.
 
 
 
               g
             a-t
             g-c
             g-c
             t+g
             t-a
             g+t
             c-g
             t-a     ct
            t   ctccc  a
     ga    a    !!!!!  g
    t  tacg     gaggg  c
    g  +!!!    c     tt
    g  gtgc     t
     ta    g     g
            t-aag
            t-a
            t-a
            g-c
            a-t
           t   a
           t   a
            tct
 
 
    tRNA-Arg(tct)
    74 bases, %GC = 47.3
    Sequence [372337,372410]
 

 
16.
 
 
 
               g
             g+t
             g-c
             g-c
             c-g
             t-a
             g+t
             c-g
             t-a     ct
            t   ctccc  a
     ga    a    !!!!!  g
    t  tacg     gaggg  c
    g  +!!!    c     tt
    g  gtgc     t
     ta    g     g
            t-aag
            t-a
            t-a
            g-c
            a-t
           t   a
           t   a
            tgt
 
 
    tRNA-Thr(tgt)
    74 bases, %GC = 50.0
    Sequence [406141,406214]
 

 
17.
 
 
 
               t
             a-t
             g-c
             g-c
             c-g
             t-a
             g+t
             c-g
             t-a     ct
            t   ctccc  a
     ga    a     !!!!  g
    t  tacg     aaggg  c
    g  +!!!    c     tt
    g  gtgc     t
     ta    g     g
            t-aag
            t-a
            t-a
            g-c
            a-t
           t   a
           t   a
            tgt
 
 
    tRNA-Thr(tgt)
    74 bases, %GC = 45.9
    Sequence c[421051,421124]
 

 
18.
 
 
 
               t
             a-t
             g-c
             g-c
             c-g
             t-a
             g+t
             c-g
             t-a     ct
            t   ctccc  a
     ga    a    !!!!!  g
    t  tacg     gaggg  c
    g  +!!!    c     tt
    g  gtgc     t
     ta    g     g
            t-aag
            t-a
            t-a
            g-c
            a-t
           t   a
           t   a
            tgt
 
 
    tRNA-Thr(tgt)
    74 bases, %GC = 47.3
    Sequence [444007,444080]
 

 
19.
 
 
 
               g
             a-t
             g-c
             a c
             c t
             t-a
             t.t
             c-g
             t-a     cc
            t   ctccc  a
     ga    a    !!!!!  g
    t  tacg     gaggg  c
    g  +!!!    c     tt
    g  gtgc     t
     ta    g     g
            t-aag
            t-a
            t-a
            g-c
            a-t
           t   a
           t   a
            tgt
 
 
    tRNA-Thr(tgt)
    74 bases, %GC = 45.9
    Sequence c[447490,447563]
 

 
20.
 
 
 
               t
             g-c
             g-c
             c-g
             t-a
             g+t
             c-g
             t-a     ct
            t   ctccc  a
     ga    a    !!!!!  a
    t  tacg     gaggg  c
    g  +!!!    c     tt
    g  gtgc     t
     ta    g     g
            t-aag
            t-a
            t-a
            g-c
            a-t
           t   a
           t   a
            tgt
 
 
 
    tRNA-Thr(tgt)
    72 bases, %GC = 47.2
    Sequence [486938,487009]
 

 
21.
 
 
 
               a
             g-c
             g-c
             g+t
             g-c
             a-t
             a-t
             c-g     at
            t   tgccc  a
     ca    a    !!!!!  g
    a  ctcg     acggg  c
   t   !!!!    a     at
   g   gagc     c
    gta    g     g
            c-gag
            t-a
            c-g
            g-c
            c-g
           t   t
           t   a
            tgc
 
 
 
    tRNA-Ala(tgc)
    73 bases, %GC = 57.5
    Sequence c[610824,610896]
 

 
22.
 
 
 
               a
             g-c
             g-c
             g+t
             g-c
             a-t
             a-t
             c-g     at
            t   tgccc  a
     aa    a    !!!!!  g
    a  ctcg     acggg  c
   t   !!!!    a     at
   g   gagc     c
    gta    g     g
            c-gag
            t-a
            c-g
            g-c
            c-g
           t   t
           t   a
            tgc
 
 
 
    tRNA-Ala(tgc)
    73 bases, %GC = 56.2
    Sequence c[675079,675151]
 

 
23.
 
 
 
               a
             g-c
             g-c
             g+t
             g-c
             a-t
             a-t
             c-g     at
            t   tgccc  a
     aa    a    !!!!!  g
    a  ctcg     acggg  c
   t   !!!!    a     at
   g   gagc     c
    gta    g     g
            c-gag
            t-a
            c-g
            g-c
            c-g
           t   t
           t   a
            tgc
 
 
 
    tRNA-Ala(tgc)
    73 bases, %GC = 56.2
    Sequence [734840,734912]
 

 
24.
 
 
 
               a
             g-c
             g-c
             g+t
             g-c
             a-t
             a-t
             c-g     at
            t   tgccc  a
     aa    a    !!!!!  g
    a  ctcg     acggg  c
   t   !!!!    a     at
   g   gagc     c
    gta    g     g
            c-gag
            t-a
            c-g
            g-c
            c-g
           t   t
           t   a
            tgc
 
 
 
    tRNA-Ala(tgc)
    73 bases, %GC = 56.2
    Sequence c[790254,790326]
 

 
25.
 
 
 
               a
             g-c
             g-c
             g+t
             g-c
             a-t
             a-t
             c-g     at
            t   tgccc  a
     ca    a    !!!!!  g
    a  ctcg     acggg  c
   t   !!!!    a     at
   g   gagc     c
    gta    g     g
            c-gag
            t-a
            c-g
            g-c
            c-g
           t   t
           t   a
            tgc
 
 
 
    tRNA-Ala(tgc)
    73 bases, %GC = 57.5
    Sequence c[879097,879169]
 


tRNA anticodon frequency
AAA Phe       AGA Ser       ATA Tyr       ACA Cys       
GAA Phe       GGA Ser       GTA Tyr       GCA Cys       
TAA Leu       TGA Ser       TTA Stop      TCA SeC       
CAA Leu       CGA Ser       CTA Pyl       CCA Trp       

AAG Leu       AGG Pro       ATG His       ACG Arg       
GAG Leu       GGG Pro       GTG His       GCG Arg       
TAG Leu       TGG Pro       TTG Gln       TCG Arg       
CAG Leu       CGG Pro       CTG Gln       CCG Arg       

AAT Ile       AGT Thr       ATT Asn       ACT Ser       
GAT Ile       GGT Thr       GTT Asn       GCT Ser       
TAT Ile       TGT Thr  16   TTT Lys       TCT Arg  1    
CAT Met       CGT Thr       CTT Lys       CCT Arg       

AAC Val       AGC Ala       ATC Asp       ACC Gly       
GAC Val       GGC Ala       GTC Asp       GCC Gly       
TAC Val       TGC Ala  5    TTC Glu       TCC Gly  3    
CAC Val       CGC Ala       CTC Glu       CCC Gly       

tRNA codon frequency
TTT Phe       TCT Ser       TAT Tyr       TGT Cys       
TTC Phe       TCC Ser       TAC Tyr       TGC Cys       
TTA Leu       TCA Ser       TAA Stop      TGA SeC       
TTG Leu       TCG Ser       TAG Pyl       TGG Trp       

CTT Leu       CCT Pro       CAT His       CGT Arg       
CTC Leu       CCC Pro       CAC His       CGC Arg       
CTA Leu       CCA Pro       CAA Gln       CGA Arg       
CTG Leu       CCG Pro       CAG Gln       CGG Arg       

ATT Ile       ACT Thr       AAT Asn       AGT Ser       
ATC Ile       ACC Thr       AAC Asn       AGC Ser       
ATA Ile       ACA Thr  16   AAA Lys       AGA Arg  1    
ATG Met       ACG Thr       AAG Lys       AGG Arg       

GTT Val       GCT Ala       GAT Asp       GGT Gly       
GTC Val       GCC Ala       GAC Asp       GGC Gly       
GTA Val       GCA Ala  5    GAA Glu       GGA Gly  3    
GTG Val       GCG Ala       GAG Glu       GGG Gly       

Number of tRNA genes = 25
tRNA GC range = 41.9% to 57.5%
Number of tmRNA genes = 0


000050F LN:i:1043692 RC:i:2648 XC:f:1.000000
1043692 nucleotides in sequence
Mean G+C content = 26.7%
 
1.
 
 
 
               g
             g+t
             c-g
             c-g
             c-g
             g+t
             g+t
             c-g     cg
            t   caccc  a
    taaa   a    !!! !  g
    c   tcg     gtgag  c
    g   !!+     c    tt
    g   agt     t
     tag        g
            g+tg
            t+g
            c-g
            a-t
            g-c
            a-t
           c   a
           t   a
            ctt
 
 
    tRNA-Lys(ctt)
    73 bases, %GC = 56.2
    Sequence [88418,88490]
 

 
2.
 
 
 
               g
             a-t
             g-c
             c-g
             c-g
             t-a
             t-a
             g-c     ta
            t   caccc  a
     aa    g    !!!!!  g
    c  cgcg     gtggg  c
   g   !!!+    t     tt
   g   gcgt     t
    tta    a     g
            t-agg
            c-g
            a-t
            g-c
            c-g
           c   a
           t   a
            tct
 
 
 
    tRNA-Arg(tct)
    73 bases, %GC = 56.2
    Sequence c[1010260,1010332]
 


Number of tRNA genes = 2
tRNA GC range = 56.2% to 56.2%
Number of tmRNA genes = 0


000051F LN:i:1073156 RC:i:3156 XC:f:0.987436
1073156 nucleotides in sequence
Mean G+C content = 24.1%
 
1.
 
 
 
               a
             g+t
             c-g
             a-t
             g-c
             a-t
             c-g
             a-t     ct
            t   cgccc  a
     ga    g    !+!!!  g
    t  tctg     gtggg  c
   g   :!!!    c     tt
   g   tgac     t
    cta    g     g
            a-tag
            c-g
            t-a
            g-c
            c-g
           t   c
           t   a
            tac
 
 
 
    tRNA-Val(tac)
    73 bases, %GC = 54.8
    Sequence c[53933,54005]
 

 
2.
 
 
 
               a
             g+t
             c-g
             a-t
             g-c
             a-t
             c-g
             a-t     ct
            t   cgccc  a
     ga    g    !+!!!  g
    t  tctg     gtggg  c
   g   :!!!    c     tt
   g   tgac     t
    cta    g     g
            a-tag
            c-g
            t-a
            g-c
            c-g
           t   c
           t   a
            tac
 
 
 
    tRNA-Val(tac)
    73 bases, %GC = 54.8
    Sequence c[59548,59620]
 

 
3.
 
 
 
               a
             g+t
             c-g
             a-t
             g-c
             a-t
             c-g
             a-t     ct
            t   cgccc  a
     ga    g    !!!!!  g
    t  tctg     gcggg  c
   g   :!!!    c     tt
   g   tgac     t
    cta    g     g
            a-tag
            c-g
            t-a
            g-c
            c-g
           t   c
           t   a
            tac
 
 
 
    tRNA-Val(tac)
    73 bases, %GC = 56.2
    Sequence c[185281,185353]
 

 
4.
 
 
 
               a
             g+t
             c-g
             a-t
             g-c
             a-t
             c-g
             a-t     ct
            t   cgccc  a
     ga    g    !+!!!  g
    t  tctg     gtggg  c
   g   :!!!    c     tt
   g   tgac     t
    cta    g     g
            a-tag
            c-g
            t-a
            g-c
            c-g
           t   c
           t   a
            tac
 
 
 
    tRNA-Val(tac)
    73 bases, %GC = 54.8
    Sequence c[268866,268938]
 

 
5.
 
 
 
               a
             g+t
             c-g
             a-t
             g-c
             a-t
             c-g
             a-t     ct
            t   cgccc  a
     ga    g    !+!!!  g
    t  tctg     gtggg  c
   g   :!!!    c     tt
   g   tgac     t
    cta    g     g
            a-tag
            c-g
            t-a
            g-c
            c-g
           t   c
           c   a
            gac
 
 
 
    tRNA-Val(gac)
    73 bases, %GC = 57.5
    Sequence [333756,333828]
 

 
6.
 
 
 
               a
             g+t
             c-g
             a-t
             g-c
             a-t
             c-g
             a-t     ct
            t   cgccc  a
     ga    g    !+!!!  g
    t  tctg     gtggg  c
   g   :!!!    c     tt
   g   tgac     t
    cta    g     g
            a-tag
            c-g
            t-a
            g-c
            c-g
           t   c
           t   a
            tac
 
 
 
    tRNA-Val(tac)
    73 bases, %GC = 54.8
    Sequence c[333872,333944]
 

 
7.
 
 
 
               a
             g+t
             c-g
             a-t
             g-c
             a-t
             c-g
             a-t     ct
            t   cgccc  a
     ga    g    !+!!!  g
    t  tctg     gtggg  c
   g   :!!!    c     tt
   g   tgac     c
    cta    g     g
            a-tag
            c-g
            t-a
            g-c
            c-g
           t   c
           t   a
            tac
 
 
 
    tRNA-Val(tac)
    73 bases, %GC = 56.2
    Sequence c[524698,524770]
 

 
8.
 
 
 
               a
             g+t
             c-g
             a-t
             g-c
             a-t
             c-g
             a-t     ct
            t   cgccc  a
     ga    g    !+!!!  g
    t  tctg     gtggg  c
   g   :!!!    c     tt
   g   tgac     t
    cta    g     g
            a-tag
            c-g
            t-a
            g-c
            c-g
           t   c
           c   a
            gac
 
 
 
    tRNA-Val(gac)
    73 bases, %GC = 57.5
    Sequence [624073,624145]
 

 
9.
 
 
 
               a
             g+t
             c-g
             a-t
             g-c
             a-t
             c-g
             a-t     ct
            t   cgccc  a
     ga    g    !+!!!  g
    t  tctg     gtggg  c
   g   :!!!    c     tt
   g   tgac     t
    cta    g     g
            a-tag
            c-g
            t-a
            g-c
            c-g
           t   c
           t   a
            tac
 
 
 
    tRNA-Val(tac)
    73 bases, %GC = 54.8
    Sequence c[624231,624303]
 

 
10.
 
 
 
               a
             g+t
             c-g
             a-t
             g-c
             a-t
             c-g
             a-t     ct
            t   cgccc  a
     ga    g    !!!!!  g
    t  tctg     gcggg  c
   g   :!!!    c     tt
   g   tgac     t
    cta    g     g
            a-tag
            c-g
            t-a
            g-c
            c-g
           t   c
           t   a
            tac
 
 
 
    tRNA-Val(tac)
    73 bases, %GC = 56.2
    Sequence [637955,638027]
 

 
11.
 
 
 
               a
             g+t
             c-g
             a-t
             g-c
             a-t
             c-g
             a-t     ct
            t   cgccc  a
     ga    g    !+!!!  g
    t  tctg     gtggg  c
   g   :!!!    c     tt
   g   tgac     t
    cta    g     g
            a-tag
            c-g
            t-a
            g-c
            c-g
           t   c
           t   a
            tac
 
 
 
    tRNA-Val(tac)
    73 bases, %GC = 54.8
    Sequence c[722624,722696]
 

 
12.
 
 
 
               a
             g+t
             c-g
             a-t
             g-c
             a-t
             c-g
             a-t     ct
            t   cgccc  a
     ga    g    !+!!!  g
    t  tctg     gtggg  c
   g   :!!!    c     tt
   g   tgac     t
    cta    g     g
            a-tag
            c-g
            t-a
            g-c
            c-g
           t   c
           t   a
            tac
 
 
 
    tRNA-Val(tac)
    73 bases, %GC = 54.8
    Sequence c[763977,764049]
 

 
13.
 
 
 
               a
             g+t
             c a
             a-t
             g-c
             a-t
             c-g
             a-t     ct
            t   tgtcc  a
     ga    a    +:+!!  g
    t  tttg     gaggg  g
   g   :+!!    c     tt
   g   tgac     t
    cta    a     g
            a-tag
            c-g
            t-a
            g+t
            c-g
           t   c
           t   a
            tac
 
 
 
    tRNA-Val(tac)
    73 bases, %GC = 45.2
    Sequence c[794910,794982]
 

 
14.
 
 
 
               a
             g+t
             c-g
             a-t
             g-c
             a-t
             c-g
             a-t     ct
            t   cgccc  a
     ga    g    !+!!!  g
    t  tctg     gtggg  c
   g   :!!!    c     tt
   g   tgac     t
    cta    g     g
            a-tag
            c-g
            t-a
            g-c
            c-g
           t   c
           t   a
            tac
 
 
 
    tRNA-Val(tac)
    73 bases, %GC = 54.8
    Sequence c[807924,807996]
 

 
15.
 
 
 
               a
             g+t
             c-g
             a-t
             g-c
             a-t
             c-g
             a-t     ct
            t   cgccc  a
     ga    g    !+!!!  g
    t  tctg     gtggg  c
   g   :!!!    c     tt
   g   tgac     t
    cta    g     g
            a-tag
            c-g
            t-a
            g-c
            c-g
           t   c
           t   a
            tac
 
 
 
    tRNA-Val(tac)
    73 bases, %GC = 54.8
    Sequence c[849272,849344]
 

 
16.
 
 
 
               a
             g+t
             c-g
             a-t
             g-c
             a-t
             c-g
             a-t     ct
            t   cgccc  a
     ga    g    !+!!!  g
    t  tctg     gtggg  c
   g   :!!!    c     tt
   g   tgac     t
    cta    g     g
            a-tag
            c-g
            t-a
            g-c
            c-g
           t   c
           t   a
            tac
 
 
 
    tRNA-Val(tac)
    73 bases, %GC = 54.8
    Sequence c[886092,886164]
 

 
17.
 
 
 
               a
             g+t
             c-g
             a-t
             g-c
             a-t
             c-g
             a-t     ct
            t   cgccc  a
     ga    g    !+!!!  g
    t  tctg     gtggg  c
   g   :!!!    c     tt
   g   tgac     t
    cta    g     g
            a-tag
            c-g
            t-a
            g-c
            c-g
           t   c
           c   a
            gac
 
 
 
    tRNA-Val(gac)
    73 bases, %GC = 57.5
    Sequence c[910208,910280]
 

 
18.
 
 
 
               a
             g+t
             c-g
             a-t
             g-c
             a-t
             c-g
             a-t     ct
            t   cgccc  a
     ga    g    !+!!!  g
    t  tctg     gtggg  c
   g   :!!!    c     tt
   g   tgac     t
    cta    g     g
            a-tag
            c-g
            t-a
            g-c
            c-g
           t   c
           c   a
            gac
 
 
 
    tRNA-Val(gac)
    73 bases, %GC = 57.5
    Sequence c[910433,910505]
 

 
19.
 
 
 
               a
             g+t
             c-g
             a-t
             g-c
             a-t
             c-g
             a-t     ct
            t   cgccc  a
     ga    g    !+!!!  g
    t  tctg     gtggg  c
   g   :!!!    c     tt
   g   tgac     t
    cta    g     g
            a-tag
            c-g
            t-a
            g-c
            c-g
           t   c
           c   a
            gac
 
 
 
    tRNA-Val(gac)
    73 bases, %GC = 57.5
    Sequence c[910658,910730]
 

 
20.
 
 
 
               a
             g+t
             c-g
             a-t
             g-c
             a-t
             c-g
             a-t     ct
            t   cgccc  a
     ga    g    !+!!!  g
    t  tctg     gtggg  c
   g   :!!!    c     tt
   g   tgac     t
    cta    g     g
            a-tag
            c-g
            t-a
            g-c
            c-g
           t   c
           c   a
            gac
 
 
 
    tRNA-Val(gac)
    73 bases, %GC = 57.5
    Sequence [922707,922779]
 

 
21.
 
 
 
               c
             g-c
             g-c
             c-g
             t-a
             g-c
             c-g
             t-a     tt
            t   tgccc  a
     ga    g    !!!!!  a
    t  tctg     acggg  c
    g  :!!+     c    tt
    g  tgat     t
     ta         g
            t-ag
            c-g
            t-a
            c-g
            g-c
            c-g
           t   t
           t   g
            tgg
 
 
    tRNA-Pro(tgg)
    72 bases, %GC = 56.9
    Sequence c[981432,981503]
 


tRNA anticodon frequency
AAA Phe       AGA Ser       ATA Tyr       ACA Cys       
GAA Phe       GGA Ser       GTA Tyr       GCA Cys       
TAA Leu       TGA Ser       TTA Stop      TCA SeC       
CAA Leu       CGA Ser       CTA Pyl       CCA Trp       

AAG Leu       AGG Pro       ATG His       ACG Arg       
GAG Leu       GGG Pro       GTG His       GCG Arg       
TAG Leu       TGG Pro  1    TTG Gln       TCG Arg       
CAG Leu       CGG Pro       CTG Gln       CCG Arg       

AAT Ile       AGT Thr       ATT Asn       ACT Ser       
GAT Ile       GGT Thr       GTT Asn       GCT Ser       
TAT Ile       TGT Thr       TTT Lys       TCT Arg       
CAT Met       CGT Thr       CTT Lys       CCT Arg       

AAC Val       AGC Ala       ATC Asp       ACC Gly       
GAC Val  6    GGC Ala       GTC Asp       GCC Gly       
TAC Val  14   TGC Ala       TTC Glu       TCC Gly       
CAC Val       CGC Ala       CTC Glu       CCC Gly       

tRNA codon frequency
TTT Phe       TCT Ser       TAT Tyr       TGT Cys       
TTC Phe       TCC Ser       TAC Tyr       TGC Cys       
TTA Leu       TCA Ser       TAA Stop      TGA SeC       
TTG Leu       TCG Ser       TAG Pyl       TGG Trp       

CTT Leu       CCT Pro       CAT His       CGT Arg       
CTC Leu       CCC Pro       CAC His       CGC Arg       
CTA Leu       CCA Pro  1    CAA Gln       CGA Arg       
CTG Leu       CCG Pro       CAG Gln       CGG Arg       

ATT Ile       ACT Thr       AAT Asn       AGT Ser       
ATC Ile       ACC Thr       AAC Asn       AGC Ser       
ATA Ile       ACA Thr       AAA Lys       AGA Arg       
ATG Met       ACG Thr       AAG Lys       AGG Arg       

GTT Val       GCT Ala       GAT Asp       GGT Gly       
GTC Val  6    GCC Ala       GAC Asp       GGC Gly       
GTA Val  14   GCA Ala       GAA Glu       GGA Gly       
GTG Val       GCG Ala       GAG Glu       GGG Gly       

Number of tRNA genes = 21
tRNA GC range = 45.2% to 57.5%
Number of tmRNA genes = 0


000052F LN:i:1041041 RC:i:2226 XC:f:1.000000
1041041 nucleotides in sequence
Mean G+C content = 23.6%

Nothing found in 000052F LN:i:1041041 RC:i:2226 XC:f:1.000000


000053F LN:i:1030188 RC:i:2304 XC:f:1.000000
1030188 nucleotides in sequence
Mean G+C content = 29.6%
 
1.
 
 
 
               a
             t-a
             c-g
             c-g
             a-t
             c-g
             a a
             t-a     tg
            t   ggccc  a
    cga    a    !!!!!  g
   a   tctg     ccggg  c
   g   +!!+     c    tt
   g   ggat     a
    tta    a    g
            t-aa
            t-a
            c-g
            g-c
            g-c
           c   c
           t   a
            ttc
 
 
 
    tRNA-Glu(ttc)
    73 bases, %GC = 52.1
    Sequence [354827,354899]
 

 
2.
 
 
 
               a
             g+t
             a-t
             a.g
             a-t
             g-c
             t+g
             g-c     ta
            t   caccc  a
    taag   g    !!!!!  a
   g    ccg     gtggg  c
   g    ! !      c   tt
   t    gac       g
    ctaa          g
            g+tc   g
            c-g t  g
            t-a  t t
            a-t   t
            g.a
            c-g
           t   c
           t   g
            aag
 
 
    tRNA-Leu(aag)
    80 bases, %GC = 51.2
    Sequence [363123,363202]
 

 
3.
 
 
 
               a
             g+t
             a c
             t-a
             c-g
             t-a
             t-a
             a-t     tt
            t   ggctc  a
     aa    g    !!!!!  g
    t  tgtg     ccgag  c
   g   +!!!     t    tt
   g   gcac    a
    tta        g
            g-c
            t-a
            t-a
            g-c
            g-c
            a-t
           c   a
           t   a
            ttg
 
 
    tRNA-Gln(ttg)
    72 bases, %GC = 43.1
    Sequence [656207,656278]
 

 
4.
 
 
 
               a
             g-c
             g-c
             t-a
             c-g
             t-a
             t-a
             a-t     tt
            t   ggctc  a
     aa    g    !!!!!  g
    t  tgtg     ccgag  c
   g   +!!!     t    tt
   g   gcac    a
    tta        g
            g-c
            t-a
            t-a
            g-c
            g-c
            a-t
           c   a
           t   a
            ttg
 
 
    tRNA-Gln(ttg)
    72 bases, %GC = 45.8
    Sequence [660757,660828]
 


tRNA anticodon frequency
AAA Phe       AGA Ser       ATA Tyr       ACA Cys       
GAA Phe       GGA Ser       GTA Tyr       GCA Cys       
TAA Leu       TGA Ser       TTA Stop      TCA SeC       
CAA Leu       CGA Ser       CTA Pyl       CCA Trp       

AAG Leu  1    AGG Pro       ATG His       ACG Arg       
GAG Leu       GGG Pro       GTG His       GCG Arg       
TAG Leu       TGG Pro       TTG Gln  2    TCG Arg       
CAG Leu       CGG Pro       CTG Gln       CCG Arg       

AAT Ile       AGT Thr       ATT Asn       ACT Ser       
GAT Ile       GGT Thr       GTT Asn       GCT Ser       
TAT Ile       TGT Thr       TTT Lys       TCT Arg       
CAT Met       CGT Thr       CTT Lys       CCT Arg       

AAC Val       AGC Ala       ATC Asp       ACC Gly       
GAC Val       GGC Ala       GTC Asp       GCC Gly       
TAC Val       TGC Ala       TTC Glu  1    TCC Gly       
CAC Val       CGC Ala       CTC Glu       CCC Gly       

tRNA codon frequency
TTT Phe       TCT Ser       TAT Tyr       TGT Cys       
TTC Phe       TCC Ser       TAC Tyr       TGC Cys       
TTA Leu       TCA Ser       TAA Stop      TGA SeC       
TTG Leu       TCG Ser       TAG Pyl       TGG Trp       

CTT Leu  1    CCT Pro       CAT His       CGT Arg       
CTC Leu       CCC Pro       CAC His       CGC Arg       
CTA Leu       CCA Pro       CAA Gln  2    CGA Arg       
CTG Leu       CCG Pro       CAG Gln       CGG Arg       

ATT Ile       ACT Thr       AAT Asn       AGT Ser       
ATC Ile       ACC Thr       AAC Asn       AGC Ser       
ATA Ile       ACA Thr       AAA Lys       AGA Arg       
ATG Met       ACG Thr       AAG Lys       AGG Arg       

GTT Val       GCT Ala       GAT Asp       GGT Gly       
GTC Val       GCC Ala       GAC Asp       GGC Gly       
GTA Val       GCA Ala       GAA Glu  1    GGA Gly       
GTG Val       GCG Ala       GAG Glu       GGG Gly       

Number of tRNA genes = 4
tRNA GC range = 43.1% to 52.1%
Number of tmRNA genes = 0


000054F LN:i:1036753 RC:i:2171 XC:f:0.994704
1036753 nucleotides in sequence
Mean G+C content = 23.3%
 
1.
 
 
                c
               a
             g.a
             g-c
             t-a
             t-a
             g-c
             t-a
             t-a     tt
            t   gttcc  a
     ga    g    ! +!!  a
    t  tctg     ccggg  c
    g  : !+     t    tt
    g  taat      t
     ta          g
            t-ag g
            c-g a
            t-a
            t+g
            g-c
            c-g
           t   t
           t   g
            aga
 
 
    tRNA-Ser(aga)
    75 bases, %GC = 44.0
    Sequence c[264173,264247]
 

 
2.
 
 
 
               a
             g+t
             g-c
             t-a
             t+g
             t-a
             t-a
             a-t     tt
            t   gcctc  a
     aa    g    ! !!   g
    t  tgtg     ccgaa  c
   g   +!!!     t    tt
   g   gcac    a
    tta        g
            g-c
            t-a
            t-a
            g-c
            g+t
            a-t
           c   a
           t   a
            ttg
 
 
    tRNA-Gln(ttg)
    72 bases, %GC = 40.3
    Sequence [755510,755581]
 

 
3.
 
 
 
               a
             g-c
             c-g
             g-c
             c-g
             t-a
             a-t
             t-a     tg
            t   ggccc  a
     ga    a    !!!!!  g
    t  tctg     ccggg  c
   g   +!!+     c    tt
   g   ggat    a
    tta        g
            a-t
            a-t
            c-g
            t-a
            g-c
            c-g
           c   a
           t   a
            tcc
 
 
    tRNA-Gly(tcc)
    72 bases, %GC = 54.2
    Sequence [795101,795172]
 

 
4.
 
 
 
               a
             g-c
             c-g
             g-c
             c-g
             t-a
             a-t
             t-a     tg
            t   ggccc  a
     ga    a    !!!!!  g
    t  tctg     ccggg  c
   g   +!!+     c    tt
   g   ggat    a
    tta        g
            a-t
            a-t
            c-g
            t-a
            g-c
            c-g
           c   a
           t   a
            tcc
 
 
    tRNA-Gly(tcc)
    72 bases, %GC = 54.2
    Sequence [885070,885141]
 

 
5.
 
 
 
               g
             g-c
             c-g
             c-g
             t.t
             c-g
             c-g
             g-c     tg
            t   ccacc  a
    taa    a    !!!!!  a
   a   ctcg     ggtgg  c
   g   !!!!    c     tt
   g   gagc     t
    tta    g     g
            t-aag
            t-a
            t-a
            g-c
            g-c
           c   a
           t   a
            gtt
 
 
 
    tRNA-Asn(gtt)
    74 bases, %GC = 55.4
    Sequence c[902355,902428]
 

 
6.
 
 
 
               g
             g-c
             c-g
             c-g
             t.t
             c-g
             c-g
             g-c     tg
            t   ccacc  a
    taa    a    !!!!!  a
   a   ctcg     ggtgg  c
   g   !!!!    c     tt
   g   gagc     t
    tta    g     g
            t-aag
            t-a
            t-a
            g-c
            g-c
           c   a
           t   a
            gtt
 
 
 
    tRNA-Asn(gtt)
    74 bases, %GC = 55.4
    Sequence c[902616,902689]
 

 
7.
 
 
 
               g
             g-c
             c-g
             c-g
             t.t
             c-g
             c-g
             g-c     tg
            t   ccacc  a
    taa    a    !!!!!  a
   a   ctcg     ggtgg  c
   g   !!!!    c     tt
   g   gagc     t
    tta    g     g
            t-aag
            t-a
            t-a
            g-c
            g-c
           c   a
           t   a
            gtt
 
 
 
    tRNA-Asn(gtt)
    74 bases, %GC = 55.4
    Sequence c[902877,902950]
 

 
8.
 
 
 
               g
             g-c
             c-g
             c-g
             t.t
             c-g
             c-g
             g-c     tg
            t   ccacc  a
    taa    a    !!!!!  a
   a   ctcg     ggtgg  c
   g   !!!!    c     tt
   g   gagc     t
    tta    g     g
            t-aag
            t-a
            t-a
            g-c
            g-c
           c   a
           t   a
            gtt
 
 
 
    tRNA-Asn(gtt)
    74 bases, %GC = 55.4
    Sequence c[903138,903211]
 

 
9.
 
 
 
               g
             g-c
             c-g
             c-g
             t.t
             c-g
             c-g
             g-c     tg
            t   ccacc  a
    taa    a    !!!!!  a
   a   ctcg     ggtgg  c
   g   !!!!    c     tt
   g   gagc     t
    tta    g     g
            t-aag
            t-a
            t-a
            g-c
            g-c
           c   a
           t   a
            gtt
 
 
 
    tRNA-Asn(gtt)
    74 bases, %GC = 55.4
    Sequence c[903399,903472]
 

 
10.
 
 
 
               g
             g-c
             c-g
             c-g
             t.t
             c-g
             c-g
             g-c     tg
            t   ccacc  a
    taa    a    !!!!!  a
   a   ctcg     ggtgg  c
   g   !!!!    c     tt
   g   gagc     t
    tta    g     g
            t-aag
            t-a
            t-a
            g-c
            g-c
           c   a
           t   a
            gtt
 
 
 
    tRNA-Asn(gtt)
    74 bases, %GC = 55.4
    Sequence c[903660,903733]
 

 
11.
 
 
 
               g
             g-c
             c-g
             c-g
             t.t
             c-g
             c-g
             g-c     tg
            t   ccacc  a
    taa    a    !!!!!  a
   a   ctcg     ggtgg  c
   g   !!!!    c     tt
   g   gagc     t
    tta    g     g
            t-aag
            t-a
            t-a
            g-c
            g-c
           c   a
           t   a
            gtt
 
 
 
    tRNA-Asn(gtt)
    74 bases, %GC = 55.4
    Sequence c[903921,903994]
 

 
12.
 
 
 
               g
             g-c
             c-g
             c-g
             t.t
             c-g
             c-g
             g-c     tg
            t   ccacc  a
    taa    a    !!!!!  a
   a   ctcg     ggtgg  c
   g   !!!!    c     tt
   g   gagc     t
    tta    g     g
            t-aag
            t-a
            t-a
            g-c
            g-c
           c   a
           t   a
            gtt
 
 
 
    tRNA-Asn(gtt)
    74 bases, %GC = 55.4
    Sequence c[904182,904255]
 

 
13.
 
 
 
               g
             g-c
             c-g
             c-g
             t.t
             c-g
             c-g
             g-c     tg
            t   ccacc  a
    taa    a    !!!!!  a
   a   ctcg     ggtgg  c
   g   !!!!    c     tt
   g   gagc     t
    tta    g     g
            t-aag
            t-a
            t-a
            g-c
            g-c
           c   a
           t   a
            gtt
 
 
 
    tRNA-Asn(gtt)
    74 bases, %GC = 55.4
    Sequence c[904443,904516]
 

 
14.
 
 
 
               g
             g-c
             c-g
             c-g
             t.t
             c-g
             c-g
             g-c     tg
            t   ccacc  a
    taa    a    !!!!!  a
   a   ctcg     ggtgg  c
   g   !!!!    c     tt
   g   gagc     t
    tta    g     g
            t-aag
            t-a
            t-a
            g-c
            g-c
           c   a
           t   a
            gtt
 
 
 
    tRNA-Asn(gtt)
    74 bases, %GC = 55.4
    Sequence c[904704,904777]
 

 
15.
 
 
 
               g
             g-c
             c-g
             c-g
             t.t
             c-g
             c-g
             g-c     tg
            t   ccacc  a
    taa    a    !!!!!  a
   a   ctcg     ggtgg  c
   g   !!!!    c     tt
   g   gagc     t
    tta    g     g
            t-aag
            t-a
            t-a
            g-c
            g-c
           c   a
           t   a
            gtt
 
 
 
    tRNA-Asn(gtt)
    74 bases, %GC = 55.4
    Sequence c[904965,905038]
 

 
16.
 
 
 
               g
             g-c
             c-g
             c-g
             t.t
             c-g
             c-g
             g-c     tg
            t   ccacc  a
    taa    a    !!!!!  a
   a   ctcg     ggtgg  c
   g   !!!!    c     tt
   g   gagc     t
    tta    g     g
            t-aag
            t-a
            t-a
            g-c
            g-c
           c   a
           t   a
            gtt
 
 
 
    tRNA-Asn(gtt)
    74 bases, %GC = 55.4
    Sequence c[905226,905299]
 

 
17.
 
 
 
               g
             g-c
             c-g
             c-g
             t.t
             c-g
             c-g
             g-c     tg
            t   ccacc  a
    taa    a    !!!!!  a
   a   ctcg     ggtgg  c
   g   !!!!    c     tt
   g   gagc     t
    tta    g     g
            t-aag
            t-a
            t-a
            g-c
            g-c
           c   a
           t   a
            gtt
 
 
 
    tRNA-Asn(gtt)
    74 bases, %GC = 55.4
    Sequence c[905487,905560]
 

 
18.
 
 
 
               g
             g-c
             c-g
             c-g
             t.t
             c-g
             c-g
             g-c     tg
            t   ccacc  a
    taa    a    !!!!!  a
   a   ctcg     ggtgg  c
   g   !!!!    c     tt
   g   gagc     t
    tta    g     g
            t-aag
            t-a
            t-a
            g-c
            g-c
           c   a
           t   a
            gtt
 
 
 
    tRNA-Asn(gtt)
    74 bases, %GC = 55.4
    Sequence c[905748,905821]
 

 
19.
 
 
 
               g
             g-c
             c-g
             c-g
             t.t
             c-g
             c-g
             g-c     tg
            t   ccacc  a
    taa    a    !!!!!  a
   a   ctcg     ggtgg  c
   g   !!!!    c     tt
   g   gagc     t
    tta    g     g
            t-aag
            t-a
            t-a
            g-c
            g-c
           c   a
           t   a
            gtt
 
 
 
    tRNA-Asn(gtt)
    74 bases, %GC = 55.4
    Sequence c[906009,906082]
 

 
20.
 
 
 
               g
             g-c
             c-g
             c-g
             t.t
             c-g
             c-g
             g-c     tg
            t   ccacc  a
    taa    a    !!!!!  a
   a   ctcg     ggtgg  c
   g   !!!!    c     tt
   g   gagc     t
    tta    g     g
            t-aag
            t-a
            t-a
            g-c
            g-c
           c   a
           t   a
            gtt
 
 
 
    tRNA-Asn(gtt)
    74 bases, %GC = 55.4
    Sequence c[906270,906343]
 

 
21.
 
 
 
               g
             g-c
             c-g
             c-g
             t.t
             c-g
             c-g
             g-c     tg
            t   ccacc  a
    taa    a    !!!!!  a
   a   ctcg     ggtgg  c
   g   !!!!    c     tt
   g   gagc     t
    tta    g     g
            t-aag
            t-a
            t-a
            g-c
            g-c
           c   a
           t   a
            gtt
 
 
 
    tRNA-Asn(gtt)
    74 bases, %GC = 55.4
    Sequence c[906531,906604]
 

 
22.
 
 
 
               g
             g-c
             c-g
             c-g
             t.t
             c-g
             c-g
             g-c     tg
            t   ccacc  a
    taa    a    !!!!!  a
   a   ctcg     ggtgg  c
   g   !!!!    c     tt
   g   gagc     t
    tta    g     g
            t-aag
            t-a
            t-a
            g-c
            g-c
           c   a
           t   a
            gtt
 
 
 
    tRNA-Asn(gtt)
    74 bases, %GC = 55.4
    Sequence c[906792,906865]
 

 
23.
 
 
 
               g
             g-c
             c-g
             c-g
             t.t
             c-g
             c-g
             g-c     tg
            t   ccacc  a
    taa    a    !!!!!  a
   a   ctcg     ggtgg  c
   g   !!!!    c     tt
   g   gagc     t
    tta    g     g
            t-aag
            t-a
            t-a
            g-c
            g-c
           c   a
           t   a
            gtt
 
 
 
    tRNA-Asn(gtt)
    74 bases, %GC = 55.4
    Sequence c[907053,907126]
 

 
24.
 
 
 
               a
             g-c
             c-g
             g-c
             c-g
             t-a
             a-t
             t-a     tg
            t   ggccc  a
     ga    a    !!!!!  g
    t  tctg     ccggg  c
   g   +!!+     c    tt
   g   ggat    a
    tta        g
            a-t
            a-t
            c-g
            t-a
            g-c
            c-g
           c   a
           t   a
            tcc
 
 
    tRNA-Gly(tcc)
    72 bases, %GC = 54.2
    Sequence c[941721,941792]
 


tRNA anticodon frequency
AAA Phe       AGA Ser  1    ATA Tyr       ACA Cys       
GAA Phe       GGA Ser       GTA Tyr       GCA Cys       
TAA Leu       TGA Ser       TTA Stop      TCA SeC       
CAA Leu       CGA Ser       CTA Pyl       CCA Trp       

AAG Leu       AGG Pro       ATG His       ACG Arg       
GAG Leu       GGG Pro       GTG His       GCG Arg       
TAG Leu       TGG Pro       TTG Gln  1    TCG Arg       
CAG Leu       CGG Pro       CTG Gln       CCG Arg       

AAT Ile       AGT Thr       ATT Asn       ACT Ser       
GAT Ile       GGT Thr       GTT Asn  19   GCT Ser       
TAT Ile       TGT Thr       TTT Lys       TCT Arg       
CAT Met       CGT Thr       CTT Lys       CCT Arg       

AAC Val       AGC Ala       ATC Asp       ACC Gly       
GAC Val       GGC Ala       GTC Asp       GCC Gly       
TAC Val       TGC Ala       TTC Glu       TCC Gly  3    
CAC Val       CGC Ala       CTC Glu       CCC Gly       

tRNA codon frequency
TTT Phe       TCT Ser  1    TAT Tyr       TGT Cys       
TTC Phe       TCC Ser       TAC Tyr       TGC Cys       
TTA Leu       TCA Ser       TAA Stop      TGA SeC       
TTG Leu       TCG Ser       TAG Pyl       TGG Trp       

CTT Leu       CCT Pro       CAT His       CGT Arg       
CTC Leu       CCC Pro       CAC His       CGC Arg       
CTA Leu       CCA Pro       CAA Gln  1    CGA Arg       
CTG Leu       CCG Pro       CAG Gln       CGG Arg       

ATT Ile       ACT Thr       AAT Asn       AGT Ser       
ATC Ile       ACC Thr       AAC Asn  19   AGC Ser       
ATA Ile       ACA Thr       AAA Lys       AGA Arg       
ATG Met       ACG Thr       AAG Lys       AGG Arg       

GTT Val       GCT Ala       GAT Asp       GGT Gly       
GTC Val       GCC Ala       GAC Asp       GGC Gly       
GTA Val       GCA Ala       GAA Glu       GGA Gly  3    
GTG Val       GCG Ala       GAG Glu       GGG Gly       

Number of tRNA genes = 24
tRNA GC range = 40.3% to 55.4%
Number of tmRNA genes = 0


000055F LN:i:1030145 RC:i:2598 XC:f:1.000000
1030145 nucleotides in sequence
Mean G+C content = 25.7%
 
1.
 
 
 
               a
             g-c
             g-c
             t-a
             c a
             t-a
             t-a
             a-t     tt
            t   ggttc  a
     aa    g    !!+!!  g
    t  tgtg     ccgag  c
   g   +!!+     t    tt
   g   gcat    a
    tta        g
            g-c
            t-a
            t-a
            g-c
            g-c
            a-t
           c   a
           t   a
            ttg
 
 
    tRNA-Gln(ttg)
    72 bases, %GC = 41.7
    Sequence [346376,346447]
 


Number of tmRNA genes = 0


000056F LN:i:1016964 RC:i:2486 XC:f:1.000000
1016964 nucleotides in sequence
Mean G+C content = 25.9%
 
1.
 
 
 
               a
             g-c
             a-t
             c-g
             a-t
             g-c
             t+g
             g-c     ta
            t   caccc  a
    tgag   g    !!!!!  a
   g    ccg     gtggg  c
   g    !!!      c   tt
   t    ggc       g
    ctaa          g
            g+tc   g
            c-g t  g
            t-a  t c
            a-t   t
            g-c
            c-g
           t   c
           t   g
            aag
 
 
    tRNA-Leu(aag)
    80 bases, %GC = 58.8
    Sequence c[811514,811593]
 


Number of tmRNA genes = 0


000057F LN:i:1024158 RC:i:2085 XC:f:0.992683
1024158 nucleotides in sequence
Mean G+C content = 23.2%
 
1.
 
 
 
               a
             t-a
             c-g
             c-g
             a-t
             c-g
             a-t
             t-a     tg
            t   ggtcc  a
    cga    a    !!+!!  g
   t   tctg     ccggg  g
   g   +!!+     c    tt
   g   ggat     a
    tta    a    g
            t-aa
            t-a
            c-g
            g-c
            g-c
           c   c
           t   a
            ttc
 
 
 
    tRNA-Glu(ttc)
    73 bases, %GC = 50.7
    Sequence c[34311,34383]
 

 
2.
 
 
 
               a
             g-c
             g-c
             c-g
             a-t
             g-c
             t+g
             t-a     ta
            t   caccc  a
    tgag   g    !!!!!  g
   c    cct     gtggg  c
   g    !!!     c    tt
   g    gga      g
    ttaa       g-c
            g+t c-g
            a-t  a-t
            c-g   c-g
            a-t   a   a
            g-c     ct
            a-t
           c   a
           t   g
            taa
 
 
    tRNA-Leu(taa)
    84 bases, %GC = 53.6
    Sequence [58823,58906]
 

 
3.
 
 
                c
               a
             t-a
             c-g
             c-g
             a-t
             c-g
             a-t
             t-a     tg
            t   ggccc  a
    cga    a    !!!!!  g
   t   tctg     ccggg  c
   g   +!!+     c    tt
   g   ggat     a
    tta    a    g
            t-aa
            t-a
            c-g
            g-c
            g-c
           c   c
           t   a
            ttc
 
 
 
    tRNA-Glu(ttc)
    74 bases, %GC = 52.7
    Sequence c[70231,70304]
 

 
4.
 
 
 
               a
             t-a
             c-g
             c-g
             a-t
             c-g
             a-t
             t-a     tg
            t   ggccc  a
    cga    a    !!!!!  g
   t   tctg     ccggg  c
   g   +!!+     c    tt
   g   ggat     a
    tta    a    g
            t-aa
            t-a
            c-g
            g-c
            g-c
           c   c
           t   a
            ttc
 
 
 
    tRNA-Glu(ttc)
    73 bases, %GC = 52.1
    Sequence c[76457,76529]
 

 
5.
 
 
 
               a
             t-a
             t+g
             c-g
             a-t
             c-g
             a-t
             t-a     aa
            t   ggccc  a
    cga    a    !!  !  t
   a   tctg     ccaag  c
   g   + !+     c    tt
   g   gaat     a
    tta    a    g
            t-aa
            t-a
            c-g
            g-c
            g-c
           c   c
           t   a
            ttc
 
 
 
    tRNA-Glu(ttc)
    73 bases, %GC = 43.8
    Sequence [92587,92659]
 

 
6.
 
 
 
               a
             t-a
             c-g
             c-g
             a-t
             c-g
             a-t
             t-a     tg
            t   ggccc  a
    cga    a    !!!!!  a
   a   tctg     ccggg  c
   g   +!!+     c    tt
   g   ggat     a
    tta    a    g
            t-aa
            t-a
            c-g
            g-c
            g-c
           c   c
           t   a
            ttc
 
 
 
    tRNA-Glu(ttc)
    73 bases, %GC = 50.7
    Sequence c[155175,155247]
 

 
7.
 
 
 
               a
             t-a
             c-g
             c-g
             a-t
             c-g
             a-t
             t-a     tg
            t   ggccc  a
    cga    a    !!!!!  g
   t   tctg     ccggg  c
   g   +!!+     c    tt
   g   ggat     a
    tta    a    g
            t-aa
            t-a
            c-g
            g-c
            g-c
           c   c
           t   a
            ttc
 
 
 
    tRNA-Glu(ttc)
    73 bases, %GC = 52.1
    Sequence c[178173,178245]
 

 
8.
 
 
 
               a
             t-a
             c-g
             c-g
             a-t
             c-g
             a-t
             t-a     tg
            t   ggccc  a
    cga    a    !!!!!  g
   t   tctg     ccggg  c
   g   +!!+     c    tt
   g   ggat     a
    tta    a    g
            t-aa
            t-a
            c-g
            g-c
            g-c
           c   c
           t   a
            ttc
 
 
 
    tRNA-Glu(ttc)
    73 bases, %GC = 52.1
    Sequence c[223206,223278]
 

 
9.
 
 
 
               a
             t-a
             c-g
             c-g
             a-t
             c-g
             a-t
             t-a     tg
            t   ggccc  a
    cga    a    !!!!!  g
   t   tctg     ccggg  c
   g   +!!+     c    tt
   g   ggat     a
    tta    a    g
            t-aa
            t-a
            c-g
            g-c
            g-c
           c   c
           t   a
            ttc
 
 
 
    tRNA-Glu(ttc)
    73 bases, %GC = 52.1
    Sequence c[294667,294739]
 

 
10.
 
 
 
               a
             t-a
             c-g
             c-g
             a-t
             c-g
             a-t
             t-a     tg
            t   ggccc  a
    cga    a    !!!!!  g
   a   tctg     ccggg  c
   g   +!!+     c    tt
   g   ggat     a
    tta    a    g
            t-aa
            t-a
            c-g
            g-c
            g-c
           c   c
           t   a
            ttc
 
 
 
    tRNA-Glu(ttc)
    73 bases, %GC = 52.1
    Sequence c[318514,318586]
 

 
11.
 
 
 
               a
             g-c
             g-c
             c-g
             a-t
             g-c
             t+g
             t-a     ta
            t   caccc  a
    tgag   g    !!!!!  g
   c    cct     gtggg  c
   g    !!!     c    tt
   g    gga      g
    ttaa       g-c
            g+t c-g
            a-t  a-t
            c-g   c-g
            a-t   a   a
            g-c     ct
            a-t
           c   a
           t   g
            taa
 
 
    tRNA-Leu(taa)
    84 bases, %GC = 53.6
    Sequence c[339972,340055]
 

 
12.
 
 
 
               t
             t+g
             g-c
             g+t
             c-g
             t-a
             c-g
             t-a
             a-t     ta
            t   gtccc  a
     aa    a    ++!!!  a
    t  tgtg     tgggg  c
    g  +!!!     t    tt
    g  gcac     g
     ta    g    a
            t-aa
            g+t
            g-c
            g-c
            c-g
           c   a
           t   g
            tcg
 
 
    tRNA-Arg(tcg)
    73 bases, %GC = 50.7
    Sequence c[369638,369710]
 

 
13.
 
 
 
               a
             t-a
             c-g
             c-g
             a-t
             c-g
             a-t
             t-a     tg
            t   ggccc  a
    cga    a    !!!!!  g
   a   tctg     ccggg  c
   g   +!!+     c    tt
   g   ggat     a
    tta    a    g
            t-aa
            t-a
            c-g
            g-c
            g-c
           c   c
           t   a
            ttc
 
 
 
    tRNA-Glu(ttc)
    73 bases, %GC = 52.1
    Sequence [380283,380355]
 

 
14.
 
 
 
               t
             t-a
             g-c
             g+t
             c-g
             t-a
             c-g
             t-a
             a-t     ta
            t   gtccc  a
     aa    a    ++!!!  a
    t  tgtg     tgggg  a
    g  +!!!     a    tt
    g  gcac     a
     ta    g    a
            t-aa
            g+t
            g-c
            g-c
            c-g
           c   a
           t   g
            tcg
 
 
    tRNA-Arg(tcg)
    73 bases, %GC = 46.6
    Sequence [396546,396618]
 

 
15.
 
 
 
               a
             t-a
             c-g
             c-g
             a-t
             c-g
             a-t
             t-a     tg
            t   ggccc  a
    cga    a    !!!!!  a
   a   tctg     ccggg  c
   g   +!!+     c    tt
   g   ggat     a
    tta    a    g
            t-aa
            t-a
            c-g
            g-c
            g-c
           c   c
           t   a
            ttc
 
 
 
    tRNA-Glu(ttc)
    73 bases, %GC = 50.7
    Sequence [396686,396758]
 

 
16.
 
 
 
               a
             g-c
             g-c
             g+t
             g-c
             a-t
             t.t
             c-g     at
            t   aaccc  a
     aa    a    !!!!!  g
    a  ctcg     ttggg  c
   t   !!!!    a     at
   g   gagc     c
    gta    g     g
            c-gag
            t-a
            c-g
            g-c
            c-g
           t   t
           t   a
            agc
 
 
 
    tRNA-Ala(agc)
    73 bases, %GC = 53.4
    Sequence c[437447,437519]
 

 
17.
 
 
 
               a
             g-c
             c-g
             c-g
             g-c
             a-t
             a-t
             a-t     ct
            t   gggcc  a
     ga    a    !!!!!  a
    t  ctcg     cccgg  c
   t   !!!!    c     tt
   g   gagc     t
    gga    g     g
            t-aag
            t-a
            a-t
            g-c
            a-t
           c   a
           t   g
            gaa
 
 
 
    tRNA-Phe(gaa)
    73 bases, %GC = 53.4
    Sequence c[437792,437864]
 

 
18.
 
 
 
               a
             t-a
             c-g
             c-g
             a-t
             c-g
             a-t
             t-a     tg
            t   ggccc  a
    cga    a    !!!!!  g
   t   tctg     ccggg  c
   g   +!!+     c    tt
   g   ggat     a
    tta    a    g
            t-aa
            t-a
            c-g
            g-c
            g-c
           c   c
           t   a
            ttc
 
 
 
    tRNA-Glu(ttc)
    73 bases, %GC = 52.1
    Sequence c[447555,447627]
 

 
19.
 
 
                c
               a
             t-a
             c-g
             c-g
             a-t
             c-g
             a-t
             t-a     tg
            t   ggccc  a
    cga    a    !!!!!  g
   a   tctg     ccggg  c
   g   +!!+     c    tt
   g   ggat     a
    tta    a    g
            t-aa
            t-a
            c-g
            g-c
            g-c
           c   c
           t   a
            ttc
 
 
 
    tRNA-Glu(ttc)
    74 bases, %GC = 52.7
    Sequence [468856,468929]
 

 
20.
 
 
                c
               a
             t-a
             c-g
             c-g
             a-t
             c-g
             a-t
             t-a     tg
            t   ggccc  a
    cga    a    !!!!!  g
   t   tctg     ccggg  c
   g   +!!+     c    tt
   g   ggat     a
    tta    a    g
            t-aa
            t-a
            c-g
            g-c
            g-c
           c   c
           t   a
            ttc
 
 
 
    tRNA-Glu(ttc)
    74 bases, %GC = 52.7
    Sequence [495754,495827]
 

 
21.
 
 
                c
               a
             t-a
             c-g
             c-g
             a-t
             c-g
             a-t
             t-a     tg
            t   ggccc  a
    cga    a    !!!!!  g
   t   tctg     ccggg  c
   g   +!!+     c    tt
   g   ggat     a
    tta    a    g
            t-aa
            t-a
            c-g
            g-c
            g-c
           c   c
           t   a
            ttc
 
 
 
    tRNA-Glu(ttc)
    74 bases, %GC = 52.7
    Sequence [517475,517548]
 

 
22.
 
 
                c
               a
             t-a
             c-g
             c-g
             a-t
             c-g
             a-t
             t-a     tg
            t   ggccc  a
    cga    a    !!!!!  g
   t   tctg     ccggg  c
   g   +!!+     c    tt
   g   ggat     a
    tta    a    g
            t-aa
            t-a
            c-g
            g-c
            g-c
           c   c
           t   a
            ttc
 
 
 
    tRNA-Glu(ttc)
    74 bases, %GC = 52.7
    Sequence [540578,540651]
 

 
23.
 
 
                c
               a
             t-a
             c-g
             c-g
             a-t
             c-g
             a-t
             t-a     tg
            t   ggccc  a
    cga    a    !!!!!  g
   t   tctg     ccggg  c
   g   +!!+     c    tt
   g   ggat     a
    tta    a    g
            t-aa
            t-a
            c-g
            g-c
            g-c
           c   c
           t   a
            ttc
 
 
 
    tRNA-Glu(ttc)
    74 bases, %GC = 52.7
    Sequence c[597259,597332]
 

 
24.
 
 
                c
               a
             t-a
             c-g
             c-g
             a-t
             c-g
             a-t
             t-a     tg
            t   ggccc  a
    cga    a    !!!!!  g
   t   tctg     ccggg  c
   g   +!!+     c    tt
   g   ggat     a
    tta    a    g
            t-aa
            t-a
            c-g
            g-c
            g-c
           c   c
           t   a
            ttc
 
 
 
    tRNA-Glu(ttc)
    74 bases, %GC = 52.7
    Sequence [620630,620703]
 

 
25.
 
 
                c
               a
             t-a
             c-g
             c-g
             a-t
             c-g
             a-t
             t-a     tg
            t   ggccc  a
    cga    a    !!!!!  g
   t   tctg     ccggg  c
   g   +!!+     c    tt
   g   ggat     a
    tta    a    g
            t-aa
            t-a
            c-g
            g-c
            g-c
           c   c
           t   a
            ttc
 
 
 
    tRNA-Glu(ttc)
    74 bases, %GC = 52.7
    Sequence c[622843,622916]
 

 
26.
 
 
 
               t
             t+g
             g-c
             g+t
             c-g
             t-a
             c-g
             t-a
             a-t     ta
            t   gtccc  a
     aa    a    ++!!!  a
    t  tgtg     tgggg  c
    g  +!!!     t    tt
    g  gcac     g
     ta    g    a
            t-aa
            g+t
            g-c
            g-c
            c-g
           c   a
           t   g
            tcg
 
 
    tRNA-Arg(tcg)
    73 bases, %GC = 50.7
    Sequence c[653412,653484]
 

 
27.
 
 
                c
               a
             t-a
             c-g
             c-g
             a-t
             c-g
             a-t
             t-a     tg
            t   ggccc  a
    cga    a    !!!!!  g
   a   tctg     ccggg  c
   g   +!!+     c    tt
   g   ggat     a
    tta    a    g
            t-aa
            t-a
            c-g
            g-c
            g-c
           c   c
           t   a
            ttc
 
 
 
    tRNA-Glu(ttc)
    74 bases, %GC = 52.7
    Sequence [782033,782106]
 

 
28.
 
 
                c
               a
             t-a
             c-g
             c-g
             a-t
             c-g
             a-t
             t-a     tg
            t   ggccc  a
    cga    a    !!!!!  g
   a   tctg     ccggg  c
   g   +!!+     c    tt
   g   ggat     a
    tta    a    g
            t-aa
            t-a
            c-g
            g-c
            g-c
           c   c
           t   a
            ttc
 
 
 
    tRNA-Glu(ttc)
    74 bases, %GC = 52.7
    Sequence c[783596,783669]
 

 
29.
 
 
                c
               a
             t-a
             c-g
             c-g
             a-t
             c-g
             a-t
             t-a     tg
            t   ggccc  a
    cga    a    !!!!!  g
   a   tctg     ccggg  c
   g   +!!+     c    tt
   g   ggat     a
    tta    a    g
            t-aa
            t-a
            c-g
            g-c
            g-c
           c   c
           t   a
            ttc
 
 
 
    tRNA-Glu(ttc)
    74 bases, %GC = 52.7
    Sequence c[799520,799593]
 

 
30.
 
 
                c
               a
             t-a
             c-g
             c-g
             a-t
             c-g
             a-t
             t-a     tg
            t   ggccc  a
    cga    a    !!!!!  g
   t   tctg     ccggg  c
   g   +!!+     c    tt
   g   ggat     a
    tta    a    g
            t-aa
            t-a
            c-g
            g-c
            g-c
           c   c
           t   a
            ttc
 
 
 
    tRNA-Glu(ttc)
    74 bases, %GC = 52.7
    Sequence [831646,831719]
 

 
31.
 
 
                c
               a
             t-a
             c-g
             c-g
             a-t
             c-g
             a-t
             t-a     tg
            t   ggccc  a
    cga    a    !!!!!  g
   t   tctg     ccggg  c
   g   +!!+     c    tt
   g   ggat     a
    tta    a    g
            t-aa
            t-a
            c-g
            g-c
            g-c
           c   c
           t   a
            ttc
 
 
 
    tRNA-Glu(ttc)
    74 bases, %GC = 52.7
    Sequence [875498,875571]
 

 
32.
 
 
                c
               a
             t-a
             c-g
             c-g
             a-t
             c-g
             a-t
             t-a     tg
            t   ggccc  a
    cga    a    !!!!!  g
   t   tctg     ccggg  c
   g   +!!+     c    tt
   g   ggat     a
    tta    a    g
            t-aa
            t-a
            c-g
            g-c
            g-c
           c   c
           t   a
            ttc
 
 
 
    tRNA-Glu(ttc)
    74 bases, %GC = 52.7
    Sequence c[878840,878913]
 

 
33.
 
 
                c
               a
             t-a
             c-g
             c-g
             a-t
             c-g
             a-t
             t-a     tg
            t   ggccc  a
    cga    a    !!!!!  g
   t   tctg     ccggg  c
   g   +!!+     c    tt
   g   ggat     a
    tta    a    g
            t-aa
            t-a
            c-g
            g-c
            g-c
           c   c
           t   a
            ttc
 
 
 
    tRNA-Glu(ttc)
    74 bases, %GC = 52.7
    Sequence [923109,923182]
 

 
34.
 
 
                c
               a
             t-a
             c-g
             c-g
             a-t
             c-g
             a-t
             t-a     tg
            t   ggccc  a
    cga    a    !!!!!  g
   t   tctg     ccggg  c
   g   +!!+     c    tt
   g   ggat     a
    tta    a    g
            t-aa
            t-a
            c-g
            g-c
            g-c
           c   c
           t   a
            ttc
 
 
 
    tRNA-Glu(ttc)
    74 bases, %GC = 52.7
    Sequence c[926851,926924]
 

 
35.
 
 
 
               a
             t-a
             c-g
             c-g
             a-t
             c-g
             a-t
             t-a     tg
            t   ggccc  a
    cga    a    !!!!!  g
   t   tctg     ccggg  c
   g   +!!+     c    tt
   g   ggat     a
    tta    a    g
            t-aa
            t-a
            c-g
            g-c
            g-c
           c   c
           t   a
            ttc
 
 
 
    tRNA-Glu(ttc)
    73 bases, %GC = 52.1
    Sequence [953708,953780]
 

 
36.
 
 
 
               a
             t-a
             c-g
             c-g
             a-t
             c-g
             a-t
             t-a     tg
            t   ggccc  a
    cga    a    !!!!!  g
   t   tctg     ccggg  c
   g   +!!+     c    tt
   g   ggat     a
    tta    a    g
            t-aa
            t-a
            c-g
            g-c
            g-c
           c   c
           t   a
            ttc
 
 
 
    tRNA-Glu(ttc)
    73 bases, %GC = 52.1
    Sequence c[956301,956373]
 

 
37.
 
 
                c
               a
             t-a
             c-g
             c-g
             a-t
             c-g
             a-t
             t-a     tg
            t   ggccc  a
    cga    a    !!!!!  g
   t   tctg     ccggg  c
   g   +!!+     c    tt
   g   ggat     a
    tta    a    g
            t-aa
            t-a
            c-g
            g-c
            g-c
           c   c
           t   a
            ttc
 
 
 
    tRNA-Glu(ttc)
    74 bases, %GC = 52.7
    Sequence [958757,958830]
 

 
38.
 
 
                c
               a
             t-a
             c-g
             c-g
             a-t
             c-g
             a-t
             t-a     tg
            t   ggccc  a
    cga    a    !!!!!  g
   t   tctg     ccggg  c
   g   +!!+     c    tt
   g   ggat     a
    tta    a    g
            t-aa
            t-a
            c-g
            g-c
            g-c
           c   c
           t   a
            ttc
 
 
 
    tRNA-Glu(ttc)
    74 bases, %GC = 52.7
    Sequence c[962537,962610]
 

 
39.
 
 
 
               a
             t-a
             c-g
             c-g
             a-t
             c-g
             a-t
             t-a     tg
            t   ggccc  a
    cga    a    !!!!!  g
   t   tctg     ccggg  c
   g   +!!+     c    tt
   g   ggat     a
    tta    a    g
            t-aa
            t-a
            c-g
            g-c
            g-c
           c   c
           t   a
            ttc
 
 
 
    tRNA-Glu(ttc)
    73 bases, %GC = 52.1
    Sequence [988294,988366]
 

 
40.
 
 
 
               a
             t-a
             c-g
             c-g
             a-t
             c-g
             a-t
             t-a     tg
            t   ggccc  a
    cga    a    !!!!!  g
   t   tctg     ccggg  c
   g   +!!+     c    tt
   g   ggat     a
    tta    a    g
            t-aa
            t-a
            c-g
            g-c
            g-c
           c   c
           t   a
            ttc
 
 
 
    tRNA-Glu(ttc)
    73 bases, %GC = 52.1
    Sequence c[990883,990955]
 

 
41.
 
 
                c
               a
             t-a
             c-g
             c-g
             a-t
             c-g
             a-t
             t-a     tg
            t   ggccc  a
    cga    a    !!!!!  g
   t   tctg     ccggg  c
   g   +!!+     c    tt
   g   ggat     a
    tta    a    g
            t-aa
            t-a
            c-g
            g-c
            g-c
           c   c
           t   a
            ttc
 
 
 
    tRNA-Glu(ttc)
    74 bases, %GC = 52.7
    Sequence [993344,993417]
 

 
42.
 
 
                c
               a
             t-a
             c-g
             c-g
             a-t
             c-g
             a-t
             t-a     tg
            t   ggccc  a
    cga    a    !!!!!  g
   t   tctg     ccggg  c
   g   +!!+     c    tt
   g   ggat     a
    tta    a    g
            t-aa
            t-a
            c-g
            g-c
            g-c
           c   c
           t   a
            ttc
 
 
 
    tRNA-Glu(ttc)
    74 bases, %GC = 52.7
    Sequence c[997096,997169]
 


tRNA anticodon frequency
AAA Phe       AGA Ser       ATA Tyr       ACA Cys       
GAA Phe  1    GGA Ser       GTA Tyr       GCA Cys       
TAA Leu  2    TGA Ser       TTA Stop      TCA SeC       
CAA Leu       CGA Ser       CTA Pyl       CCA Trp       

AAG Leu       AGG Pro       ATG His       ACG Arg       
GAG Leu       GGG Pro       GTG His       GCG Arg       
TAG Leu       TGG Pro       TTG Gln       TCG Arg  3    
CAG Leu       CGG Pro       CTG Gln       CCG Arg       

AAT Ile       AGT Thr       ATT Asn       ACT Ser       
GAT Ile       GGT Thr       GTT Asn       GCT Ser       
TAT Ile       TGT Thr       TTT Lys       TCT Arg       
CAT Met       CGT Thr       CTT Lys       CCT Arg       

AAC Val       AGC Ala  1    ATC Asp       ACC Gly       
GAC Val       GGC Ala       GTC Asp       GCC Gly       
TAC Val       TGC Ala       TTC Glu  35   TCC Gly       
CAC Val       CGC Ala       CTC Glu       CCC Gly       

tRNA codon frequency
TTT Phe       TCT Ser       TAT Tyr       TGT Cys       
TTC Phe  1    TCC Ser       TAC Tyr       TGC Cys       
TTA Leu  2    TCA Ser       TAA Stop      TGA SeC       
TTG Leu       TCG Ser       TAG Pyl       TGG Trp       

CTT Leu       CCT Pro       CAT His       CGT Arg       
CTC Leu       CCC Pro       CAC His       CGC Arg       
CTA Leu       CCA Pro       CAA Gln       CGA Arg  3    
CTG Leu       CCG Pro       CAG Gln       CGG Arg       

ATT Ile       ACT Thr       AAT Asn       AGT Ser       
ATC Ile       ACC Thr       AAC Asn       AGC Ser       
ATA Ile       ACA Thr       AAA Lys       AGA Arg       
ATG Met       ACG Thr       AAG Lys       AGG Arg       

GTT Val       GCT Ala  1    GAT Asp       GGT Gly       
GTC Val       GCC Ala       GAC Asp       GGC Gly       
GTA Val       GCA Ala       GAA Glu  35   GGA Gly       
GTG Val       GCG Ala       GAG Glu       GGG Gly       

Number of tRNA genes = 42
tRNA GC range = 43.8% to 53.6%
Number of tmRNA genes = 0


000058F LN:i:1034195 RC:i:2278 XC:f:0.967648
1034195 nucleotides in sequence
Mean G+C content = 24.9%
 
1.
 
 
 
               g
             g-c
             a-t
             c-g
             a-t
             c-g
             t+g
             t-a     ca
            t   cactc  a
    tgag   g    !!!!!  a
    g   ccg     gtgag  c
    g   !!!     c    tt
    t   ggc      g
     taa       g-c
            g+t g-c
            a-t  g-c
            t-a  a   t
            g-c    att
            g-c
            c-g
           c   a
           t   a
            gct
 
 
    tRNA-Ser(gct)
    82 bases, %GC = 54.9
    Sequence c[249988,250069]
 

 
2.
 
 
 
               c
             g-c
             g-c
             c-g
             t-a
             g-c
             c-g
             t-a     tt
            t   tgccc  a
     ga    g    !!!!!  a
    t  tctg     acggg  c
    g  :!!+     c    tt
    g  tgat     t
     ta         g
            t-ag
            c-g
            t-a
            c-g
            g-c
            c-g
           t   t
           t   g
            tgg
 
 
    tRNA-Pro(tgg)
    72 bases, %GC = 56.9
    Sequence c[252696,252767]
 

 
3.
 
 
 
               c
             g-c
             g-c
             c-g
             t-a
             g-c
             c-g
             t-a     tt
            t   tgccc  a
     ga    g    !!!!!  a
    t  tctg     acggg  c
    g  :!!+     c    tt
    g  tgat     t
     ta         g
            t-ag
            c-g
            t-a
            c-g
            g-c
            c-g
           t   t
           t   g
            tgg
 
 
    tRNA-Pro(tgg)
    72 bases, %GC = 56.9
    Sequence c[273720,273791]
 

 
4.
 
 
 
               c
             g-c
             g-c
             c-g
             t-a
             g-c
             c-g
             t-a     tt
            t   tgccc  a
     ga    g    !!! !  g
    t  tctg     acgag  c
    g  :!!+     c    tt
    g  tgat     t
     ta         g
            t-ag
            c-g
            t-a
            c-g
            g-c
            c-g
           t   t
           t   g
            cgg
 
 
    tRNA-Pro(cgg)
    72 bases, %GC = 58.3
    Sequence [281428,281499]
 

 
5.
 
 
 
               g
             g-c
             a-t
             c-g
             a-t
             c-g
             t+g
             t-a     ta
            t   cactc  a
    tgag   g    !!!!!  a
    g   ccg     gtgag  c
    g   !!!     c    tt
    t   ggc      g
     taa       g-c
            g+t g-c
            a-t  g-c
            t-a  a   t
            g-c    att
            g-c
            c-g
           c   a
           t   a
            gct
 
 
    tRNA-Ser(gct)
    82 bases, %GC = 53.7
    Sequence [288394,288475]
 

 
6.
 
 
                c
               g
             g-c
             a-t
             c-g
             a-t
             c-g
             t+g
             t-a     ca
            t   cactc  a
    tgag   g    !!!!!  a
    g   ccg     gtgag  c
    g   !!!     c    tt
    t   ggc      g
     taa       g-c
            g+t g-c
            a-t  g-c
            t-a  a   t
            g-c    att
            g-c
            c-g
           c   a
           t   a
            gct
 
 
    tRNA-Ser(gct)
    83 bases, %GC = 55.4
    Sequence c[891648,891730]
 


tRNA anticodon frequency
AAA Phe       AGA Ser       ATA Tyr       ACA Cys       
GAA Phe       GGA Ser       GTA Tyr       GCA Cys       
TAA Leu       TGA Ser       TTA Stop      TCA SeC       
CAA Leu       CGA Ser       CTA Pyl       CCA Trp       

AAG Leu       AGG Pro       ATG His       ACG Arg       
GAG Leu       GGG Pro       GTG His       GCG Arg       
TAG Leu       TGG Pro  2    TTG Gln       TCG Arg       
CAG Leu       CGG Pro  1    CTG Gln       CCG Arg       

AAT Ile       AGT Thr       ATT Asn       ACT Ser       
GAT Ile       GGT Thr       GTT Asn       GCT Ser  3    
TAT Ile       TGT Thr       TTT Lys       TCT Arg       
CAT Met       CGT Thr       CTT Lys       CCT Arg       

AAC Val       AGC Ala       ATC Asp       ACC Gly       
GAC Val       GGC Ala       GTC Asp       GCC Gly       
TAC Val       TGC Ala       TTC Glu       TCC Gly       
CAC Val       CGC Ala       CTC Glu       CCC Gly       

tRNA codon frequency
TTT Phe       TCT Ser       TAT Tyr       TGT Cys       
TTC Phe       TCC Ser       TAC Tyr       TGC Cys       
TTA Leu       TCA Ser       TAA Stop      TGA SeC       
TTG Leu       TCG Ser       TAG Pyl       TGG Trp       

CTT Leu       CCT Pro       CAT His       CGT Arg       
CTC Leu       CCC Pro       CAC His       CGC Arg       
CTA Leu       CCA Pro  2    CAA Gln       CGA Arg       
CTG Leu       CCG Pro  1    CAG Gln       CGG Arg       

ATT Ile       ACT Thr       AAT Asn       AGT Ser       
ATC Ile       ACC Thr       AAC Asn       AGC Ser  3    
ATA Ile       ACA Thr       AAA Lys       AGA Arg       
ATG Met       ACG Thr       AAG Lys       AGG Arg       

GTT Val       GCT Ala       GAT Asp       GGT Gly       
GTC Val       GCC Ala       GAC Asp       GGC Gly       
GTA Val       GCA Ala       GAA Glu       GGA Gly       
GTG Val       GCG Ala       GAG Glu       GGG Gly       

Number of tRNA genes = 6
tRNA GC range = 53.7% to 58.3%
Number of tmRNA genes = 0


000059F LN:i:1008746 RC:i:2613 XC:f:0.988125
1008746 nucleotides in sequence
Mean G+C content = 26.6%

Nothing found in 000059F LN:i:1008746 RC:i:2613 XC:f:0.988125


000060F LN:i:1036972 RC:i:2508 XC:f:1.000000
1036972 nucleotides in sequence
Mean G+C content = 24.6%
 
1.
 
 
 
               a
             g-c
             a-t
             c-g
             a-t
             g-c
             c-g
             g-c     ta
            t   caccc  a
    tgag   g    !!!!!  a
   g    ccg     gtggg  c
   g    !!!      c   tt
   t    ggc       g
    ctaa          g
            g+tc   g
            c-g t  g
            t-a  t c
            a-t   c
            g-c
            c-g
           t   t
           t   g
            cag
 
 
    tRNA-Leu(cag)
    80 bases, %GC = 61.3
    Sequence c[33415,33494]
 

 
2.
 
 
 
               a
             g-c
             a-t
             c-g
             a-t
             g-c
             c-g
             g-c     ta
            t   caccc  a
    tgag   g    !!!!!  a
   g    ccg     gtggg  c
   g    !!!      c   tt
   t    ggc       g
    ctaa          g
            g+tc   g
            c-g t  g
            t-a  t c
            a-t   c
            g-c
            c-g
           t   t
           t   g
            cag
 
 
    tRNA-Leu(cag)
    80 bases, %GC = 61.3
    Sequence c[91070,91149]
 

 
3.
 
 
                c
               a
             g-c
             a-t
             c-g
             a-t
             g-c
             c-g
             g-c     ta
            t   caccc  a
    tgag   g    !!!!!  a
   g    ccg     gtggg  c
   g    !!!      c   tt
   t    ggc       g
    ctaa          g
            g+tc   g
            c-g t  g
            t-a  t c
            a-t   c
            g-c
            c-g
           t   t
           t   g
            cag
 
 
    tRNA-Leu(cag)
    81 bases, %GC = 61.7
    Sequence [131308,131388]
 

 
4.
 
 
                c
               a
             g-c
             a-t
             c-g
             a-t
             g-c
             c-g
             g-c     ta
            t   caccc  a
    tgag   g    !!!!!  a
   g    ccg     gtggg  c
   g    !!!      c   tt
   t    ggc       g
    ctaa          g
            g+tc   g
            c-g t  g
            t-a  t c
            a-t   t
            g-c
            c-g
           t   t
           t   g
            cag
 
 
    tRNA-Leu(cag)
    81 bases, %GC = 60.5
    Sequence c[149901,149981]
 

 
5.
 
 
                c
               a
             g-c
             a-t
             c-g
             a-t
             g-c
             c a
             g-c     ta
            t   caccc  a
    tgag   g    !!!!!  a
   g    ccg     gtggg  c
   g    !!!      c   tt
   t    ggc       g
    ctaa          g
            g+tc   g
            c-g t  g
            t-a  t c
            a-t   t
            g-c
            c-g
           t   t
           t   g
            cag
 
 
    tRNA-Leu(cag)
    81 bases, %GC = 59.3
    Sequence [158762,158842]
 

 
6.
 
 
                c
               a
             g-c
             a-t
             c-g
             a-t
             g-c
             c-g
             g-c     ta
            t   caccc  a
    tgag   g    !!!!!  a
   g    ccg     gtggg  c
   g    !!!      c   tt
   t    ggc       g
    ctaa          g
            g+tc   g
            c-g t  g
            t-a  t c
            a-t   t
            g-c
            c-g
           t   t
           t   g
            cag
 
 
    tRNA-Leu(cag)
    81 bases, %GC = 60.5
    Sequence c[186095,186175]
 

 
7.
 
 
                c
               a
             g-c
             a-t
             c-g
             a-t
             g-c
             c-g
             g-c     ta
            t   caccc  a
    tgag   g    !!!!!  a
   g    ccg     gtggg  c
   g    !!!      c   tt
   t    ggc       g
    ctaa          g
            g+tc   g
            c-g t  g
            t-a  t c
            a-t   t
            g-c
            c-g
           t   t
           t   g
            cag
 
 
    tRNA-Leu(cag)
    81 bases, %GC = 60.5
    Sequence [201162,201242]
 

 
8.
 
 
 
               g
             g-c
             a-t
             c-g
             a-t
             c-g
             t+g
             a-t     ta
            t   cgtcc  a
    tgag   g    !!!!!  a
    g   ccg     gcagg  c
    g   !!!      c   tt
    t   ggc       g
     taa           c
            g+tg   c
            a-t g   c
            c-g  g  t
            a-t   t c
            g-c    t
            a-t
           c   a
           t   a
            tga
 
 
    tRNA-Ser(tga)
    81 bases, %GC = 54.3
    Sequence c[267191,267271]
 

 
9.
 
 
 
               a
             t+g
             g+t
             g+t
             a c
             t-a
             g-c
            tg+t     tt
            t   taccc  a
     ga    g    ! !!!  a
    t  tctg     acggg  c
    g  :!!+     a    tt
    g  tgat     t
     ta         g
            t-ag
            c-g
            t-a
            c-g
            g-c
            c-g
           t   t
           t   g
            tgg
 
 
    tRNA-Pro(tgg)
    73 bases, %GC = 47.9
    Sequence c[323320,323392]
 

 
10.
 
 
 
               c
             g-c
             g-c
             c-g
             t-a
             g-c
             c a
             t-a     tt
            t   tgccc  a
     ga    g    !+!!!  a
    t  tctg     atggg  c
    g  :!!+     c    tt
    g  tgat     t
     ta         g
            t-ag
            c-g
            t-a
            c-g
            g-c
            c-g
           t   t
           t   g
            cgg
 
 
    tRNA-Pro(cgg)
    72 bases, %GC = 55.6
    Sequence c[327576,327647]
 

 
11.
 
 
 
               g
             g-c
             a-t
             c-g
             a-t
             c-g
             t+g
             a-t     ta
            t   cgtcc  a
    tgag   g    !!!!!  a
    g   ccg     gcagg  c
    g   !!!      c   tt
    t   ggc       g
     taa           c
            g+tg   c
            a-t g   c
            c-g  g  t
            a-t   t c
            g-c    t
            a-t
           c   a
           t   a
            tga
 
 
    tRNA-Ser(tga)
    81 bases, %GC = 54.3
    Sequence c[336024,336104]
 

 
12.
 
 
 
               c
             g-c
             g-c
             c-g
             t-a
             g-c
             c-g
             t-a     tt
            t   tgccc  a
     ga    g    !!!!!  a
    t  tctg     acggg  c
    g  :!!+     c    tt
    g  tgat     t
     ta         g
            t-ag
            c-g
            t-a
            c-g
            g-c
            c-g
           t   t
           t   g
            cgg
 
 
    tRNA-Pro(cgg)
    72 bases, %GC = 58.3
    Sequence c[513794,513865]
 

 
13.
 
 
 
               c
             g-c
             g-c
             c-g
             t-a
             g-c
             c-g
             t-a     tt
            t   tgccc  a
     ga    g    !!!!!  a
    t  tctg     acggg  c
    g  :!!+     c    tt
    g  tgat     t
     ta         g
            t-ag
            c-g
            t-a
            c-g
            g-c
            c-g
           t   t
           t   g
            cgg
 
 
    tRNA-Pro(cgg)
    72 bases, %GC = 58.3
    Sequence c[516607,516678]
 

 
14.
 
 
 
               c
             g-c
             g-c
             c-g
             t-a
             g-c
             c-g
             t-a     tt
            t   tgccc  a
     ga    g    !!!!!  a
    t  tctg     acggg  c
    g  :!!+     c    tt
    g  tgat     t
     ta         g
            t-ag
            c-g
            t-a
            c-g
            g-c
            c-g
           t   t
           t   g
            cgg
 
 
    tRNA-Pro(cgg)
    72 bases, %GC = 58.3
    Sequence c[519420,519491]
 

 
15.
 
 
 
               c
             g-c
             g-c
             c-g
             t-a
             g-c
             c-g
             t-a     tt
            t   tgccc  a
     ga    g    !!!!!  a
    t  tctg     acggg  c
    g  :!!+     c    tt
    g  tgat     t
     ta         g
            t-ag
            c-g
            t-a
            c-g
            g-c
            c-g
           t   t
           t   g
            cgg
 
 
    tRNA-Pro(cgg)
    72 bases, %GC = 58.3
    Sequence c[522233,522304]
 

 
16.
 
 
 
               c
             g-c
             g-c
             c-g
             t-a
             g-c
             c-g
             t-a     tt
            t   tgccc  a
     ga    g    !!!!!  a
    t  tctg     acggg  c
    g  :!!+     c    tt
    g  tgat     t
     ta         g
            t-ag
            c-g
            t-a
            c-g
            g-c
            c-g
           t   t
           t   g
            cgg
 
 
    tRNA-Pro(cgg)
    72 bases, %GC = 58.3
    Sequence c[525046,525117]
 

 
17.
 
 
 
               c
             g-c
             g-c
             c-g
             t-a
             g-c
             c-g
             t-a     tt
            t   tgccc  a
     ga    g    !!!!!  a
    t  tctg     acggg  c
    g  :!!+     c    tt
    g  tgat     t
     ta         g
            t-ag
            c-g
            t-a
            c-g
            g-c
            c-g
           t   t
           t   g
            cgg
 
 
    tRNA-Pro(cgg)
    72 bases, %GC = 58.3
    Sequence c[527859,527930]
 

 
18.
 
 
                c
               a
             t-a
             c-g
             c-g
             g-c
             c-g
             a-t
             t-a     cg
            t   ggccc  a
     ga    a    !!!!!  a
    t  tctg     ccggg  c
   g   +!!+     c    tt
   g   ggat     a
    tta    a    g
            t-aa
            t-a
            c-g
            g-c
            g-c
           c   c
           t   a
            ctc
 
 
 
    tRNA-Glu(ctc)
    73 bases, %GC = 56.2
    Sequence [868275,868347]
 

 
19.
 
 
 
               g
             g-c
             a-t
             c-g
             a-t
             c-g
             t+g
             a-t     ta
            t   cgtcc  a
    tgag   g    !!!!!  a
    g   ccg     gcagg  c
    g   !!!      c   tt
    t   ggc       g
     taa           c
            g+tg   c
            a-t g   c
            c-g  g  t
            a-t   t c
            g-c    t
            a-t
           c   a
           t   a
            tga
 
 
    tRNA-Ser(tga)
    81 bases, %GC = 54.3
    Sequence c[871984,872064]
 

 
20.
 
 
 
               g
             g-c
             a-t
             c-g
             a-t
             c-g
             t+g
             a-t     ta
            t   cgtcc  a
    tgag   g    !!!!!  a
    g   ccg     gcagg  c
    g   !!!      c   tt
    t   ggc       g
     taa           c
            g+tg   c
            a-t g   c
            c-g  g  t
            a-t   t c
            g-c    t
            a-t
           c   a
           t   a
            tga
 
 
    tRNA-Ser(tga)
    81 bases, %GC = 54.3
    Sequence [875136,875216]
 

 
21.
 
 
 
               g
             g-c
             a-t
             c-g
             a-t
             c-g
             t+g
             a-t     ta
            t   cgtcc  a
    tgag   g    !!!!!  a
    g   ccg     gcagg  c
    g   !!!      c   tt
    t   ggc       g
     taa           c
            g+tg   c
            a-t g   c
            c-g  g  t
            a-t   t c
            g-c    t
            a-t
           c   a
           t   a
            tga
 
 
    tRNA-Ser(tga)
    81 bases, %GC = 54.3
    Sequence c[876770,876850]
 

 
22.
 
 
 
               g
             g-c
             a-t
             c-g
             a-t
             c-g
             t+g
             a-t     ta
            t   cgtcc  a
    tgag   g    !!!!!  a
    g   ccg     gcagg  c
    g   !!!      c   tt
    t   ggc       g
     taa           c
            g+tg   c
            a-t g   c
            c-g  g  t
            a-t   t c
            g-c    t
            a-t
           c   a
           t   a
            tga
 
 
    tRNA-Ser(tga)
    81 bases, %GC = 54.3
    Sequence [883971,884051]
 

 
23.
 
 
 
               g
             g-c
             a-t
             c-g
             a-t
             c-g
             t+g
             a-t     ta
            t   cgtcc  a
    tgag   g    !!!!!  a
    g   ccg     gcagg  c
    g   !!!      c   tt
    t   ggc       g
     taa           c
            g+tg   c
            a-t g   c
            c-g  g  t
            a-t   t c
            g-c    t
            a-t
           c   a
           t   a
            tga
 
 
    tRNA-Ser(tga)
    81 bases, %GC = 54.3
    Sequence c[889699,889779]
 

 
24.
 
                 c
                c
               a
             g-c
             c-g
             t-a
             c-g
             t+g
             t-a
             g-c     cc
            t   cactc  a
     ga    a    !!!!!  g
    t  ttcg     gtgag  c
   g   !!!!    c     tt
   g   aagc     t
    tta    g     a
            c-gag
            t-a
            g-c
            g-c
            t+g
           c   a
           t   g
            tat
 
 
 
    tRNA-Ile(tat)
    75 bases, %GC = 53.3
    Sequence [925299,925373]
 

 
25.
 
 
 
               a
             g-c
             t-a
             c-g
             g-c
             g-c
             t+g
             g-c     ta
            t   gtctc  a
    cgaa   a    !!!!!  a
    g   ctg     cagag  c
    g   !!!     c    tt
    t   gac     a
     taa   a    a
            c-gt
            g-c
            a-t
            c-g
            a c
           c   a
           t   a
            gtg
 
 
 
    tRNA-His(gtg)
    72 bases, %GC = 51.4
    Sequence [967371,967442]
 


tRNA anticodon frequency
AAA Phe       AGA Ser       ATA Tyr       ACA Cys       
GAA Phe       GGA Ser       GTA Tyr       GCA Cys       
TAA Leu       TGA Ser  7    TTA Stop      TCA SeC       
CAA Leu       CGA Ser       CTA Pyl       CCA Trp       

AAG Leu       AGG Pro       ATG His       ACG Arg       
GAG Leu       GGG Pro       GTG His  1    GCG Arg       
TAG Leu       TGG Pro  1    TTG Gln       TCG Arg       
CAG Leu  7    CGG Pro  7    CTG Gln       CCG Arg       

AAT Ile       AGT Thr       ATT Asn       ACT Ser       
GAT Ile       GGT Thr       GTT Asn       GCT Ser       
TAT Ile  1    TGT Thr       TTT Lys       TCT Arg       
CAT Met       CGT Thr       CTT Lys       CCT Arg       

AAC Val       AGC Ala       ATC Asp       ACC Gly       
GAC Val       GGC Ala       GTC Asp       GCC Gly       
TAC Val       TGC Ala       TTC Glu       TCC Gly       
CAC Val       CGC Ala       CTC Glu  1    CCC Gly       

tRNA codon frequency
TTT Phe       TCT Ser       TAT Tyr       TGT Cys       
TTC Phe       TCC Ser       TAC Tyr       TGC Cys       
TTA Leu       TCA Ser  7    TAA Stop      TGA SeC       
TTG Leu       TCG Ser       TAG Pyl       TGG Trp       

CTT Leu       CCT Pro       CAT His       CGT Arg       
CTC Leu       CCC Pro       CAC His  1    CGC Arg       
CTA Leu       CCA Pro  1    CAA Gln       CGA Arg       
CTG Leu  7    CCG Pro  7    CAG Gln       CGG Arg       

ATT Ile       ACT Thr       AAT Asn       AGT Ser       
ATC Ile       ACC Thr       AAC Asn       AGC Ser       
ATA Ile  1    ACA Thr       AAA Lys       AGA Arg       
ATG Met       ACG Thr       AAG Lys       AGG Arg       

GTT Val       GCT Ala       GAT Asp       GGT Gly       
GTC Val       GCC Ala       GAC Asp       GGC Gly       
GTA Val       GCA Ala       GAA Glu       GGA Gly       
GTG Val       GCG Ala       GAG Glu  1    GGG Gly       

Number of tRNA genes = 25
tRNA GC range = 47.9% to 61.7%
Number of tmRNA genes = 0


000061F LN:i:83159 RC:i:76 XC:f:0.640719
83159 nucleotides in sequence
Mean G+C content = 24.5%

Nothing found in 000061F LN:i:83159 RC:i:76 XC:f:0.640719


000062F LN:i:1009209 RC:i:3417 XC:f:0.979713
1009209 nucleotides in sequence
Mean G+C content = 24.1%
 
1.
 
 
 
               c
             g-c
             g-c
             c-g
             t-a
             g-c
             c-g
             t-a     tt
            t   tgccc  a
     ga    g    !!!!!  a
    t  tctg     acggg  c
    g  :!!+     c    tt
    g  tgat     t
     ta         g
            t-ag
            c-g
            t-a
            c-g
            g-c
            c-g
           t   t
           t   g
            tgg
 
 
    tRNA-Pro(tgg)
    72 bases, %GC = 56.9
    Sequence c[9354,9425]
 

 
2.
 
 
                c
               c
             g-c
             g-c
             c-g
             t-a
             g-c
             c-g
             t-a     tt
            t   tgccc  a
     ga    g    !!!!!  a
    t  tctg     acggg  c
    g  :!!+     c    tt
    g  tgat     t
     ta         g
            t-ag
            c-g
            t-a
            c-g
            g-c
            c-g
           t   t
           t   g
            tgg
 
 
    tRNA-Pro(tgg)
    73 bases, %GC = 57.5
    Sequence c[17050,17122]
 

 
3.
 
 
                c
               a
             g-c
             c-g
             a-t
             c-g
             a-t
             a-t
             t-a     tt
            t   ggccc  a
     ga    a    !!!!!  g
    t  cttt     ccggg  c
    g  !!!:     c    tt
    g  gaat    a
     ta        g
            t-a
            c-g
            a-t
            a.g
            g-c
            a-t
           t   t
           t   a
            ccc
 
 
    tRNA-Gly(ccc)
    72 bases, %GC = 47.2
    Sequence c[18575,18646]
 

 
4.
 
 
 
               c
             g-c
             g-c
             c-g
             t-a
             g-c
             c-g
             t-a     tt
            t   tgccc  a
     ga    g    !!!!!  a
    t  tctg     acggg  c
    g  :!!+     c    tt
    g  tgat     t
     ta         g
            t-ag
            c-g
            t-a
            c-g
            g-c
            c-g
           t   t
           t   g
            tgg
 
 
    tRNA-Pro(tgg)
    72 bases, %GC = 56.9
    Sequence c[77270,77341]
 

 
5.
 
 
 
               c
             g-c
             g-c
             c-g
             t-a
             g-c
             c-g
             t-a     tt
            t   tgccc  a
     ga    g    !!!!!  a
    t  tctg     acggg  c
    g  :!!+     c    tt
    g  tgat     t
     ta         g
            t-ag
            c-g
            t-a
            c-g
            g-c
            c-g
           t   t
           t   g
            tgg
 
 
    tRNA-Pro(tgg)
    72 bases, %GC = 56.9
    Sequence [78456,78527]
 

 
6.
 
 
                c
               c
             g-c
             g-c
             c-g
             t-a
             g-c
             c-g
             t-a     tt
            t   tgccc  a
     ga    g    !!!!!  a
    t  tctg     acggg  c
    g  :!!+     c    tt
    g  tgat     t
     ta         g
            t-ag
            c-g
            t-a
            c-g
            g-c
            c-g
           t   t
           t   g
            tgg
 
 
    tRNA-Pro(tgg)
    73 bases, %GC = 57.5
    Sequence [127610,127682]
 

 
7.
 
 
                c
               c
             g-c
             g-c
             c-g
             t-a
             g-c
             c-g
             t-a     tt
            t   tgccc  a
     ga    g    !!!!!  a
    t  tctg     acggg  c
    g  :!!+     c    tt
    g  tgat     t
     ta         g
            t-ag
            c-g
            t-a
            c-g
            g-c
            c-g
           t   t
           t   g
            tgg
 
 
    tRNA-Pro(tgg)
    73 bases, %GC = 57.5
    Sequence [212832,212904]
 

 
8.
 
 
 
               c
             g-c
             g-c
             c-g
             t-a
             g-c
             c-g
             t-a     tt
            t   tgccc  a
     ga    g    !!!!!  a
    t  tctg     acggg  c
    g  :!!+     c    tt
    g  tgat     t
     ta         g
            t-ag
            c-g
            t-a
            c-g
            g-c
            c-g
           t   t
           t   g
            tgg
 
 
    tRNA-Pro(tgg)
    72 bases, %GC = 56.9
    Sequence [220323,220394]
 

 
9.
 
 
 
               g
             g-c
             a-t
             a.g
             a-t
             c a
             t+g
             a-t     ta
            t   cgtct  a
    tgag   g    !!!!+  a
    g   ccg     gcagg  c
    g   !!!     c    tt
    g   ggc      g
     taa       g-c
            g+t g-c
            a-t  g-c
            c-g  a   t
            a c    gtt
            g-c
            g+t
           c   a
           t   a
            aga
 
 
    tRNA-Ser(aga)
    82 bases, %GC = 53.7
    Sequence c[246374,246455]
 

 
10.
 
 
 
               c
             g-c
             g-c
             c-g
             t-a
             g-c
             c-g
             t-a     tt
            t   tgccc  a
     ga    g    !!!!!  a
    t  tctg     acggg  c
    g  :!!+     c    tt
    g  tgat     t
     ta         g
            t-ag
            c-g
            t-a
            c-g
            g-c
            c-g
           t   t
           t   g
            tgg
 
 
    tRNA-Pro(tgg)
    72 bases, %GC = 56.9
    Sequence c[259349,259420]
 

 
11.
 
 
 
               c
             g-c
             g-c
             c-g
             t-a
             g-c
             c-g
             t-a     tt
            t   tgccc  a
     ga    g    !!!!!  a
    t  tctg     acggg  c
    g  :!!+     c    tt
    g  tgat     t
     ta         g
            t-ag
            c-g
            t-a
            c-g
            g-c
            c-g
           t   t
           t   g
            tgg
 
 
    tRNA-Pro(tgg)
    72 bases, %GC = 56.9
    Sequence [260467,260538]
 

 
12.
 
 
 
               c
             g-c
             g-c
             c-g
             t-a
             g-c
             c-g
             t-a     tt
            t   tgccc  a
     ga    g    !!!!!  a
    t  tctg     acggg  c
    g  :!!+     c    tt
    g  tgat     t
     ta         g
            t-ag
            c-g
            t-a
            c-g
            g-c
            c-g
           t   t
           t   g
            tgg
 
 
    tRNA-Pro(tgg)
    72 bases, %GC = 56.9
    Sequence c[263824,263895]
 

 
13.
 
 
 
               c
             g-c
             g-c
             c-g
             t-a
             g-c
             c-g
             t-a     tt
            t   tgccc  a
     ga    g    !!!!!  a
    t  tctg     acggg  c
    g  :!!+     c    tt
    g  tgat     t
     ta         g
            t-ag
            c-g
            t-a
            c-g
            g-c
            c-g
           t   t
           t   g
            tgg
 
 
    tRNA-Pro(tgg)
    72 bases, %GC = 56.9
    Sequence c[264344,264415]
 

 
14.
 
 
 
               c
             g-c
             g-c
             c-g
             t-a
             g-c
             c-g
             t-a     tt
            t   tgccc  a
     ga    g    !!!!!  a
    t  tctg     acggg  c
    g  :!!+     c    tt
    g  tgat     t
     ta         g
            t-ag
            c-g
            t-a
            c-g
            g-c
            c-g
           t   t
           t   g
            tgg
 
 
    tRNA-Pro(tgg)
    72 bases, %GC = 56.9
    Sequence c[264864,264935]
 

 
15.
 
 
 
               c
             g-c
             g-c
             c-g
             t-a
             g-c
             c-g
             t-a     tt
            t   tgccc  a
     ga    g    !!!!!  a
    t  tctg     acggg  c
    g  :!!+     c    tt
    g  tgat     t
     ta         g
            t-ag
            c-g
            t-a
            c-g
            g-c
            c-g
           t   t
           t   g
            tgg
 
 
    tRNA-Pro(tgg)
    72 bases, %GC = 56.9
    Sequence c[265384,265455]
 

 
16.
 
 
 
               c
             g-c
             g-c
             c-g
             t-a
             g-c
             c-g
             t-a     tt
            t   tgccc  a
     ga    g    !!!!!  a
    t  tctg     acggg  c
    g  :!!+     c    tt
    g  tgat     t
     ta         g
            t-ag
            c-g
            t-a
            c-g
            g-c
            c-g
           t   t
           t   g
            tgg
 
 
    tRNA-Pro(tgg)
    72 bases, %GC = 56.9
    Sequence c[265904,265975]
 

 
17.
 
 
 
               c
             g-c
             g-c
             c-g
             t-a
             g-c
             c-g
             t-a     tt
            t   tgccc  a
     ga    g    !!!!!  a
    t  tctg     acggg  c
    g  :!!+     c    tt
    g  tgat     t
     ta         g
            t-ag
            c-g
            t-a
            c-g
            g-c
            c-g
           t   t
           t   g
            tgg
 
 
    tRNA-Pro(tgg)
    72 bases, %GC = 56.9
    Sequence c[266424,266495]
 

 
18.
 
 
 
               c
             g-c
             g-c
             c-g
             t-a
             g-c
             c-g
             t-a     tt
            t   tgccc  a
     ga    g    !!!!!  a
    t  tctg     acggg  c
    g  :!!+     c    tt
    g  tgat     t
     ta         g
            t-ag
            c-g
            t-a
            c-g
            g-c
            c-g
           t   t
           t   g
            tgg
 
 
    tRNA-Pro(tgg)
    72 bases, %GC = 56.9
    Sequence c[266944,267015]
 

 
19.
 
 
 
               c
             g-c
             g-c
             c-g
             t-a
             g-c
             c-g
             t-a     tt
            t   tgccc  a
     ga    g    !!!!!  a
    t  tctg     acggg  c
    g  :!!+     c    tt
    g  tgat     t
     ta         g
            t-ag
            c-g
            t-a
            c-g
            g-c
            c-g
           t   t
           t   g
            tgg
 
 
    tRNA-Pro(tgg)
    72 bases, %GC = 56.9
    Sequence c[267464,267535]
 

 
20.
 
 
 
               c
             g-c
             g-c
             c-g
             t-a
             g-c
             c-g
             t-a     tt
            t   tgccc  a
     ga    g    !!!!!  a
    t  tctg     acggg  c
    g  :!!+     c    tt
    g  tgat     t
     ta         g
            t-ag
            c-g
            t-a
            c-g
            g-c
            c-g
           t   t
           t   g
            tgg
 
 
    tRNA-Pro(tgg)
    72 bases, %GC = 56.9
    Sequence c[267984,268055]
 

 
21.
 
 
 
               c
             g-c
             g-c
             c-g
             t-a
             g-c
             c-g
             t-a     tt
            t   tgccc  a
     ga    g    !!!!!  a
    t  tctg     acggg  c
    g  :!!+     c    tt
    g  tgat     t
     ta         g
            t-ag
            c-g
            t-a
            c-g
            g-c
            c-g
           t   t
           t   g
            tgg
 
 
    tRNA-Pro(tgg)
    72 bases, %GC = 56.9
    Sequence c[268504,268575]
 

 
22.
 
 
 
               c
             g-c
             g-c
             c-g
             t-a
             g-c
             c-g
             t-a     tt
            t   tgccc  a
     ga    g    !!!!!  a
    t  tctg     acggg  c
    g  :!!+     c    tt
    g  tgat     t
     ta         g
            t-ag
            c-g
            t-a
            c-g
            g-c
            c-g
           t   t
           t   g
            tgg
 
 
    tRNA-Pro(tgg)
    72 bases, %GC = 56.9
    Sequence c[269024,269095]
 

 
23.
 
 
 
               c
             g-c
             g-c
             c-g
             t-a
             g-c
             c-g
             t-a     tt
            t   tgccc  a
     ga    g    !!!!!  a
    t  tctg     acggg  c
    g  :!!+     c    tt
    g  tgat     t
     ta         g
            t-ag
            c-g
            t-a
            c-g
            g-c
            c-g
           t   t
           t   g
            tgg
 
 
    tRNA-Pro(tgg)
    72 bases, %GC = 56.9
    Sequence c[269544,269615]
 

 
24.
 
 
 
               c
             g-c
             g-c
             c-g
             t-a
             g-c
             c-g
             t-a     tt
            t   tgccc  a
     ga    g    !!!!!  a
    t  tctg     acggg  c
    g  :!!+     c    tt
    g  tgat     t
     ta         g
            t-ag
            c-g
            t-a
            c-g
            g-c
            c-g
           t   t
           t   g
            tgg
 
 
    tRNA-Pro(tgg)
    72 bases, %GC = 56.9
    Sequence c[270064,270135]
 

 
25.
 
 
 
               c
             g-c
             g-c
             c-g
             t-a
             g-c
             c-g
             t-a     tt
            t   tgccc  a
     ga    g    !!!!!  a
    t  tctg     acggg  c
    g  :!!+     c    tt
    g  tgat     t
     ta         g
            t-ag
            c-g
            t-a
            c-g
            g-c
            c-g
           t   t
           t   g
            tgg
 
 
    tRNA-Pro(tgg)
    72 bases, %GC = 56.9
    Sequence c[270584,270655]
 

 
26.
 
 
 
               c
             g-c
             g-c
             c-g
             t-a
             g-c
             c-g
             t-a     tt
            t   tgccc  a
     ga    g    !!!!!  a
    t  tctg     acggg  c
    g  :!!+     c    tt
    g  tgat     t
     ta         g
            t-ag
            c-g
            t-a
            c-g
            g-c
            c-g
           t   t
           t   g
            tgg
 
 
    tRNA-Pro(tgg)
    72 bases, %GC = 56.9
    Sequence c[271104,271175]
 

 
27.
 
 
 
               c
             g-c
             g-c
             c-g
             t-a
             g-c
             c-g
             t-a     tt
            t   tgccc  a
     ga    g    !!!!!  a
    t  tctg     acggg  c
    g  :!!+     c    tt
    g  tgat     t
     ta         g
            t-ag
            c-g
            t-a
            c-g
            g-c
            c-g
           t   t
           t   g
            tgg
 
 
    tRNA-Pro(tgg)
    72 bases, %GC = 56.9
    Sequence c[271624,271695]
 

 
28.
 
 
 
               c
             g-c
             g-c
             c-g
             t-a
             g-c
             c-g
             t-a     tt
            t   tgccc  a
     ga    g    !!!!!  a
    t  tctg     acggg  c
    g  :!!+     c    tt
    g  tgat     t
     ta         g
            t-ag
            c-g
            t-a
            c-g
            g-c
            c-g
           t   t
           t   g
            tgg
 
 
    tRNA-Pro(tgg)
    72 bases, %GC = 56.9
    Sequence c[272144,272215]
 

 
29.
 
 
 
               c
             g-c
             g-c
             c-g
             t-a
             g-c
             c-g
             t-a     tt
            t   tgccc  a
     ga    g    !!!!!  a
    t  tctg     acggg  c
    g  :!!+     c    tt
    g  tgat     t
     ta         g
            t-ag
            c-g
            t-a
            c-g
            g-c
            c-g
           t   t
           t   g
            tgg
 
 
    tRNA-Pro(tgg)
    72 bases, %GC = 56.9
    Sequence c[272664,272735]
 

 
30.
 
 
 
               c
             g-c
             g-c
             c-g
             t-a
             g-c
             c-g
             t-a     tt
            t   tgccc  a
     ga    g    !!!!!  a
    t  tctg     acggg  c
    g  :!!+     c    tt
    g  tgat     t
     ta         g
            t-ag
            c-g
            t-a
            c-g
            g-c
            c-g
           t   t
           t   g
            tgg
 
 
    tRNA-Pro(tgg)
    72 bases, %GC = 56.9
    Sequence c[273184,273255]
 

 
31.
 
 
 
               c
             g-c
             g-c
             c-g
             t-a
             g-c
             c-g
             t-a     tt
            t   tgccc  a
     ga    g    !!!!!  a
    t  tctg     acggg  c
    g  :!!+     c    tt
    g  tgat     t
     ta         g
            t-ag
            c-g
            t-a
            c-g
            g-c
            c-g
           t   t
           t   g
            tgg
 
 
    tRNA-Pro(tgg)
    72 bases, %GC = 56.9
    Sequence c[273704,273775]
 

 
32.
 
 
 
               c
             g-c
             g-c
             c-g
             t-a
             g-c
             c-g
             t-a     tt
            t   tgccc  a
     ga    g    !!!!!  a
    t  tctg     acggg  c
    g  :!!+     c    tt
    g  tgat     t
     ta         g
            t-ag
            c-g
            t-a
            c-g
            g-c
            c-g
           t   t
           t   g
            tgg
 
 
    tRNA-Pro(tgg)
    72 bases, %GC = 56.9
    Sequence c[274224,274295]
 

 
33.
 
 
 
               c
             g-c
             g-c
             c-g
             t-a
             g-c
             c-g
             t-a     tt
            t   tgccc  a
     ga    g    !!!!!  a
    t  tctg     acggg  c
    g  :!!+     c    tt
    g  tgat     t
     ta         g
            t-ag
            c-g
            t-a
            c-g
            g-c
            c-g
           t   t
           t   g
            tgg
 
 
    tRNA-Pro(tgg)
    72 bases, %GC = 56.9
    Sequence c[274744,274815]
 

 
34.
 
 
 
               c
             g-c
             g-c
             c-g
             t-a
             g-c
             c-g
             t-a     tt
            t   tgccc  a
     ga    g    !!!!!  a
    t  tctg     acggg  c
    g  :!!+     c    tt
    g  tgat     t
     ta         g
            t-ag
            c-g
            t-a
            c-g
            g-c
            c-g
           t   t
           t   g
            tgg
 
 
    tRNA-Pro(tgg)
    72 bases, %GC = 56.9
    Sequence c[275264,275335]
 

 
35.
 
 
 
               c
             g-c
             g-c
             c-g
             t-a
             g-c
             c-g
             t-a     tt
            t   tgccc  a
     ga    g    !!!!!  a
    t  tctg     acggg  c
    g  :!!+     c    tt
    g  tgat     t
     ta         g
            t-ag
            c-g
            t-a
            c-g
            g-c
            c-g
           t   t
           t   g
            tgg
 
 
    tRNA-Pro(tgg)
    72 bases, %GC = 56.9
    Sequence c[275784,275855]
 

 
36.
 
 
 
               c
             g-c
             g-c
             c-g
             t-a
             g-c
             c-g
             t-a     tt
            t   tgccc  a
     ga    g    !!!!!  a
    t  tctg     acggg  c
    g  :!!+     c    tt
    g  tgat     t
     ta         g
            t-ag
            c-g
            t-a
            c-g
            g-c
            c-g
           t   t
           t   g
            tgg
 
 
    tRNA-Pro(tgg)
    72 bases, %GC = 56.9
    Sequence c[276304,276375]
 

 
37.
 
 
 
               c
             g-c
             g-c
             c-g
             t-a
             g-c
             c-g
             t-a     tt
            t   tgccc  a
     ga    g    !!!!!  a
    t  tctg     acggg  c
    g  :!!+     c    tt
    g  tgat     t
     ta         g
            t-ag
            c-g
            t-a
            c-g
            g-c
            c-g
           t   t
           t   g
            tgg
 
 
    tRNA-Pro(tgg)
    72 bases, %GC = 56.9
    Sequence c[276824,276895]
 

 
38.
 
 
 
               c
             g-c
             g-c
             c-g
             t-a
             g-c
             c-g
             t-a     tt
            t   tgccc  a
     ga    g    !!!!!  a
    t  tctg     acggg  c
    g  :!!+     c    tt
    g  tgat     t
     ta         g
            t-ag
            c-g
            t-a
            c-g
            g-c
            c-g
           t   t
           t   g
            tgg
 
 
    tRNA-Pro(tgg)
    72 bases, %GC = 56.9
    Sequence c[277344,277415]
 

 
39.
 
 
 
               t
             a-t
             g-c
             g-c
             c-g
             t-a
             g-c
             c-g
             t-a     tt
            t   tgccc  a
     ga    g    !!!!!  a
    t  tctg     acggg  c
    g  :!!+     c    tt
    g  tgat     t
     ta         g
            t-ag
            c-g
            t-a
            c-g
            g-c
            c-g
           t   t
           t   g
            tgg
 
    tRNA-Pro(tgg)
    74 bases, %GC = 54.1
    Sequence c[277863,277936]
 

 
40.
 
 
 
               c
             g-c
             g-c
             c-g
             t-a
             g-c
             c-g
             t-a     tt
            t   tgccc  a
     ga    g    !!!!!  a
    t  tctg     acggg  c
    g  :!!+     c    tt
    g  tgat     t
     ta         g
            t-ag
            c-g
            t-a
            c-g
            g-c
            c-g
           t   t
           t   g
            tgg
 
 
    tRNA-Pro(tgg)
    72 bases, %GC = 56.9
    Sequence c[278384,278455]
 

 
41.
 
 
 
               c
             g-c
             g-c
             c-g
             t-a
             g-c
             c-g
             t-a     tt
            t   tgccc  a
     ga    g    !!!!!  a
    t  tctg     acggg  c
    g  :!!+     c    tt
    g  tgat     t
     ta         g
            t-ag
            c-g
            t-a
            c-g
            g-c
            c-g
           t   t
           t   g
            tgg
 
 
    tRNA-Pro(tgg)
    72 bases, %GC = 56.9
    Sequence c[278904,278975]
 

 
42.
 
 
 
               c
             g-c
             g-c
             c-g
             t-a
             g-c
             c-g
             t-a     tt
            t   tgccc  a
     ga    g    !!!!!  a
    t  tctg     acggg  c
    g  :!!+     c    tt
    g  tgat     t
     ta         g
            t-ag
            c-g
            t-a
            c-g
            g-c
            c-g
           t   t
           t   g
            tgg
 
 
    tRNA-Pro(tgg)
    72 bases, %GC = 56.9
    Sequence c[279424,279495]
 

 
43.
 
 
 
               c
             g-c
             g-c
             c-g
             t-a
             g-c
             c-g
             t-a     tt
            t   tgccc  a
     ga    g    !!!!!  a
    t  tctg     acggg  c
    g  :!!+     c    tt
    g  tgat     t
     ta         g
            t-ag
            c-g
            t-a
            c-g
            g-c
            c-g
           t   t
           t   g
            tgg
 
 
    tRNA-Pro(tgg)
    72 bases, %GC = 56.9
    Sequence c[279944,280015]
 

 
44.
 
 
 
               c
             g-c
             g-c
             c-g
             t-a
             g-c
             c-g
             t-a     tt
            t   tgccc  a
     ga    g    !!!!!  a
    t  tctg     acggg  c
    g  :!!+     c    tt
    g  tgat     t
     ta         g
            t-ag
            c-g
            t-a
            c-g
            g-c
            c-g
           t   t
           t   g
            tgg
 
 
    tRNA-Pro(tgg)
    72 bases, %GC = 56.9
    Sequence c[280464,280535]
 

 
45.
 
 
 
               c
             g-c
             g-c
             c-g
             t-a
             g-c
             c-g
             t-a     tt
            t   tgccc  a
     ga    g    !!!!!  a
    t  tctg     acggg  c
    g  :!!+     c    tt
    g  tgat     t
     ta         g
            t-ag
            c-g
            t-a
            c-g
            g-c
            c-g
           t   t
           t   g
            tgg
 
 
    tRNA-Pro(tgg)
    72 bases, %GC = 56.9
    Sequence c[280984,281055]
 

 
46.
 
 
 
               c
             g-c
             g-c
             c-g
             t-a
             g-c
             c-g
             t-a     tt
            t   tgccc  a
     ga    g    !!!!!  a
    t  tctg     acggg  c
    g  :!!+     c    tt
    g  tgat     t
     ta         g
            t-ag
            c-g
            t-a
            c-g
            g-c
            c-g
           t   t
           t   g
            tgg
 
 
    tRNA-Pro(tgg)
    72 bases, %GC = 56.9
    Sequence c[281504,281575]
 

 
47.
 
 
 
               c
             g-c
             g-c
             c-g
             t-a
             g-c
             c-g
             t-a     tt
            t   tgccc  a
     ga    g    !!!!!  a
    t  tctg     acggg  c
    g  :!!+     c    tt
    g  tgat     t
     ta         g
            t-ag
            c-g
            t-a
            c-g
            g-c
            c-g
           t   t
           t   g
            tgg
 
 
    tRNA-Pro(tgg)
    72 bases, %GC = 56.9
    Sequence c[282024,282095]
 

 
48.
 
 
 
               c
             g-c
             g-c
             c-g
             t-a
             g-c
             c-g
             t-a     tt
            t   tgccc  a
     ga    g    !!!!!  a
    t  tctg     acggg  c
    g  :!!+     c    tt
    g  tgat     t
     ta         g
            t-ag
            c-g
            t-a
            c-g
            g-c
            c-g
           t   t
           t   g
            tgg
 
 
    tRNA-Pro(tgg)
    72 bases, %GC = 56.9
    Sequence c[282544,282615]
 

 
49.
 
 
 
               c
             g-c
             g-c
             c-g
             t-a
             g-c
             c-g
             t-a     tt
            t   tgccc  a
     ga    g    !!!!!  a
    t  tctg     acggg  c
    g  :!!+     c    tt
    g  tgat     t
     ta         g
            t-ag
            c-g
            t-a
            c-g
            g-c
            c-g
           t   t
           t   g
            tgg
 
 
    tRNA-Pro(tgg)
    72 bases, %GC = 56.9
    Sequence c[283064,283135]
 

 
50.
 
 
 
               c
             g-c
             g-c
             c-g
             t-a
             g-c
             c-g
             t-a     tt
            t   tgccc  a
     ga    g    !!!!!  a
    t  tctg     acggg  c
    g  :!!+     c    tt
    g  tgat     t
     ta         g
            t-ag
            c-g
            t-a
            c-g
            g-c
            c-g
           t   t
           t   g
            tgg
 
 
    tRNA-Pro(tgg)
    72 bases, %GC = 56.9
    Sequence c[283584,283655]
 

 
51.
 
 
 
               c
             g-c
             g-c
             c-g
             t-a
             g-c
             c-g
             t-a     tt
            t   tgccc  a
     ga    g    !!!!!  a
    t  tctg     acggg  c
    g  :!!+     c    tt
    g  tgat     t
     ta         g
            t-ag
            c-g
            t-a
            c-g
            g-c
            c-g
           t   t
           t   g
            tgg
 
 
    tRNA-Pro(tgg)
    72 bases, %GC = 56.9
    Sequence c[284104,284175]
 

 
52.
 
 
 
               c
             g-c
             g-c
             c-g
             t-a
             g-c
             c-g
             t-a     tt
            t   tgccc  a
     ga    g    !!!!!  a
    t  tctg     acggg  c
    g  :!!+     c    tt
    g  tgat     t
     ta         g
            t-ag
            c-g
            t-a
            c-g
            g-c
            c-g
           t   t
           t   g
            tgg
 
 
    tRNA-Pro(tgg)
    72 bases, %GC = 56.9
    Sequence c[284624,284695]
 

 
53.
 
 
 
               c
             g-c
             g-c
             c-g
             t-a
             g-c
             c-g
             t-a     tt
            t   tgccc  a
     ga    g    !!!!!  a
    t  tctg     acggg  c
    g  :!!+     c    tt
    g  tgat     t
     ta         g
            t-ag
            c-g
            t-a
            c-g
            g-c
            c-g
           t   t
           t   g
            tgg
 
 
    tRNA-Pro(tgg)
    72 bases, %GC = 56.9
    Sequence c[285144,285215]
 

 
54.
 
 
 
               c
             g-c
             g-c
             c-g
             t-a
             g-c
             c-g
             t-a     tt
            t   tgccc  a
     ga    g    !!!!!  a
    t  tctg     acggg  c
    g  :!!+     c    tt
    g  tgat     t
     ta         g
            t-ag
            c-g
            t-a
            c-g
            g-c
            c-g
           t   t
           t   g
            tgg
 
 
    tRNA-Pro(tgg)
    72 bases, %GC = 56.9
    Sequence c[285664,285735]
 

 
55.
 
 
 
               c
             g-c
             g-c
             c-g
             t-a
             g-c
             c-g
             t-a     tt
            t   tgccc  a
     ga    g    !!!!!  a
    t  tctg     acggg  c
    g  :!!+     c    tt
    g  tgat     t
     ta         g
            t-ag
            c-g
            t-a
            c-g
            g-c
            c-g
           t   t
           t   g
            tgg
 
 
    tRNA-Pro(tgg)
    72 bases, %GC = 56.9
    Sequence c[286184,286255]
 

 
56.
 
 
 
               c
             g-c
             g-c
             c-g
             t-a
             g-c
             c-g
             t-a     tt
            t   tgccc  a
     ga    g    !!!!!  a
    t  tctg     acggg  c
    g  :!!+     c    tt
    g  tgat     t
     ta         g
            t-ag
            c-g
            t-a
            c-g
            g-c
            c-g
           t   t
           t   g
            tgg
 
 
    tRNA-Pro(tgg)
    72 bases, %GC = 56.9
    Sequence c[286704,286775]
 

 
57.
 
 
 
               c
             g-c
             g-c
             c-g
             t-a
             g-c
             c-g
             t-a     tt
            t   tgccc  a
     ga    g    !!!!!  a
    t  tctg     acggg  c
    g  :!!+     c    tt
    g  tgat     t
     ta         g
            t-ag
            c-g
            t-a
            c-g
            g-c
            c-g
           t   t
           t   g
            tgg
 
 
    tRNA-Pro(tgg)
    72 bases, %GC = 56.9
    Sequence c[287224,287295]
 

 
58.
 
 
 
               c
             g-c
             g-c
             c-g
             t-a
             g-c
             c-g
             t-a     tt
            t   tgccc  a
     ga    g    !!!!!  a
    t  tctg     acggg  c
    g  :!!+     c    tt
    g  tgat     t
     ta         g
            t-ag
            c-g
            t-a
            c-g
            g-c
            c-g
           t   t
           t   g
            tgg
 
 
    tRNA-Pro(tgg)
    72 bases, %GC = 56.9
    Sequence c[287744,287815]
 

 
59.
 
 
 
               c
             g-c
             g-c
             c-g
             t-a
             g-c
             c-g
             t-a     tt
            t   tgccc  a
     ga    g    !!!!!  a
    t  tctg     acggg  c
    g  :!!+     c    tt
    g  tgat     t
     ta         g
            t-ag
            c-g
            t-a
            c-g
            g-c
            c-g
           t   t
           t   g
            tgg
 
 
    tRNA-Pro(tgg)
    72 bases, %GC = 56.9
    Sequence c[288264,288335]
 

 
60.
 
 
 
               c
             g-c
             g-c
             c-g
             t-a
             g-c
             c-g
             t-a     tt
            t   tgccc  a
     ga    g    !!!!!  a
    t  tctg     acggg  c
    g  :!!+     c    tt
    g  tgat     t
     ta         g
            t-ag
            c-g
            t-a
            c-g
            g-c
            c-g
           t   t
           t   g
            tgg
 
 
    tRNA-Pro(tgg)
    72 bases, %GC = 56.9
    Sequence c[288784,288855]
 

 
61.
 
 
 
               c
             g-c
             g-c
             c-g
             t-a
             g-c
             c-g
             t-a     tt
            t   tgccc  a
     ga    g    !!!!!  a
    t  tctg     acggg  c
    g  :!!+     c    tt
    g  tgat     t
     ta         g
            t-ag
            c-g
            t-a
            c-g
            g-c
            c-g
           t   t
           t   g
            tgg
 
 
    tRNA-Pro(tgg)
    72 bases, %GC = 56.9
    Sequence c[289304,289375]
 

 
62.
 
 
 
               c
             g-c
             g-c
             c-g
             t-a
             g-c
             c-g
             t-a     tt
            t   tgccc  a
     ga    g    !!!!!  a
    t  tctg     acggg  c
    g  :!!+     c    tt
    g  tgat     t
     ta         g
            t-ag
            c-g
            t-a
            c-g
            g-c
            c-g
           t   t
           t   g
            tgg
 
 
    tRNA-Pro(tgg)
    72 bases, %GC = 56.9
    Sequence c[289824,289895]
 

 
63.
 
 
 
               c
             g-c
             g-c
             c-g
             t-a
             g-c
             c-g
             t-a     tt
            t   tgccc  a
     ga    g    !!!!!  a
    t  tctg     acggg  c
    g  :!!+     c    tt
    g  tgat     t
     ta         g
            t-ag
            c-g
            t-a
            c-g
            g-c
            c-g
           t   t
           t   g
            tgg
 
 
    tRNA-Pro(tgg)
    72 bases, %GC = 56.9
    Sequence c[290344,290415]
 

 
64.
 
 
 
               c
             g-c
             g-c
             c-g
             t-a
             g-c
             c-g
             t-a     tt
            t   tgccc  a
     ga    g    !!!!!  a
    t  tctg     acggg  c
    g  :!!+     c    tt
    g  tgat     t
     ta         g
            t-ag
            c-g
            t-a
            c-g
            g-c
            c-g
           t   t
           t   g
            tgg
 
 
    tRNA-Pro(tgg)
    72 bases, %GC = 56.9
    Sequence c[290864,290935]
 

 
65.
 
 
 
               c
             g-c
             g-c
             c-g
             t-a
             g-c
             c-g
             t-a     tt
            t   tgccc  a
     ga    g    !!!!!  a
    t  tctg     acggg  c
    g  :!!+     c    tt
    g  tgat     t
     ta         g
            t-ag
            c-g
            t-a
            c-g
            g-c
            c-g
           t   t
           t   g
            tgg
 
 
    tRNA-Pro(tgg)
    72 bases, %GC = 56.9
    Sequence c[310242,310313]
 

 
66.
 
 
 
               c
             g-c
             g-c
             c-g
             t-a
             g-c
             c-g
             t-a     tt
            t   tgccc  a
     ga    g    !!!!!  a
    t  tctg     acggg  c
    g  :!!+     c    tt
    g  tgat     t
     ta         g
            t-ag
            c-g
            t-a
            c-g
            g-c
            c-g
           t   t
           t   g
            tgg
 
 
    tRNA-Pro(tgg)
    72 bases, %GC = 56.9
    Sequence [314694,314765]
 

 
67.
 
 
 
               c
             g-c
             g-c
             c-g
             t-a
             g-c
             c-g
             t-a     tt
            t   tgccc  a
     ga    g    !!!!!  a
    t  tctg     acggg  c
    g  :!!+     c    tt
    g  tgat     t
     ta         g
            t-ag
            c-g
            t-a
            c-g
            g-c
            c-g
           t   t
           t   g
            tgg
 
 
    tRNA-Pro(tgg)
    72 bases, %GC = 56.9
    Sequence c[319427,319498]
 

 
68.
 
 
 
               c
             g-c
             g-c
             c-g
             t-a
             g-c
             c-g
             t-a     tt
            t   tgccc  a
     ga    g    !!!!!  a
    t  tctg     acggg  c
    g  :!!+     c    tt
    g  tgat     t
     ta         g
            t-ag
            c-g
            t-a
            c-g
            g-c
            c-g
           t   t
           t   g
            tgg
 
 
    tRNA-Pro(tgg)
    72 bases, %GC = 56.9
    Sequence c[331885,331956]
 

 
69.
 
 
 
               c
             g-c
             g-c
             c t
             t-a
             g-c
             c-g
             t-a     tt
            c   tgccc  a
     ga    g    !! !!  a
    t  tctg     acagg  c
    g  :!!+     c    tt
    g  tgat     t
     ta         g
            t-aa
            c-g
            t-a
            c a
            g-c
            c-g
           t   t
           t   a
            tgg
 
 
    tRNA-Pro(tgg)
    72 bases, %GC = 51.4
    Sequence [351584,351655]
 

 
70.
 
 
 
               c
             g-c
             g-c
             c-g
             t-a
             g-c
             c-g
             t-a     tt
            t   tgccc  a
     ga    g    !!!!!  a
    t  tctg     acggg  c
    g  :!!+     c    tt
    g  tgat     t
     ta         g
            t-ag
            c-g
            t-a
            c-g
            g-c
            c-g
           t   t
           t   g
            tgg
 
 
    tRNA-Pro(tgg)
    72 bases, %GC = 56.9
    Sequence [385930,386001]
 

 
71.
 
 
 
               c
             g-c
             g-c
             c-g
             t-a
             g-c
             c-g
             t-a     tt
            t   tgccc  a
     ga    g    !!!!!  a
    t  tctg     acggg  c
    g  :!!+     c    tt
    g  tgat     t
     ta         g
            t-ag
            c-g
            t-a
            c-g
            g-c
            c-g
           t   t
           t   g
            tgg
 
 
    tRNA-Pro(tgg)
    72 bases, %GC = 56.9
    Sequence [397737,397808]
 

 
72.
 
 
 
               c
             g-c
             g-c
             c-g
             t-a
             g-c
             c-g
             t-a     tt
            t   tgccc  a
     ga    g    !!!!!  a
    t  tctg     acggg  c
    g  :!!+     c    tt
    g  tgat     t
     ta         g
            t-ag
            c-g
            t-a
            c-g
            g-c
            c-g
           t   t
           t   g
            tgg
 
 
    tRNA-Pro(tgg)
    72 bases, %GC = 56.9
    Sequence [428584,428655]
 

 
73.
 
 
 
               c
             g-c
             g-c
             c-g
             t-a
             g-c
             c-g
             t-a     tt
            t   tgccc  a
     ga    g    !!!!!  a
    t  tctg     acggg  c
    g  :!!+     c    tt
    g  tgat     t
     ta         g
            t-ag
            c-g
            t-a
            c-g
            g-c
            c-g
           t   t
           t   g
            tgg
 
 
    tRNA-Pro(tgg)
    72 bases, %GC = 56.9
    Sequence c[457832,457903]
 

 
74.
 
 
 
               c
             g-c
             g-c
             c-g
             t-a
             g-c
             c-g
             t-a     tt
            t   tgccc  a
     ga    g    !!!!!  a
    t  tctg     acggg  c
    g  :!!+     c    tt
    g  tgat     t
     ta         g
            t-ag
            c-g
            t-a
            c-g
            g-c
            c-g
           t   t
           t   g
            cgg
 
 
    tRNA-Pro(cgg)
    72 bases, %GC = 58.3
    Sequence c[467929,468000]
 

 
75.
 
 
 
               c
             g-c
             g-c
             c-g
             t-a
             g-c
             c-g
             t-a     tt
            t   tgccc  a
     ga    g    !!!!!  a
    t  tctg     acggg  c
    g  :!!+     c    tt
    g  tgat     t
     ta         g
            t-ag
            c-g
            t-a
            c-g
            g-c
            c-g
           t   t
           t   g
            tgg
 
 
    tRNA-Pro(tgg)
    72 bases, %GC = 56.9
    Sequence c[489608,489679]
 

 
76.
 
 
 
               c
             g-c
             g-c
             c-g
             t-a
             g-c
             c-g
             t-a     tt
            t   tgccc  a
     ga    g    !!!!!  a
    t  tctg     acggg  c
    g  :!!+     c    tt
    g  tgat     t
     ta         g
            t-ag
            c-g
            t-a
            c-g
            g-c
            c-g
           t   t
           t   g
            tgg
 
 
    tRNA-Pro(tgg)
    72 bases, %GC = 56.9
    Sequence [491226,491297]
 

 
77.
 
 
 
               c
             g-c
             g-c
             c-g
             t-a
             g-c
             c-g
             t-a     tt
            t   tgccc  a
     ga    g    !!!!!  a
    t  tctg     acggg  c
    g  :!!+     c    tt
    g  tgat     t
     ta         g
            t-ag
            c-g
            t-a
            c-g
            g-c
            c-g
           t   t
           t   g
            tgg
 
 
    tRNA-Pro(tgg)
    72 bases, %GC = 56.9
    Sequence [529869,529940]
 

 
78.
 
 
 
               c
             g-c
             g-c
             c-g
             t-a
             g-c
             c-g
             t-a     tt
            t   tgccc  a
     ga    g    !!!!!  a
    t  tctg     acggg  c
    g  :!!+     c    tt
    g  tgat     t
     ta         g
            t-ag
            c-g
            t-a
            c-g
            g-c
            c-g
           t   t
           t   g
            tgg
 
 
    tRNA-Pro(tgg)
    72 bases, %GC = 56.9
    Sequence [563438,563509]
 

 
79.
 
 
 
               t
             t-a
             g-c
             c-g
             c-g
             g-c
             a-t
             a-t
             a-t     ct
            t   gggcc  a
     ga    a    !!!!!  a
    t  ctcg     cccgg  c
   t   !!!!    c     tt
   g   gagc     t
    gga    g     g
            t-aag
            t-a
            a-t
            g-c
            a-t
           c   a
           t   g
            gaa
 
 
    tRNA-Phe(gaa)
    75 bases, %GC = 52.0
    Sequence c[822298,822372]
 

 
80.
 
 
 
               a
             g-c
             g-c
             g+t
             g-c
             a-t
             t.t
             c-g     gt
            t   aaccc  a
     aa    a    !!!!!  g
    a  ctcg     ttggg  c
   t   !!!!    a     at
   g   gagc     c
    gta    g     g
            c-gag
            t-a
            c-g
            g-c
            c-g
           t   t
           t   a
            agc
 
 
 
    tRNA-Ala(agc)
    73 bases, %GC = 54.8
    Sequence c[867884,867956]
 


tRNA anticodon frequency
AAA Phe       AGA Ser  1    ATA Tyr       ACA Cys       
GAA Phe  1    GGA Ser       GTA Tyr       GCA Cys       
TAA Leu       TGA Ser       TTA Stop      TCA SeC       
CAA Leu       CGA Ser       CTA Pyl       CCA Trp       

AAG Leu       AGG Pro       ATG His       ACG Arg       
GAG Leu       GGG Pro       GTG His       GCG Arg       
TAG Leu       TGG Pro  75   TTG Gln       TCG Arg       
CAG Leu       CGG Pro  1    CTG Gln       CCG Arg       

AAT Ile       AGT Thr       ATT Asn       ACT Ser       
GAT Ile       GGT Thr       GTT Asn       GCT Ser       
TAT Ile       TGT Thr       TTT Lys       TCT Arg       
CAT Met       CGT Thr       CTT Lys       CCT Arg       

AAC Val       AGC Ala  1    ATC Asp       ACC Gly       
GAC Val       GGC Ala       GTC Asp       GCC Gly       
TAC Val       TGC Ala       TTC Glu       TCC Gly       
CAC Val       CGC Ala       CTC Glu       CCC Gly  1    

tRNA codon frequency
TTT Phe       TCT Ser  1    TAT Tyr       TGT Cys       
TTC Phe  1    TCC Ser       TAC Tyr       TGC Cys       
TTA Leu       TCA Ser       TAA Stop      TGA SeC       
TTG Leu       TCG Ser       TAG Pyl       TGG Trp       

CTT Leu       CCT Pro       CAT His       CGT Arg       
CTC Leu       CCC Pro       CAC His       CGC Arg       
CTA Leu       CCA Pro  75   CAA Gln       CGA Arg       
CTG Leu       CCG Pro  1    CAG Gln       CGG Arg       

ATT Ile       ACT Thr       AAT Asn       AGT Ser       
ATC Ile       ACC Thr       AAC Asn       AGC Ser       
ATA Ile       ACA Thr       AAA Lys       AGA Arg       
ATG Met       ACG Thr       AAG Lys       AGG Arg       

GTT Val       GCT Ala  1    GAT Asp       GGT Gly       
GTC Val       GCC Ala       GAC Asp       GGC Gly       
GTA Val       GCA Ala       GAA Glu       GGA Gly       
GTG Val       GCG Ala       GAG Glu       GGG Gly  1    

Number of tRNA genes = 80
tRNA GC range = 47.2% to 58.3%
Number of tmRNA genes = 0


000063F LN:i:982016 RC:i:2238 XC:f:0.987284
982016 nucleotides in sequence
Mean G+C content = 25.6%
 
1.
 
 
                c
               g
             g-c
             a-t
             c-g
             a-t
             c-g
             t+g
             t-a     ca
            t   cactc  a
    tgag   g    !!!!!  a
    g   ccg     gtgag  a
    g   !!!     c    tt
    t   ggc      g
     taa       g-c
            g+t g-c
            a-t  g-c
            t-a  a   t
            g-c    att
            g-c
            c-g
           c   a
           t   a
            gct
 
 
    tRNA-Ser(gct)
    83 bases, %GC = 54.2
    Sequence [330144,330226]
 

 
2.
 
 
                c
               g
             g-c
             a-t
             c-g
             a-t
             c-g
             t+g
             t-a     ca
            t   cactc  a
    tgag   g    !!!!!  a
    g   ccg     gtgag  a
    g   !!!     c    tt
    t   ggc      g
     taa       g-c
            g+t g-c
            a-t  g-c
            t-a  a   t
            g-c    att
            g-c
            c-g
           c   a
           t   a
            gct
 
 
    tRNA-Ser(gct)
    83 bases, %GC = 54.2
    Sequence c[333012,333094]
 

 
3.
 
 
                c
               g
             g-c
             a-t
             c-g
             a-t
             c-g
             t+g
             t-a     ca
            t   cactc  a
    tgag   g    !!!!!  a
    g   ccg     gtgag  c
    g   !!!     c    tt
    t   ggc      g
     taa       g-c
            g+t g-c
            a-t  g-c
            t-a  a   t
            g-c    att
            g-c
            c-g
           c   a
           t   a
            gct
 
 
    tRNA-Ser(gct)
    83 bases, %GC = 55.4
    Sequence [351976,352058]
 

 
4.
 
 
                c
               g
             g-c
             a-t
             c-g
             a-t
             c-g
             t+g
             t-a     ca
            t   cactc  a
    tgag   g    !!!!!  a
    g   ccg     gtgag  c
    g   !!!     c    tt
    t   ggc      g
     taa       g-c
            g+t g-c
            a-t  g-c
            t-a  a   t
            g-c    att
            g-c
            c-g
           c   a
           t   a
            gct
 
 
    tRNA-Ser(gct)
    83 bases, %GC = 55.4
    Sequence c[380398,380480]
 

 
5.
 
 
                c
               g
             g-c
             a-t
             c-g
             a-t
             c-g
             t+g
             t-a     ca
            t   cactc  a
    tgag   g    !!!!!  a
    g   ccg     gtgag  c
    g   !!!     c    tt
    t   ggc      g
     taa       g-c
            g+t g-c
            a-t  g-c
            t-a  a   t
            g-c    att
            g-c
            c-g
           c   a
           t   a
            gct
 
 
    tRNA-Ser(gct)
    83 bases, %GC = 55.4
    Sequence [385818,385900]
 

 
6.
 
 
 
               a
             g-c
             g-c
             g+t
             g-c
             a-t
             a-t
             c-g     at
            t   tgccc  a
     aa    a    !!!!!  g
    a  ctcg     acggg  c
   t   !!!!    a     at
   g   gagc     c
    gaa    g     g
            c-gag
            t-a
            c-g
            g-c
            c-g
           t   t
           t   a
            tgc
 
 
 
    tRNA-Ala(tgc)
    73 bases, %GC = 56.2
    Sequence c[584806,584878]
 

 
7.
 
 
 
               g
             g-c
             c-g
             c-g
             g-c
             g+t
             t+g
             t-a     tg
            t   ttccc  a
     ga    a    !!!!!  a
    t  ctcg     aaggg  c
   c   !!!!     c    tt
   g   gagc     t
    gta         g
            g+tg
            c-g
            c-g
            a-t
            g-c
            c-g
           c   a
           t   a
            ttt
 
 
    tRNA-Lys(ttt)
    73 bases, %GC = 57.5
    Sequence c[589081,589153]
 

 
8.
 
 
 
               a
             g-c
             g-c
             g+t
             g-c
             a-t
             a-t
             c-g     at
            t   tgccc  a
     aa    a    !!!!!  g
    a  ctcg     acggg  c
   t   !!!!    a     at
   g   gagc     c
    gaa    g     g
            c-gag
            t-a
            c-g
            g-c
            c-g
           t   t
           t   a
            tgc
 
 
 
    tRNA-Ala(tgc)
    73 bases, %GC = 56.2
    Sequence [621714,621786]
 

 
9.
 
 
 
               g
             g-c
             c-g
             c-g
             g-c
             g+t
             t+g
             t-a     tg
            t   ttccc  a
     ga    a    !!!!!  a
    t  ctcg     aaggg  c
   c   !!!!     c    tt
   g   gagc     t
    gta         g
            g+tg
            c-g
            c-g
            a-t
            g-c
            c-g
           c   a
           t   a
            ttt
 
 
    tRNA-Lys(ttt)
    73 bases, %GC = 57.5
    Sequence [621860,621932]
 

 
10.
 
 
 
               g
             g-c
             c-g
             c-g
             g-c
             g+t
             t+g
             t-a     tg
            t   ttccc  a
     ga    a    !!!!!  a
    t  ctcg     aaggg  c
   c   !!!!     c    tt
   g   gagc     t
    gta         g
            g+tg
            c-g
            c-g
            a-t
            g-c
            c-g
           c   a
           t   a
            ttt
 
 
    tRNA-Lys(ttt)
    73 bases, %GC = 57.5
    Sequence c[622848,622920]
 

 
11.
 
 
                c
               a
             g-c
             g-c
             g+t
             g-c
             a-t
             a-t
             c-g     at
            t   tgccc  a
     aa    a    !!!!!  g
    a  ctcg     acggg  c
   t   !!!!    a     at
   g   gagc     c
    gaa    g     g
            c-gag
            t-a
            c-g
            g-c
            c-g
           t   t
           t   a
            tgc
 
 
 
    tRNA-Ala(tgc)
    74 bases, %GC = 56.8
    Sequence c[622993,623066]
 

 
12.
 
 
 
               a
             g-c
             g-c
             g+t
             g-c
             a-t
             a-t
             c-g     at
            t   tgccc  a
     aa    a    !!!!!  g
    a  ctcg     acggg  c
   t   !!!!    a     at
   g   gagc     c
    gta    g     g
            c-gag
            t-a
            c-g
            g-c
            c-g
           t   t
           t   a
            tgc
 
 
 
    tRNA-Ala(tgc)
    73 bases, %GC = 56.2
    Sequence c[646671,646743]
 

 
13.
 
 
 
               a
             g-c
             c-g
             a-t
             t-a
             t+g
             a-t
             g-c     tt
            t   ggccc  a
     ga    g    !!!!!  g
    t  tctg     ccggg  c
    g  + !+     c    tt
    g  gaat    a
     ta        g
            a-t
            c-g
            t-a
            t-a
            c-g
            g-c
           t   t
           t   a
            gcc
 
 
    tRNA-Gly(gcc)
    71 bases, %GC = 52.1
    Sequence [649828,649898]
 

 
14.
 
 
 
               g
             g-c
             c-g
             c-g
             g-c
             g+t
             t+g
             t-a     tg
            t   ttccc  a
     ga    a    !!!!!  a
    t  ctcg     aaggg  c
   c   !!!!     c    tt
   g   gagc     t
    gta         g
            g+tg
            c-g
            c-g
            a-t
            g-c
            c-g
           c   a
           t   a
            ttt
 
 
    tRNA-Lys(ttt)
    73 bases, %GC = 57.5
    Sequence [669760,669832]
 

 
15.
 
 
 
               g
             c c
             c-g
             g-c
             g+t
             t+g
             t-a
             t.t    tg
            a   tccc  a
     ga         !!!!  a
    t  ctcg     aggg  c
   c   !!!!    a    tt
   g   gagc     c
    gta          t
            g+tgg
            c-g
            c-g
            a-t
            g-c
            c-g
           c   a
           t   a
            ttt
 
 
    tRNA-Lys(ttt)
    71 bases, %GC = 56.3
    Sequence c[671622,671692]
 

 
16.
 
 
                c
               g
             g-c
             c-g
             c-g
             g-c
             g+t
             t+g
             t-a     tg
            t   ttccc  a
     ga    a    !!!!!  a
    t  ctcg     aaggg  c
   c   !!!!     c    tt
   g   gagc     t
    gta         g
            g+tg
            c-g
            c-g
            a-t
            g-c
            c-g
           c   a
           t   a
            ttt
 
 
    tRNA-Lys(ttt)
    74 bases, %GC = 58.1
    Sequence [877813,877886]
 

 
17.
 
 
 
               g
             g-c
             c-g
             c-g
             g-c
             g+t
             t+g
             t-a     tg
            t   ttccc  a
     ga    a    !!!!!  a
    t  ctcg     aaggg  c
   c   !!!!     c    tt
   g   gagc     t
    gta         g
            g+tg
            c-g
            c-g
            a-t
            g-c
            c-g
           c   a
           t   a
            ttt
 
 
    tRNA-Lys(ttt)
    73 bases, %GC = 57.5
    Sequence c[931844,931916]
 


tRNA anticodon frequency
AAA Phe       AGA Ser       ATA Tyr       ACA Cys       
GAA Phe       GGA Ser       GTA Tyr       GCA Cys       
TAA Leu       TGA Ser       TTA Stop      TCA SeC       
CAA Leu       CGA Ser       CTA Pyl       CCA Trp       

AAG Leu       AGG Pro       ATG His       ACG Arg       
GAG Leu       GGG Pro       GTG His       GCG Arg       
TAG Leu       TGG Pro       TTG Gln       TCG Arg       
CAG Leu       CGG Pro       CTG Gln       CCG Arg       

AAT Ile       AGT Thr       ATT Asn       ACT Ser       
GAT Ile       GGT Thr       GTT Asn       GCT Ser  5    
TAT Ile       TGT Thr       TTT Lys  7    TCT Arg       
CAT Met       CGT Thr       CTT Lys       CCT Arg       

AAC Val       AGC Ala       ATC Asp       ACC Gly       
GAC Val       GGC Ala       GTC Asp       GCC Gly  1    
TAC Val       TGC Ala  4    TTC Glu       TCC Gly       
CAC Val       CGC Ala       CTC Glu       CCC Gly       

tRNA codon frequency
TTT Phe       TCT Ser       TAT Tyr       TGT Cys       
TTC Phe       TCC Ser       TAC Tyr       TGC Cys       
TTA Leu       TCA Ser       TAA Stop      TGA SeC       
TTG Leu       TCG Ser       TAG Pyl       TGG Trp       

CTT Leu       CCT Pro       CAT His       CGT Arg       
CTC Leu       CCC Pro       CAC His       CGC Arg       
CTA Leu       CCA Pro       CAA Gln       CGA Arg       
CTG Leu       CCG Pro       CAG Gln       CGG Arg       

ATT Ile       ACT Thr       AAT Asn       AGT Ser       
ATC Ile       ACC Thr       AAC Asn       AGC Ser  5    
ATA Ile       ACA Thr       AAA Lys  7    AGA Arg       
ATG Met       ACG Thr       AAG Lys       AGG Arg       

GTT Val       GCT Ala       GAT Asp       GGT Gly       
GTC Val       GCC Ala       GAC Asp       GGC Gly  1    
GTA Val       GCA Ala  4    GAA Glu       GGA Gly       
GTG Val       GCG Ala       GAG Glu       GGG Gly       

Number of tRNA genes = 17
tRNA GC range = 52.1% to 58.1%
Number of tmRNA genes = 0


000064F LN:i:1006901 RC:i:1210 XC:f:1.000000
1006901 nucleotides in sequence
Mean G+C content = 17.9%

Nothing found in 000064F LN:i:1006901 RC:i:1210 XC:f:1.000000


000065F LN:i:984999 RC:i:2240 XC:f:0.995438
984999 nucleotides in sequence
Mean G+C content = 25.3%

Nothing found in 000065F LN:i:984999 RC:i:2240 XC:f:0.995438


000066F LN:i:995679 RC:i:2584 XC:f:0.990471
995679 nucleotides in sequence
Mean G+C content = 25.6%
 
1.
 
 
 
               a
             t-a
             c-g
             c-g
             a-t
             c-g
             a-t
             t-a     tg
            t   ggtcc  a
    cca    a    !!+!!  g
   a   tctg     ccggg  c
   g   +!!+     c    tt
   g   ggat     a
    tta    a    g
            t-aa
            t-a
            c-g
            g-c
            g-c
           c   c
           t   a
            ttc
 
 
 
    tRNA-Glu(ttc)
    73 bases, %GC = 50.7
    Sequence [301396,301468]
 

 
2.
 
 
 
               a
             g-c
             c-g
             a-t
             c-g
             a-t
             a-t
             t-a     tt
            t   ggccc  a
     ga    g    !!!!!  g
    t  tttg     ccggg  c
    g  +!!+     c    tt
    g  gaat    a
     ta        g
            g-c
            c-g
            a-t
            t-a
            g-c
            a-t
           t   t
           t   a
            ccc
 
 
    tRNA-Gly(ccc)
    71 bases, %GC = 49.3
    Sequence c[393530,393600]
 

 
3.
 
 
 
               a
             g-c
             g+t
             g-c
             c-g
             t+g
             c-g
             a-t     tg
            t   cctcc  a
     aa    g    !!+!!  a
    t  cgcg     ggggg  c
    g  !!!!    t     tt
    g  gcgc     t
     ca    a     g
            a cag
            t-a
            c-g
            g-c
            a-t
           c   a
           t   g
            cca
 
 
 
    tRNA-Trp(cca)
    72 bases, %GC = 61.1
    Sequence [482293,482364]
 

 
4.
 
 
 
               a
             g-c
             g+t
             g-c
             c-g
             t+g
             c-g
             a-t     tg
            t   cctcc  a
     aa    g    !!+!!  a
    t  cgcg     ggggg  c
    g  !!!!    t     tt
    g  gcgc     t
     ca    a     g
            a cag
            t-a
            c-g
            g-c
            a-t
           c   a
           t   g
            cca
 
 
 
    tRNA-Trp(cca)
    72 bases, %GC = 61.1
    Sequence [482480,482551]
 

 
5.
 
 
 
               a
             g-c
             g+t
             g-c
             c-g
             t+g
             c-g
             a-t     tg
            t   cctcc  a
     aa    g    !!+!!  a
    t  cgcg     ggggg  c
    g  !!!!    t     tt
    g  gcgc     t
     ca    a     g
            a cag
            t-a
            c-g
            g-c
            a-t
           c   a
           t   g
            cca
 
 
 
    tRNA-Trp(cca)
    72 bases, %GC = 61.1
    Sequence [482667,482738]
 

 
6.
 
 
 
               a
             g-c
             g+t
             g-c
             c-g
             t+g
             c-g
             a-t     tg
            t   cctcc  a
     aa    g    !!+!!  a
    t  cgcg     ggggg  c
    g  !!!!    t     tt
    g  gcgc     t
     ca    a     g
            a cag
            t-a
            c-g
            g-c
            a-t
           c   a
           t   g
            cca
 
 
 
    tRNA-Trp(cca)
    72 bases, %GC = 61.1
    Sequence [482855,482926]
 

 
7.
 
 
 
               a
             g-c
             g+t
             g-c
             c-g
             t+g
             c-g
             a-t     tg
            t   cctcc  a
     aa    g    !!+!!  a
    t  cgcg     ggggg  c
    g  !!!!    t     tt
    g  gcgc     t
     ca    a     g
            a cag
            t-a
            c-g
            g-c
            a-t
           c   a
           t   g
            cca
 
 
 
    tRNA-Trp(cca)
    72 bases, %GC = 61.1
    Sequence [483042,483113]
 

 
8.
 
 
 
               a
             g-c
             g+t
             g-c
             c-g
             t+g
             c-g
             a-t     tg
            t   cctcc  a
     aa    g    !!+!!  a
    t  cgcg     ggggg  c
    g  !!!!    t     tt
    g  gcgc     t
     ca    a     g
            a cag
            t-a
            c-g
            g-c
            a-t
           c   a
           t   g
            cca
 
 
 
    tRNA-Trp(cca)
    72 bases, %GC = 61.1
    Sequence [483228,483299]
 

 
9.
 
 
 
               a
             g-c
             g+t
             g-c
             c-g
             t+g
             c-g
             a-t     tg
            t   cctcc  a
     aa    g    !!+!!  a
    t  cgcg     ggggg  c
    g  !!!!    t     tt
    g  gcgc     t
     ca    a     g
            a cag
            t-a
            c-g
            g-c
            a-t
           c   a
           t   g
            cca
 
 
 
    tRNA-Trp(cca)
    72 bases, %GC = 61.1
    Sequence [483418,483489]
 

 
10.
 
 
 
               a
             g-c
             g+t
             g-c
             c-g
             t+g
             c-g
             a-t     tg
            t   cctcc  a
     aa    g    !!+!!  a
    t  cgcg     ggggg  c
    g  !!!!    t     tt
    g  gcgc     t
     ca    a     g
            a cag
            t-a
            c-g
            g-c
            a-t
           c   a
           t   g
            cca
 
 
 
    tRNA-Trp(cca)
    72 bases, %GC = 61.1
    Sequence [483607,483678]
 

 
11.
 
 
 
               a
             g-c
             g+t
             g-c
             c-g
             t+g
             c-g
             a-t     tg
            t   cctcc  a
     aa    g    !!+!!  a
    t  cgcg     ggggg  c
    g  !!!!    t     tt
    g  gcgc     t
     ca    a     g
            a cag
            t-a
            c-g
            g-c
            a-t
           c   a
           t   g
            cca
 
 
 
    tRNA-Trp(cca)
    72 bases, %GC = 61.1
    Sequence [483793,483864]
 

 
12.
 
 
 
               a
             g-c
             g+t
             g-c
             c-g
             t+g
             c-g
             a-t     tg
            t   cctcc  a
     aa    g    !!+!!  a
    t  cgcg     ggggg  c
    g  !!!!    t     tt
    g  gcgc     t
     ca    a     g
            a cag
            t-a
            c-g
            g-c
            a-t
           c   a
           t   g
            cca
 
 
 
    tRNA-Trp(cca)
    72 bases, %GC = 61.1
    Sequence [483979,484050]
 

 
13.
 
 
 
               a
             g-c
             g+t
             g-c
             c-g
             t+g
             c-g
             a-t     tg
            t   cctcc  a
     aa    g    !!+!!  a
    t  cgcg     ggggg  c
    g  !!!!    t     tt
    g  gcgc     t
     ca    a     g
            a cag
            t-a
            c-g
            g-c
            a-t
           c   a
           t   g
            cca
 
 
 
    tRNA-Trp(cca)
    72 bases, %GC = 61.1
    Sequence [484161,484232]
 

 
14.
 
 
 
               a
             g-c
             g+t
             g-c
             c-g
             t+g
             c-g
             a-t     tg
            t   cctcc  a
     aa    g    !!+!!  a
    t  cgcg     ggggg  c
    g  !!!!    t     tt
    g  gcgc     t
     ca    a     g
            a cag
            t-a
            c-g
            g-c
            a-t
           c   a
           t   g
            cca
 
 
 
    tRNA-Trp(cca)
    72 bases, %GC = 61.1
    Sequence [484347,484418]
 

 
15.
 
 
 
               a
             g-c
             g+t
             g-c
             c-g
             t+g
             c-g
             a-t     tg
            t   cctcc  a
     aa    g    !!+!!  a
    t  cgcg     ggggg  c
    g  !!!!    t     tt
    g  gcgc     t
     ca    a     g
            a cag
            t-a
            c-g
            g-c
            a-t
           c   a
           t   g
            cca
 
 
 
    tRNA-Trp(cca)
    72 bases, %GC = 61.1
    Sequence [484535,484606]
 

 
16.
 
 
 
               a
             g-c
             g+t
             g-c
             c-g
             t+g
             c-g
             a-t     tg
            t   cctcc  a
     aa    g    !!+!!  a
    t  cgcg     ggggg  c
    g  !!!!    t     tt
    g  gcgc     t
     ca    a     g
            a cag
            t-a
            c-g
            g-c
            a-t
           c   a
           t   g
            cca
 
 
 
    tRNA-Trp(cca)
    72 bases, %GC = 61.1
    Sequence [484724,484795]
 

 
17.
 
 
 
               a
             g-c
             g+t
             g-c
             c-g
             t+g
             c-g
             a-t     tg
            t   cctcc  a
     aa    g    !!+!!  a
    t  cgcg     ggggg  c
    g  !!!!    t     tt
    g  gcgc     t
     ca    a     g
            a cag
            t-a
            c-g
            g-c
            a-t
           c   a
           t   g
            cca
 
 
 
    tRNA-Trp(cca)
    72 bases, %GC = 61.1
    Sequence [484913,484984]
 

 
18.
 
 
 
               a
             g-c
             g+t
             g-c
             c-g
             t+g
             c-g
             a-t     tg
            t   cctcc  a
     aa    g    !!+!!  a
    t  cgcg     ggggg  c
    g  !!!!    t     tt
    g  gcgc     t
     ca    a     g
            a cag
            t-a
            c-g
            g-c
            a-t
           c   a
           t   g
            cca
 
 
 
    tRNA-Trp(cca)
    72 bases, %GC = 61.1
    Sequence [485103,485174]
 

 
19.
 
 
 
               a
             g-c
             g+t
             g-c
             c-g
             t+g
             c-g
             a-t     tg
            t   cctcc  a
     aa    g    !!+!!  a
    t  cgcg     ggggg  c
    g  !!!!    t     tt
    g  gcgc     t
     ca    a     g
            a cag
            t-a
            c-g
            g-c
            a-t
           c   a
           t   g
            cca
 
 
 
    tRNA-Trp(cca)
    72 bases, %GC = 61.1
    Sequence [485293,485364]
 

 
20.
 
 
 
               a
             g-c
             g+t
             g-c
             c-g
             t+g
             c-g
             a-t     tg
            t   cctcc  a
     aa    g    !!+!!  a
    t  cgcg     ggggg  c
    g  !!!!    t     tt
    g  gcgc     t
     ca    a     g
            a cag
            t-a
            c-g
            g-c
            a-t
           c   a
           t   g
            cca
 
 
 
    tRNA-Trp(cca)
    72 bases, %GC = 61.1
    Sequence [485480,485551]
 

 
21.
 
 
 
               a
             g-c
             g+t
             g-c
             c-g
             t+g
             c-g
             a-t     tg
            t   cctcc  a
     aa    g    !!+!!  a
    t  cgcg     ggggg  c
    g  !!!!    t     tt
    g  gcgc     t
     ca    a     g
            a cag
            t-a
            c-g
            g-c
            a-t
           c   a
           t   g
            cca
 
 
 
    tRNA-Trp(cca)
    72 bases, %GC = 61.1
    Sequence [485666,485737]
 

 
22.
 
 
 
               a
             g-c
             g+t
             g-c
             c-g
             t+g
             c-g
             a-t     tg
            t   cctcc  a
     aa    g    !!+!!  a
    t  cgcg     ggggg  c
    g  !!!!    t     tt
    g  gcgc     t
     ca    a     g
            a cag
            t-a
            c-g
            g-c
            a-t
           c   a
           t   g
            cca
 
 
 
    tRNA-Trp(cca)
    72 bases, %GC = 61.1
    Sequence [485852,485923]
 

 
23.
 
 
 
               a
             g-c
             g+t
             g-c
             c-g
             t+g
             c-g
             a-t     tg
            t   cctcc  a
     aa    g    !!+!!  a
    t  cgcg     ggggg  c
    g  !!!!    t     tt
    g  gcgc     t
     ca    a     g
            a cag
            t-a
            c-g
            g-c
            a-t
           c   a
           t   g
            cca
 
 
 
    tRNA-Trp(cca)
    72 bases, %GC = 61.1
    Sequence [486039,486110]
 

 
24.
 
 
 
               a
             g-c
             g+t
             g-c
             c-g
             t+g
             c-g
             a-t     tg
            t   cctcc  a
     aa    g    !!+!!  a
    t  cgcg     ggggg  c
    g  !!!!    t     tt
    g  gcgc     t
     ca    a     g
            a cag
            t-a
            c-g
            g-c
            a-t
           c   a
           t   g
            cca
 
 
 
    tRNA-Trp(cca)
    72 bases, %GC = 61.1
    Sequence [486234,486305]
 

 
25.
 
 
 
               a
             g-c
             g+t
             g-c
             c-g
             t+g
             c-g
             a-t     tg
            t   cctcc  a
     aa    g    !!+!!  a
    t  cgcg     ggggg  c
    g  !!!!    t     tt
    g  gcgc     t
     ca    a     g
            a cag
            t-a
            c-g
            g-c
            a-t
           c   a
           t   g
            cca
 
 
 
    tRNA-Trp(cca)
    72 bases, %GC = 61.1
    Sequence [486421,486492]
 

 
26.
 
 
 
               a
             g-c
             g+t
             g-c
             c-g
             t+g
             c-g
             a-t     tg
            t   cctcc  a
     aa    g    !!+!!  a
    t  cgcg     ggggg  c
    g  !!!!    t     tt
    g  gcgc     t
     ca    a     g
            a cag
            t-a
            c-g
            g-c
            a-t
           c   a
           t   g
            cca
 
 
 
    tRNA-Trp(cca)
    72 bases, %GC = 61.1
    Sequence [486612,486683]
 

 
27.
 
 
 
               a
             g-c
             g+t
             g-c
             c-g
             t+g
             c-g
             a-t     tg
            t   cctcc  a
     aa    g    !!+!!  a
    t  cgcg     ggggg  c
    g  !!!!    t     tt
    g  gcgc     t
     ca    a     g
            a cag
            t-a
            c-g
            g-c
            a-t
           c   a
           t   g
            cca
 
 
 
    tRNA-Trp(cca)
    72 bases, %GC = 61.1
    Sequence [486799,486870]
 

 
28.
 
 
 
               a
             g-c
             g+t
             g-c
             c-g
             t+g
             c-g
             a-t     tg
            t   cctcc  a
     aa    g    !!+!!  a
    t  cgcg     ggggg  c
    g  !!!!    t     tt
    g  gcgc     t
     ca    a     g
            a cag
            t-a
            c-g
            g-c
            a-t
           c   a
           t   g
            cca
 
 
 
    tRNA-Trp(cca)
    72 bases, %GC = 61.1
    Sequence [486986,487057]
 

 
29.
 
 
 
               a
             g-c
             g+t
             g-c
             c-g
             t+g
             c-g
             a-t     tg
            t   cctcc  a
     aa    g    !!+!!  a
    t  cgcg     ggggg  c
    g  !!!!    t     tt
    g  gcgc     t
     ca    a     g
            a cag
            t-a
            c-g
            g-c
            a-t
           c   a
           t   g
            cca
 
 
 
    tRNA-Trp(cca)
    72 bases, %GC = 61.1
    Sequence [487173,487244]
 

 
30.
 
 
 
               a
             g-c
             g+t
             g-c
             c-g
             t+g
             c-g
             a-t     tg
            t   cctcc  a
     aa    g    !!+!!  a
    t  cgcg     ggggg  c
    g  !!!!    t     tt
    g  gcgc     t
     ca    a     g
            a cag
            t-a
            c-g
            g-c
            a-t
           c   a
           t   g
            cca
 
 
 
    tRNA-Trp(cca)
    72 bases, %GC = 61.1
    Sequence [487360,487431]
 

 
31.
 
 
 
               a
             g-c
             g+t
             g-c
             c-g
             t+g
             c-g
             a-t     tg
            t   cctcc  a
     aa    g    !!+!!  a
    t  cgcg     ggggg  c
    g  !!!!    t     tt
    g  gcgc     t
     ca    a     g
            a cag
            t-a
            c-g
            g-c
            a-t
           c   a
           t   g
            cca
 
 
 
    tRNA-Trp(cca)
    72 bases, %GC = 61.1
    Sequence [487555,487626]
 

 
32.
 
 
 
               a
             g-c
             g+t
             g-c
             c-g
             t+g
             c-g
             a-t     tg
            t   cctcc  a
     aa    g    !!+!!  a
    t  cgcg     ggggg  c
    g  !!!!    t     tt
    g  gcgc     t
     ca    a     g
            a cag
            t-a
            c-g
            g-c
            a-t
           c   a
           t   g
            cca
 
 
 
    tRNA-Trp(cca)
    72 bases, %GC = 61.1
    Sequence [487740,487811]
 

 
33.
 
 
 
               a
             g-c
             g+t
             g-c
             c-g
             t+g
             c-g
             a-t     tg
            t   cctcc  a
     aa    g    !!+!!  a
    t  cgcg     ggggg  c
    g  !!!!    t     tt
    g  gcgc     t
     ca    a     g
            a cag
            t-a
            c-g
            g-c
            a-t
           c   a
           t   g
            cca
 
 
 
    tRNA-Trp(cca)
    72 bases, %GC = 61.1
    Sequence [487927,487998]
 

 
34.
 
 
 
               a
             g-c
             g+t
             g-c
             c-g
             t+g
             c-g
             a-t     tg
            t   cctcc  a
      aa   g    !!+!!  a
     t  cgg     ggggg  c
     g  !!:    t     tt
     g  gcg     t
      ca  c      g
           aa cag
            t-a
            c-g
            g-c
            a-t
           c   a
           t   g
            cca
 
 
 
    tRNA-Trp(cca)
    71 bases, %GC = 60.6
    Sequence [488114,488184]
 

 
35.
 
 
 
               a
             g-c
             g+t
             g-c
             c-g
             t+g
             c-g
             a-t     tg
            t   cctcc  a
     aa    g    !!+!!  a
    t  cgcg     ggggg  c
    g  !!!!    t     tt
    g  gcgc     t
     ca    a     g
            a cag
            t-a
            c-g
            g-c
            a-t
           c   a
           t   g
            cca
 
 
 
    tRNA-Trp(cca)
    72 bases, %GC = 61.1
    Sequence [488308,488379]
 

 
36.
 
 
 
               a
             g-c
             g+t
             g-c
             c-g
             t+g
             c-g
             a-t     tg
            t   cctcc  a
     aa    g    !!+!!  a
    t  cgcg     ggggg  c
    g  !!!!    t     tt
    g  gcgc     t
     ca    a     g
            a cag
            t-a
            c-g
            g-c
            a-t
           c   a
           t   g
            cca
 
 
 
    tRNA-Trp(cca)
    72 bases, %GC = 61.1
    Sequence [488496,488567]
 

 
37.
 
 
 
               a
             g-c
             g+t
             g-c
             c-g
             t+g
             c-g
             a-t     tg
            t   cctcc  a
     aa    g    !!+!!  a
    t  cgcg     ggggg  c
    g  !!!!    t     tt
    g  gcgc     t
     ca    a     g
            a cag
            t-a
            c-g
            g-c
            a-t
           c   a
           t   g
            cca
 
 
 
    tRNA-Trp(cca)
    72 bases, %GC = 61.1
    Sequence [488687,488758]
 

 
38.
 
 
 
               a
             g-c
             g+t
             g-c
             c-g
             t+g
             c-g
             a-t     tg
            t   cctcc  a
     aa    g    !!+!!  a
    t  cgcg     ggggg  c
    g  !!!!    t     tt
    g  gcgc     t
     ca    a     g
            a cag
            t-a
            c-g
            g-c
            a-t
           c   a
           t   g
            cca
 
 
 
    tRNA-Trp(cca)
    72 bases, %GC = 61.1
    Sequence [488876,488947]
 

 
39.
 
 
 
               a
             g-c
             g+t
             g-c
             c-g
             t+g
             c-g
             a-t     tg
            t   cctcc  a
     aa    g    !!+!!  a
    t  cgcg     ggggg  c
    g  !!!!    t     tt
    g  gcgc     t
     ca    a     g
            a cag
            t-a
            c-g
            g-c
            a-t
           c   a
           t   g
            cca
 
 
 
    tRNA-Trp(cca)
    72 bases, %GC = 61.1
    Sequence [489062,489133]
 

 
40.
 
 
 
               a
             g-c
             g+t
             g-c
             c-g
             t+g
             c-g
             a-t     tg
            t   cctcc  a
     aa    g    !!+!!  a
    t  cgcg     ggggg  c
    g  !!!!    t     tt
    g  gcgc     t
     ca    a     g
            a cag
            t-a
            c-g
            g-c
            a-t
           c   a
           t   g
            cca
 
 
 
    tRNA-Trp(cca)
    72 bases, %GC = 61.1
    Sequence [489250,489321]
 

 
41.
 
 
 
               a
             g-c
             g+t
             g-c
             c-g
             t+g
             c-g
             a-t     tg
            t   cctcc  a
     aa    g    !!+!!  a
    t  cgcg     ggggg  c
    g  !!!!    t     tt
    g  gcgc     t
     ca    a     g
            a cag
            t-a
            c-g
            g-c
            a-t
           c   a
           t   g
            cca
 
 
 
    tRNA-Trp(cca)
    72 bases, %GC = 61.1
    Sequence [489439,489510]
 

 
42.
 
 
 
               a
             g-c
             g+t
             g-c
             c-g
             t+g
             c-g
             a-t     tg
            t   cctcc  a
     aa    g    !!+!!  a
    t  cgcg     ggggg  c
    g  !!!!    t     tt
    g  gcgc     t
     ca    a     g
            a cag
            t-a
            c-g
            g-c
            a-t
           c   a
           t   g
            cca
 
 
 
    tRNA-Trp(cca)
    72 bases, %GC = 61.1
    Sequence [489629,489700]
 

 
43.
 
 
 
               a
             g-c
             g+t
             g-c
             c-g
             t+g
             c-g
             a-t     tg
            t   cctcc  a
     aa    g    !!+!!  a
    t  cgcg     ggggg  c
    g  !!!!    t     tt
    g  gcgc     t
     ca    a     g
            a cag
            t-a
            c-g
            g-c
            a-t
           c   a
           t   g
            cca
 
 
 
    tRNA-Trp(cca)
    72 bases, %GC = 61.1
    Sequence [489818,489889]
 

 
44.
 
 
 
               a
             g-c
             g+t
             g-c
             c-g
             t+g
             c-g
             a-t     tg
            t   cctcc  a
     aa    g    !!+!!  a
    t  cgcg     ggggg  c
    g  !!!!    t     tt
    g  gcgc     t
     ca    a     g
            a cag
            t-a
            c-g
            g-c
            a-t
           c   a
           t   g
            cca
 
 
 
    tRNA-Trp(cca)
    72 bases, %GC = 61.1
    Sequence [490004,490075]
 

 
45.
 
 
 
               a
             g-c
             g+t
             g-c
             c-g
             t+g
             c-g
             a-t     tg
            t   cctcc  a
     aa    g    !!+!!  a
    t  cgcg     ggggg  c
    g  !!!!    t     tt
    g  gcgc     t
     ca    a     g
            a cag
            t-a
            c-g
            g-c
            a-t
           c   a
           t   g
            cca
 
 
 
    tRNA-Trp(cca)
    72 bases, %GC = 61.1
    Sequence [490196,490267]
 

 
46.
 
 
 
               a
             g-c
             g+t
             g-c
             c-g
             t+g
             c-g
             a-t     tg
            t   cctcc  a
     aa    g    !!+!!  a
    t  cgcg     ggggg  c
    g  !!!!    t     tt
    g  gcgc     t
     ca    a     g
            a cag
            t-a
            c-g
            g-c
            a-t
           c   a
           t   g
            cca
 
 
 
    tRNA-Trp(cca)
    72 bases, %GC = 61.1
    Sequence [490382,490453]
 

 
47.
 
 
 
               a
             g-c
             g+t
             g-c
             c-g
             t+g
             c-g
             a-t     tg
            t   cctcc  a
     aa    g    !!+!!  a
    t  cgcg     ggggg  c
    g  !!!!    t     tt
    g  gcgc     t
     ca    a     g
            a cag
            t-a
            c-g
            g-c
            a-t
           c   a
           t   g
            cca
 
 
 
    tRNA-Trp(cca)
    72 bases, %GC = 61.1
    Sequence [490573,490644]
 

 
48.
 
 
 
               a
             g-c
             g+t
             g-c
             c-g
             t+g
             c-g
             a-t     tg
            t   cctcc  a
     aa    g    !!+!!  a
    t  cgcg     ggggg  c
    g  !!!!    t     tt
    g  gcgc     t
     ca    a     g
            a cag
            t-a
            c-g
            g-c
            a-t
           c   a
           t   g
            cca
 
 
 
    tRNA-Trp(cca)
    72 bases, %GC = 61.1
    Sequence [490761,490832]
 

 
49.
 
 
 
               a
             g-c
             g+t
             g-c
             c-g
             t+g
             c-g
             a-t     tg
            t   cctcc  a
     aa    g    !!+!!  a
    t  cgcg     ggggg  c
    g  !!!!    t     tt
    g  gcgc     t
     ca    a     g
            a cag
            t-a
            c-g
            g-c
            a-t
           c   a
           t   g
            cca
 
 
 
    tRNA-Trp(cca)
    72 bases, %GC = 61.1
    Sequence [490952,491023]
 

 
50.
 
 
 
               a
             g-c
             g+t
             g-c
             c-g
             t+g
             c-g
             a-t     tg
            t   cctcc  a
     aa    g    !!+!!  a
    t  cgcg     ggggg  c
    g  !!!!    t     tt
    g  gcgc     t
     ca    a     g
            a cag
            t-a
            c-g
            g-c
            a-t
           c   a
           t   g
            cca
 
 
 
    tRNA-Trp(cca)
    72 bases, %GC = 61.1
    Sequence [491142,491213]
 

 
51.
 
 
 
               g
             t-a
             c-g
             c-g
             g-c
             a-t
             g-c
             g-c     ct
            t   ggccc  a
     ga    a    !!!!!  a
    t  tatg     ccggg  c
   g   +!!+     c    tt
   g   gtat     a
    cta    t    g
            t-ac
            c-g
            t-a
            g-c
            c-g
           c   c
           t   a
            gtc
 
 
 
    tRNA-Asp(gtc)
    72 bases, %GC = 58.3
    Sequence c[843957,844028]
 

 
52.
 
 
 
               g
             t-a
             c-g
             c-g
             g-c
             a-t
             g-c
             g-c     ct
            t   ggccc  a
     ga    a    !!!!!  a
    t  tatg     ccggg  c
   g   +!!+     c    tt
   g   gtat     a
    cta    t    g
            t-ac
            c-g
            t-a
            g-c
            c-g
           c   c
           t   a
            gtc
 
 
 
    tRNA-Asp(gtc)
    72 bases, %GC = 58.3
    Sequence [856220,856291]
 

 
53.
 
 
 
               g
             t-a
             c-g
             c-g
             g-c
             a-t
             g-c
             g-c     ct
            t   ggccc  a
     ga    a    !!!!!  a
    t  tatg     ccggg  c
   g   +!!+     c    tt
   g   gtat     a
    cta    t    g
            t-ac
            c-g
            t-a
            g-c
            c-g
           c   c
           t   a
            gtc
 
 
 
    tRNA-Asp(gtc)
    72 bases, %GC = 58.3
    Sequence c[856822,856893]
 

 
54.
 
 
                c
               a
             a-t
             g-c
             c-g
             g-c
             g+t
             g-c
             g-c     aa
            t   tcatc  a
     ga    a    +!!!!  g
    t  cgcg     ggtag  c
    g  !!!!    c     at
    g  gcgc     t
     aa    g     g
            c-gag
            t-a
            g-c
            g-c
            g-c
           c   a
           c   a
            cat
 
 
 
    tRNA-Met(cat)
    73 bases, %GC = 61.6
    Sequence [865072,865144]
 

 
55.
 
 
 
               g
             t-a
             c-g
             t+g
             g-c
             a-t
             g-c
             g-c     ct
            t   ggccc  a
     ga    a    !!!!!  a
    t  tatg     ccggg  c
   g   +!!+     c    tt
   g   gtat     a
    cta    t    g
            t-ac
            c-g
            t-a
            g-c
            c-g
           c   c
           t   a
            gtc
 
 
 
    tRNA-Asp(gtc)
    72 bases, %GC = 56.9
    Sequence c[888602,888673]
 

 
56.
 
 
 
               g
             t-a
             c-g
             c-g
             g-c
             a-t
             g-c
             g-c     ct
            t   ggccc  a
     ga    a    !!!!!  a
    t  tatg     ccggg  c
   g   +!!+     c    tt
   g   gtat     a
    cta    t    g
            t-ac
            c-g
            t-a
            g-c
            c-g
           c   c
           t   a
            gtc
 
 
 
    tRNA-Asp(gtc)
    72 bases, %GC = 58.3
    Sequence c[903586,903657]
 

 
57.
 
 
                c
               a
             a-t
             g-c
             c-g
             g-c
             g+t
             g-c
             g-c     aa
            t   tcatc  a
     ga    a    +!!!!  g
    t  cgcg     ggtag  c
    g  !!!!    c     at
    g  gcgc     t
     aa    g     g
            c-gag
            t-a
            g-c
            g-c
            g-c
           c   a
           c   a
            cat
 
 
 
    tRNA-Met(cat)
    73 bases, %GC = 61.6
    Sequence [950354,950426]
 

 
58.
 
 
 
               g
             t-a
             c-g
             c-g
             g-c
             a-t
             g-c
             g-c     ct
            t   ggccc  a
     ga    a    !!!!!  a
    t  tatg     ccggg  c
   g   +!!+     c    tt
   g   gtat     a
    cta    t    g
            t-ac
            c-g
            t-a
            g-c
            c-g
           c   c
           t   a
            gtc
 
 
 
    tRNA-Asp(gtc)
    72 bases, %GC = 58.3
    Sequence [967528,967599]
 

 
59.
 
 
                c
               a
             a-t
             g-c
             c-g
             g-c
             g+t
             g-c
             g-c     aa
            t   tcatc  a
     ga    a    +!!!!  g
    t  cgcg     ggtag  c
    g  !!!!    c     at
    g  gcgc     t
     aa    g     g
            c-gag
            t-a
            g-c
            g-c
            g-c
           c   a
           c   a
            cat
 
 
 
    tRNA-Met(cat)
    73 bases, %GC = 61.6
    Sequence [968839,968911]
 

 
60.
 
 
 
               g
             t-a
             c-g
             c-g
             g-c
             a-t
             g-c
             g-c     ct
            t   ggccc  a
     ga    a    !!!!!  a
    t  tatg     ccggg  c
   g   +!!+     c    tt
   g   gtat     a
    cta    t    g
            t-ac
            c-g
            t-a
            g-c
            c-g
           c   c
           t   a
            gtc
 
 
 
    tRNA-Asp(gtc)
    72 bases, %GC = 58.3
    Sequence [987065,987136]
 


tRNA anticodon frequency
AAA Phe       AGA Ser       ATA Tyr       ACA Cys       
GAA Phe       GGA Ser       GTA Tyr       GCA Cys       
TAA Leu       TGA Ser       TTA Stop      TCA SeC       
CAA Leu       CGA Ser       CTA Pyl       CCA Trp  48   

AAG Leu       AGG Pro       ATG His       ACG Arg       
GAG Leu       GGG Pro       GTG His       GCG Arg       
TAG Leu       TGG Pro       TTG Gln       TCG Arg       
CAG Leu       CGG Pro       CTG Gln       CCG Arg       

AAT Ile       AGT Thr       ATT Asn       ACT Ser       
GAT Ile       GGT Thr       GTT Asn       GCT Ser       
TAT Ile       TGT Thr       TTT Lys       TCT Arg       
CAT Met  3    CGT Thr       CTT Lys       CCT Arg       

AAC Val       AGC Ala       ATC Asp       ACC Gly       
GAC Val       GGC Ala       GTC Asp  7    GCC Gly       
TAC Val       TGC Ala       TTC Glu  1    TCC Gly       
CAC Val       CGC Ala       CTC Glu       CCC Gly  1    

tRNA codon frequency
TTT Phe       TCT Ser       TAT Tyr       TGT Cys       
TTC Phe       TCC Ser       TAC Tyr       TGC Cys       
TTA Leu       TCA Ser       TAA Stop      TGA SeC       
TTG Leu       TCG Ser       TAG Pyl       TGG Trp  48   

CTT Leu       CCT Pro       CAT His       CGT Arg       
CTC Leu       CCC Pro       CAC His       CGC Arg       
CTA Leu       CCA Pro       CAA Gln       CGA Arg       
CTG Leu       CCG Pro       CAG Gln       CGG Arg       

ATT Ile       ACT Thr       AAT Asn       AGT Ser       
ATC Ile       ACC Thr       AAC Asn       AGC Ser       
ATA Ile       ACA Thr       AAA Lys       AGA Arg       
ATG Met  3    ACG Thr       AAG Lys       AGG Arg       

GTT Val       GCT Ala       GAT Asp       GGT Gly       
GTC Val       GCC Ala       GAC Asp  7    GGC Gly       
GTA Val       GCA Ala       GAA Glu  1    GGA Gly       
GTG Val       GCG Ala       GAG Glu       GGG Gly  1    

Number of tRNA genes = 60
tRNA GC range = 49.3% to 61.6%
Number of tmRNA genes = 0


000067F LN:i:977021 RC:i:2079 XC:f:0.981103
977021 nucleotides in sequence
Mean G+C content = 27.8%

Nothing found in 000067F LN:i:977021 RC:i:2079 XC:f:0.981103


000068F LN:i:982857 RC:i:2552 XC:f:0.998983
982857 nucleotides in sequence
Mean G+C content = 21.9%
 
1.
 
 
 
               g
             g-c
             c-g
             c-g
             t.t
             c-g
             c-g
             g-c     tg
            t   ccacc  a
    taa    a    !!!!!  a
   a   ctcg     ggtgg  c
   g   !!!!    c     tt
   g   gagc     t
    tta    g     g
            t-aag
            t-a
            t-a
            g-c
            g-c
           c   a
           t   a
            gtt
 
 
 
    tRNA-Asn(gtt)
    74 bases, %GC = 55.4
    Sequence c[111307,111380]
 

 
2.
 
 
 
               g
             g+t
             a.g
             c-g
             t.t
             c-g
             c-g
             g-c     tg
            t   ccacc  a
    taa    a    !!!!!  a
   a   ctcg     ggtgg  c
   g   !!!!    c     tt
   g   gagc     t
    tta    g     g
            t+gag
            t-a
            t-a
            g-c
            g-c
           c   a
           t   a
            gtt
 
 
 
    tRNA-Asn(gtt)
    74 bases, %GC = 54.1
    Sequence c[228940,229013]
 

 
3.
 
 
 
               g
             g-c
             c-g
             c-g
             t.t
             c-g
             c-g
             g-c     tg
            t   ccacc  a
    taa    a    !!!!!  a
   a   ctcg     ggtgg  c
   g   !!!!    c     tt
   g   gagc     t
    tta    g     g
            t-aag
            t-a
            t-a
            g-c
            g-c
           c   a
           t   a
            gtt
 
 
 
    tRNA-Asn(gtt)
    74 bases, %GC = 55.4
    Sequence c[264703,264776]
 

 
4.
 
 
 
               g
             g-c
             c-g
             c-g
             t.t
             c-g
             c-g
             g-c     tg
            t   ccacc  a
    taa    a    !!!!!  a
   a   ctcg     ggtgg  c
   g   !!!!    c     tt
   g   gagc     t
    tta    g     g
            t-aag
            t-a
            t-a
            g-c
            g-c
           c   a
           t   a
            gtt
 
 
 
    tRNA-Asn(gtt)
    74 bases, %GC = 55.4
    Sequence c[381452,381525]
 

 
5.
 
 
 
               g
             g-c
             c-g
             c-g
             t.t
             c a
             c-g
             g-c     tg
            t   tcacc  a
    taa    a    +!!!!  a
   a   ctcg     ggtgg  c
   g   !!!!    t     tt
   g   gagc     t
    tta    g     g
            t-aaa
            t-a
            t-a
            g-c
            g-c
           c   t
           t   a
            att
 
 
 
    tRNA-Asn(att)
    74 bases, %GC = 48.6
    Sequence c[409440,409513]
 

 
6.
 
 
 
               g
             g-c
             c-g
             c-g
             t.t
             c-g
             c-g
             g-c     tg
            t   ccacc  a
    taa    a    !!!!!  a
   a   ctcg     ggtgg  c
   g   !!!!    c     tt
   g   gagc     t
    tta    g     g
            t-aag
            t-a
            t-a
            g-c
            g-c
           c   a
           t   a
            gtt
 
 
 
    tRNA-Asn(gtt)
    74 bases, %GC = 55.4
    Sequence c[422532,422605]
 

 
7.
 
 
 
               g
             g-c
             c-g
             c-g
             t.t
             c-g
             c-g
             g-c     tg
            t   ccacc  a
    taa    a    !!!!!  a
   a   ctcg     ggtgg  c
   g   !!!!    c     tt
   g   gagc     t
    tta    g     g
            t-aag
            t-a
            t-a
            g-c
            g-c
           c   a
           t   a
            gtt
 
 
 
    tRNA-Asn(gtt)
    74 bases, %GC = 55.4
    Sequence c[450657,450730]
 

 
8.
 
 
 
               g
             g-c
             c-g
             c-g
             t.t
             c a
             c-g
             g-c     tg
            t   tcacc  a
    taa    a    +!!!!  a
   a   ctcg     ggtgg  c
   g   !!!!     t    tt
   g   gagc     t
    tta    g    g
            t-ag
            t-a
            t-a
            g-c
            g-c
           c   t
           t   a
            att
 
 
 
    tRNA-Asn(att)
    73 bases, %GC = 50.7
    Sequence c[478552,478624]
 

 
9.
 
 
 
               g
             g-c
             c-g
             c-g
             t.t
             c-g
             c-g
             g-c     tg
            t   ccacc  a
    taa    a    !!!!!  a
   a   ctcg     ggtgg  c
   g   !!!!    c     tt
   g   gagc     t
    tta    g     g
            t-aag
            t-a
            t-a
            g-c
            g-c
           c   a
           t   a
            gtt
 
 
 
    tRNA-Asn(gtt)
    74 bases, %GC = 55.4
    Sequence c[491941,492014]
 

 
10.
 
 
 
               g
             g-c
             c-g
             c-g
             t.t
             c-g
             c-g
             g-c     tg
            t   ccacc  a
    taa    a    !!!!!  a
   a   ctcg     ggtgg  c
   g   !!!!    c     tt
   g   gagc     t
    tta    g     g
            t-aag
            t-a
            t-a
            g-c
            g-c
           c   a
           t   a
            gtt
 
 
 
    tRNA-Asn(gtt)
    74 bases, %GC = 55.4
    Sequence c[519981,520054]
 

 
11.
 
 
 
               g
             g-c
             c-g
             c-g
             t.t
             c-g
             c-g
             g-c     tg
            t   ccacc  a
    taa    a    !!!!!  a
   a   ctcg     ggtgg  c
   g   !!!!    c     tt
   g   gagc     t
    tta    g     g
            t-aag
            t-a
            t-a
            g-c
            g-c
           c   a
           t   a
            gtt
 
 
 
    tRNA-Asn(gtt)
    74 bases, %GC = 55.4
    Sequence c[737783,737856]
 

 
12.
 
 
 
               g
             g-c
             c-g
             c-g
             t.t
             c-g
             c-g
             g-c     tg
            t   ccacc  a
    taa    a    !!!!!  a
   a   ctcg     ggtgg  c
   g   !!!!    c     tt
   g   gagc     t
    tta    g     g
            t-aag
            t-a
            t-a
            g-c
            g-c
           c   a
           t   a
            gct
 
 
 
    tRNA-Ser(gct)
    74 bases, %GC = 56.8
    Sequence [749318,749391]
 

 
13.
 
 
 
               g
             g-c
             c-g
             c-g
             t.t
             c-g
             c-g
             g-c     tg
            t   ccacc  a
    taa    a    !!!!!  a
   a   ctcg     ggtgg  c
   g   !!!!    c     tt
   g   gagc     t
    tta    g     g
            t-aag
            t-a
            t-a
            g-c
            g-c
           c   a
           t   a
            gtt
 
 
 
    tRNA-Asn(gtt)
    74 bases, %GC = 55.4
    Sequence c[779434,779507]
 

 
14.
 
 
 
               g
             g-c
             c-g
             c-g
             t.t
             c-g
             c-g
             g-c     tg
            t   ccacc  a
    taa    a    !!!!!  a
   a   ctcg     ggtgg  c
   g   !!!!    c     tt
   g   gagc     t
    tta    g     g
            t-aag
            t-a
            t-a
            g-c
            g-c
           c   a
           t   a
            gtt
 
 
 
    tRNA-Asn(gtt)
    74 bases, %GC = 55.4
    Sequence [792597,792670]
 

 
15.
 
 
 
               g
             g-c
             c-g
             c-g
             t.t
             c-g
             c-g
             g-c     tg
            t   ccacc  a
    taa    a    !!!!!  a
   a   ctcg     ggtgg  c
   g   !!!!    c     tt
   g   gagc     t
    tta    g     g
            t-aag
            t-a
            t-a
            g-c
            g-c
           c   a
           t   a
            gtt
 
 
 
    tRNA-Asn(gtt)
    74 bases, %GC = 55.4
    Sequence c[819744,819817]
 

 
16.
 
 
 
               g
             g-c
             c-g
             c-g
             t.t
             c-g
             c-g
             g-c     cg
            t   ccacc  a
    taa    a    !!!!!  a
   a   ctcg     ggtgg  c
   g   !!!!    c     tt
   g   gagc     t
    tta    g     g
            t-aag
            t-a
            t-a
            g-c
            g-c
           c   a
           t   a
            gtt
 
 
 
    tRNA-Asn(gtt)
    74 bases, %GC = 56.8
    Sequence [824411,824484]
 


tRNA anticodon frequency
AAA Phe       AGA Ser       ATA Tyr       ACA Cys       
GAA Phe       GGA Ser       GTA Tyr       GCA Cys       
TAA Leu       TGA Ser       TTA Stop      TCA SeC       
CAA Leu       CGA Ser       CTA Pyl       CCA Trp       

AAG Leu       AGG Pro       ATG His       ACG Arg       
GAG Leu       GGG Pro       GTG His       GCG Arg       
TAG Leu       TGG Pro       TTG Gln       TCG Arg       
CAG Leu       CGG Pro       CTG Gln       CCG Arg       

AAT Ile       AGT Thr       ATT Asn  2    ACT Ser       
GAT Ile       GGT Thr       GTT Asn  13   GCT Ser  1    
TAT Ile       TGT Thr       TTT Lys       TCT Arg       
CAT Met       CGT Thr       CTT Lys       CCT Arg       

AAC Val       AGC Ala       ATC Asp       ACC Gly       
GAC Val       GGC Ala       GTC Asp       GCC Gly       
TAC Val       TGC Ala       TTC Glu       TCC Gly       
CAC Val       CGC Ala       CTC Glu       CCC Gly       

tRNA codon frequency
TTT Phe       TCT Ser       TAT Tyr       TGT Cys       
TTC Phe       TCC Ser       TAC Tyr       TGC Cys       
TTA Leu       TCA Ser       TAA Stop      TGA SeC       
TTG Leu       TCG Ser       TAG Pyl       TGG Trp       

CTT Leu       CCT Pro       CAT His       CGT Arg       
CTC Leu       CCC Pro       CAC His       CGC Arg       
CTA Leu       CCA Pro       CAA Gln       CGA Arg       
CTG Leu       CCG Pro       CAG Gln       CGG Arg       

ATT Ile       ACT Thr       AAT Asn  2    AGT Ser       
ATC Ile       ACC Thr       AAC Asn  13   AGC Ser  1    
ATA Ile       ACA Thr       AAA Lys       AGA Arg       
ATG Met       ACG Thr       AAG Lys       AGG Arg       

GTT Val       GCT Ala       GAT Asp       GGT Gly       
GTC Val       GCC Ala       GAC Asp       GGC Gly       
GTA Val       GCA Ala       GAA Glu       GGA Gly       
GTG Val       GCG Ala       GAG Glu       GGG Gly       

Number of tRNA genes = 16
tRNA GC range = 48.6% to 56.8%
Number of tmRNA genes = 0


000069F LN:i:15354 RC:i:2 XC:f:0.677419
15354 nucleotides in sequence
Mean G+C content = 22.7%

Nothing found in 000069F LN:i:15354 RC:i:2 XC:f:0.677419


000070F LN:i:955778 RC:i:2209 XC:f:0.995300
955778 nucleotides in sequence
Mean G+C content = 25.6%

Nothing found in 000070F LN:i:955778 RC:i:2209 XC:f:0.995300


000071F LN:i:962942 RC:i:2331 XC:f:0.996890
962942 nucleotides in sequence
Mean G+C content = 26.3%
 
1.
 
 
 
               a
             g-c
             a-t
             c-g
             a-t
             g-c
             t+g
             a c     ta
            t   caccc  a
    tgag   g    !!!!!  a
   g    ccg     gtggg  c
   g    !!!      c   tt
   t    ggc       g
    ctaa          g
            g+tc   g
            c-g t  g
            t-a  t c
            a-t   t
            g-c
            c-g
           t   c
           t   g
            aag
 
 
    tRNA-Leu(aag)
    80 bases, %GC = 57.5
    Sequence c[28798,28877]
 

 
2.
 
 
 
               t
             t-a
             g-c
             c-g
             c-g
             g-c
             a-t
             a-t
             a-t     ct
            t   gggcc  a
     ga    a    !!!!!  a
    t  ctcg     cccgg  c
   a   !!!!    c     tt
   g   gagc     t
    gga    g     g
            t-aag
            t-a
            a-t
            g-c
            a-t
           c   a
           t   g
            gaa
 
 
    tRNA-Phe(gaa)
    75 bases, %GC = 52.0
    Sequence c[29030,29104]
 

 
3.
 
 
 
               a
             g+t
             c-g
             a-t
             g-c
             a-t
             c-g
             a-t     ct
            t   cgccc  a
     ga    g    !+!!!  g
    t  tctg     gtggg  c
   g   :!!!    c     tt
   g   tgac     t
    cta    g     g
            a-tag
            c-g
            t-a
            g-c
            c-g
           t   c
           c   a
            gac
 
 
 
    tRNA-Val(gac)
    73 bases, %GC = 57.5
    Sequence [30018,30090]
 

 
4.
 
 
 
               a
             g-c
             a-t
             c-g
             a-t
             g-c
             t+g
             g-c     ta
            t   caccc  a
    tgag   g    !!!!!  a
   g    ccg     gtggg  c
   g    !!!      c   tt
   t    ggc       g
    ctaa          g
            g+tc   g
            c-g t  g
            t-a  t c
            a-t   t
            g-c
            c-g
           t   c
           t   g
            aag
 
 
    tRNA-Leu(aag)
    80 bases, %GC = 58.8
    Sequence c[118207,118286]
 

 
5.
 
 
 
               t
             t-a
             g-c
             c-g
             c-g
             g-c
             a-t
             a-t
             a-t     ct
            t   gggcc  a
     ga    a    !!!!!  a
    t  ctcg     cccgg  c
   a   !!!!    c     tt
   g   gagc     t
    gga    g     g
            t-aag
            t-a
            a-t
            g-c
            a-t
           c   a
           t   g
            gaa
 
 
    tRNA-Phe(gaa)
    75 bases, %GC = 52.0
    Sequence c[118439,118513]
 

 
6.
 
 
 
               a
             g+t
             c-g
             a-t
             g-c
             a-t
             c-g
             a-t     ct
            t   cgccc  a
     ga    g    !+!!!  g
    t  tctg     gtggg  c
   g   :!!!    c     tt
   g   tgac     t
    cta    g     g
            a-tag
            c-g
            t-a
            g-c
            c-g
           t   c
           c   a
            gac
 
 
 
    tRNA-Val(gac)
    73 bases, %GC = 57.5
    Sequence [119426,119498]
 

 
7.
 
 
 
               t
             a-t
             g-c
             c-g
             c-g
             t-a
             c-g
             t+g
             a-t     cg
            t   gcgcc  a
     ga    g    !!+!!  g
    t  ctcg     cgtgg  c
   t   !!!!    c     tt
   g   gagc     t
    gca    a     g
            t-aag
            t-a
            c-g
            g-c
            c-g
           t   a
           t   a
            agt
 
 
    tRNA-Thr(agt)
    75 bases, %GC = 57.3
    Sequence c[282625,282699]
 

 
8.
 
 
 
               t
             g+t
             g-c
             g-c
             a-t
             c-g
             a-t
             a-t
             g-c     ac
            t   caccc  a
     ga    a    !!!!!  g
    t  ctcg     gtggg  c
    a   !!!    c     tt
    g  cagc     t
     ta    a     g
            t+gag
            t-a
            g-c
            g-c
            a-t
           c   a
           t   g
            gca
 
 
    tRNA-Cys(gca)
    74 bases, %GC = 54.1
    Sequence [322214,322287]
 

 
9.
 
 
 
               t
             g+t
             g-c
             g-c
             a-t
             c-g
             a-t
             a-t
             g+t     tc
            t   caccc  a
     ga    a    !!!!!  g
    t  ctcg     gtggg  c
    a   !!!    t     tt
    g  cagc     t
     ta    a     g
            t+gag
            t-a
            g-c
            g-c
            a-t
           c   a
           t   g
            gca
 
 
    tRNA-Cys(gca)
    74 bases, %GC = 51.4
    Sequence c[519494,519567]
 

 
10.
 
 
 
               t
             g+t
             g+t
             g-c
             a-t
             c-g
             a-t
             a-t
             g-c     ac
            t   caccc  a
     ga    a    !!!!!  g
    t  ctcg     gtggg  c
    a   !!!    c     tt
    g  cagc     t
     ta    a     g
            t+gag
            t-a
            g-c
            g-c
            a-t
           c   a
           t   g
            gca
 
 
    tRNA-Cys(gca)
    74 bases, %GC = 52.7
    Sequence [583430,583503]
 

 
11.
 
 
 
               t
             g+t
             g-c
             g-c
             a-t
             c-g
             a-t
             a-t
             g-c     ac
            t   caccc  a
     ga    a    !!!!!  g
    t  ctcg     gtggg  c
    a   !!!    c     tt
    g  cagc     t
     ta    a     g
            t+gag
            t-a
            g-c
            g-c
            a-t
           c   a
           t   g
            gca
 
 
    tRNA-Cys(gca)
    74 bases, %GC = 54.1
    Sequence [662844,662917]
 


tRNA anticodon frequency
AAA Phe       AGA Ser       ATA Tyr       ACA Cys       
GAA Phe  2    GGA Ser       GTA Tyr       GCA Cys  4    
TAA Leu       TGA Ser       TTA Stop      TCA SeC       
CAA Leu       CGA Ser       CTA Pyl       CCA Trp       

AAG Leu  2    AGG Pro       ATG His       ACG Arg       
GAG Leu       GGG Pro       GTG His       GCG Arg       
TAG Leu       TGG Pro       TTG Gln       TCG Arg       
CAG Leu       CGG Pro       CTG Gln       CCG Arg       

AAT Ile       AGT Thr  1    ATT Asn       ACT Ser       
GAT Ile       GGT Thr       GTT Asn       GCT Ser       
TAT Ile       TGT Thr       TTT Lys       TCT Arg       
CAT Met       CGT Thr       CTT Lys       CCT Arg       

AAC Val       AGC Ala       ATC Asp       ACC Gly       
GAC Val  2    GGC Ala       GTC Asp       GCC Gly       
TAC Val       TGC Ala       TTC Glu       TCC Gly       
CAC Val       CGC Ala       CTC Glu       CCC Gly       

tRNA codon frequency
TTT Phe       TCT Ser       TAT Tyr       TGT Cys       
TTC Phe  2    TCC Ser       TAC Tyr       TGC Cys  4    
TTA Leu       TCA Ser       TAA Stop      TGA SeC       
TTG Leu       TCG Ser       TAG Pyl       TGG Trp       

CTT Leu  2    CCT Pro       CAT His       CGT Arg       
CTC Leu       CCC Pro       CAC His       CGC Arg       
CTA Leu       CCA Pro       CAA Gln       CGA Arg       
CTG Leu       CCG Pro       CAG Gln       CGG Arg       

ATT Ile       ACT Thr  1    AAT Asn       AGT Ser       
ATC Ile       ACC Thr       AAC Asn       AGC Ser       
ATA Ile       ACA Thr       AAA Lys       AGA Arg       
ATG Met       ACG Thr       AAG Lys       AGG Arg       

GTT Val       GCT Ala       GAT Asp       GGT Gly       
GTC Val  2    GCC Ala       GAC Asp       GGC Gly       
GTA Val       GCA Ala       GAA Glu       GGA Gly       
GTG Val       GCG Ala       GAG Glu       GGG Gly       

Number of tRNA genes = 11
tRNA GC range = 51.4% to 58.8%
Number of tmRNA genes = 0


000072F LN:i:954110 RC:i:3874 XC:f:1.000000
954110 nucleotides in sequence
Mean G+C content = 26.1%

Nothing found in 000072F LN:i:954110 RC:i:3874 XC:f:1.000000


000073F LN:i:963272 RC:i:1966 XC:f:0.993264
963272 nucleotides in sequence
Mean G+C content = 29.0%
 
1.
 
 
 
               g
             g+t
             c-g
             c-g
             c-g
             t-a
             t-a
             g-c     tg
            t   tgccc  a
     aa    a    +!!!!  a
    t  tccg     gcggg  c
   g   !!!!    t     tt
   g   aggc     t
    ata    g     a
            c-gag
            t-a
            t-a
            c-g
            c-g
           c   a
           t   a
            cct
 
 
 
    tRNA-Arg(cct)
    73 bases, %GC = 54.8
    Sequence c[681137,681209]
 

 
2.
 
 
 
               a
             g+t
             c-g
             a-t
             g-c
             a-t
             c a
             a-t     ct
            t   cgccc  a
     ga    g    !+!!!  g
    t  tctg     gtggg  c
   g   :!!!    c     tt
   g   tgac     t
    cta    g     g
            a-tag
            c-g
            t-a
            g-c
            c-g
           t   c
           c   a
            gac
 
 
 
    tRNA-Val(gac)
    73 bases, %GC = 56.2
    Sequence [699359,699431]
 


Number of tRNA genes = 2
tRNA GC range = 54.8% to 56.2%
Number of tmRNA genes = 0


000074F LN:i:947304 RC:i:2200 XC:f:0.989989
947304 nucleotides in sequence
Mean G+C content = 26.7%
 
1.
 
 
 
               g
             g-c
             a-t
             c-g
             a-t
             t+g
             t+g
             t-a     ca
            t   cactc  a
    tgag   g    !!!!!  a
    g   ccg     gtgag  c
    g   !!!     c    tt
    t   ggc      g
     taa       g-c
            g+t g-c
            a-t  g-c
            t-a  a   t
            g-c    gat
            g-c
            c-g
           c   a
           t   a
            gct
 
 
    tRNA-Ser(gct)
    82 bases, %GC = 54.9
    Sequence c[376765,376846]
 

 
2.
 
 
 
               a
             g-c
             g-c
             c-g
             a-t
             g-c
             t+g
             t-a     ta
            t   caccc  a
    tgag   g    !!!!!  a
   c    cct     gtggg  c
   g    !!!     c    tt
   g    gga      g
    ttaa       g-c
            g+t c-g
            a-t  a-t
            c-g   c-g
            a-t   a   a
            g-c     ct
            a-t
           c   a
           t   g
            taa
 
 
    tRNA-Leu(taa)
    84 bases, %GC = 52.4
    Sequence [802538,802621]
 

 
3.
 
 
 
               a
             g-c
             c-g
             c-g
             g-c
             a-t
             a-t
             a-t     ct
            t   gggcc  a
     ga    a    !!!!!  a
    t  ctcg     cccgg  c
   t   !!!!    c     tt
   g   gagc     t
    gga    g     g
            t-aag
            t-a
            a-t
            g-c
            a-t
           c   a
           t   g
            gaa
 
 
 
    tRNA-Phe(gaa)
    73 bases, %GC = 53.4
    Sequence c[822714,822786]
 

 
4.
 
 
 
               a
             g-c
             g-c
             c-g
             a-t
             g-c
             t+g
             t-a     ta
            t   caccc  a
    tgag   g    !!!!!  g
   c    cct     gtggg  c
   g    !!!     c    tt
   g    gga      g
    ttaa       g-c
            g+t c-g
            a-t  a-t
            c-g   c-g
            a-t   a   a
            g-c     ct
            a-t
           c   a
           t   g
            taa
 
 
    tRNA-Leu(taa)
    84 bases, %GC = 53.6
    Sequence [825245,825328]
 


tRNA anticodon frequency
AAA Phe       AGA Ser       ATA Tyr       ACA Cys       
GAA Phe  1    GGA Ser       GTA Tyr       GCA Cys       
TAA Leu  2    TGA Ser       TTA Stop      TCA SeC       
CAA Leu       CGA Ser       CTA Pyl       CCA Trp       

AAG Leu       AGG Pro       ATG His       ACG Arg       
GAG Leu       GGG Pro       GTG His       GCG Arg       
TAG Leu       TGG Pro       TTG Gln       TCG Arg       
CAG Leu       CGG Pro       CTG Gln       CCG Arg       

AAT Ile       AGT Thr       ATT Asn       ACT Ser       
GAT Ile       GGT Thr       GTT Asn       GCT Ser  1    
TAT Ile       TGT Thr       TTT Lys       TCT Arg       
CAT Met       CGT Thr       CTT Lys       CCT Arg       

AAC Val       AGC Ala       ATC Asp       ACC Gly       
GAC Val       GGC Ala       GTC Asp       GCC Gly       
TAC Val       TGC Ala       TTC Glu       TCC Gly       
CAC Val       CGC Ala       CTC Glu       CCC Gly       

tRNA codon frequency
TTT Phe       TCT Ser       TAT Tyr       TGT Cys       
TTC Phe  1    TCC Ser       TAC Tyr       TGC Cys       
TTA Leu  2    TCA Ser       TAA Stop      TGA SeC       
TTG Leu       TCG Ser       TAG Pyl       TGG Trp       

CTT Leu       CCT Pro       CAT His       CGT Arg       
CTC Leu       CCC Pro       CAC His       CGC Arg       
CTA Leu       CCA Pro       CAA Gln       CGA Arg       
CTG Leu       CCG Pro       CAG Gln       CGG Arg       

ATT Ile       ACT Thr       AAT Asn       AGT Ser       
ATC Ile       ACC Thr       AAC Asn       AGC Ser  1    
ATA Ile       ACA Thr       AAA Lys       AGA Arg       
ATG Met       ACG Thr       AAG Lys       AGG Arg       

GTT Val       GCT Ala       GAT Asp       GGT Gly       
GTC Val       GCC Ala       GAC Asp       GGC Gly       
GTA Val       GCA Ala       GAA Glu       GGA Gly       
GTG Val       GCG Ala       GAG Glu       GGG Gly       

Number of tRNA genes = 4
tRNA GC range = 52.4% to 54.9%
Number of tmRNA genes = 0


000075F LN:i:903799 RC:i:2126 XC:f:0.971271
903799 nucleotides in sequence
Mean G+C content = 24.0%
 
1.
 
 
 
               g
             g-c
             c-g
             c-g
             c-g
             g+t
             g+t
             c-g     cg
            t   caccc  a
     ga    a    !!!!!  g
    t  ctcg     gtggg  c
   c   !!!!     c    tt
   g   gagc     t
    gta         g
            g+tg
            t+g
            c-g
            a-t
            g-c
            a-t
           c   a
           t   a
            ctt
 
 
    tRNA-Lys(ctt)
    73 bases, %GC = 63.0
    Sequence [525174,525246]
 

 
2.
 
 
 
               g
             g-c
             c-g
             c-g
             c-g
             g+t
             g+t
             c-g     cg
            t   caccc  a
     ga    a    !!!!!  g
    t  ctcg     gtggg  c
   c   !!!!     c    tt
   g   gagc     t
    gta         g
            g+tg
            t+g
            c-g
            a-t
            g-c
            a-t
           c   a
           t   a
            ctt
 
 
    tRNA-Lys(ctt)
    73 bases, %GC = 63.0
    Sequence [531674,531746]
 

 
3.
 
 
 
               a
             t-a
             c-g
             c-g
             g-c
             c-g
             a-t
             t-a     cg
            t   ggccc  a
     ga    a    !!!!!  a
    t  tctg     ccggg  c
   g   +!!+     c    tt
   g   ggat     a
    tta    a    g
            t-aa
            t-a
            c-g
            g-c
            g-c
           c   c
           t   a
            ctc
 
 
 
    tRNA-Glu(ctc)
    72 bases, %GC = 55.6
    Sequence c[624766,624837]
 

 
4.
 
 
 
               g
             g-c
             c-g
             c-g
             c-g
             g+t
             g+t
             c-g     cg
            t   caccc  a
     ga    a    !!!!!  g
    t  ctcg     gtggg  c
   c   !!!!     c    tt
   g   gagc     t
    gta         g
            g+tg
            t+g
            c-g
            a-t
            g-c
            a-t
           c   a
           t   a
            ctt
 
 
    tRNA-Lys(ctt)
    73 bases, %GC = 63.0
    Sequence c[725827,725899]
 

 
5.
 
 
 
               a
             t-a
             c-g
             c-g
             g-c
             c-g
             a-t
             t-a     cg
            t   ggccc  a
     ga    a    !!!!!  a
    t  tctg     ccggg  c
   g   +!!+     c    tt
   g   ggat     a
    tta    a    g
            t-aa
            t-a
            c-g
            g-c
            g-c
           c   c
           t   a
            ctc
 
 
 
    tRNA-Glu(ctc)
    72 bases, %GC = 55.6
    Sequence c[735279,735350]
 

 
6.
 
 
 
               g
             g-c
             c-g
             c-g
             c-g
             g+t
             g+t
             c-g     cg
            t   caccc  a
     ga    a    !!!!!  g
    t  ctcg     gtggg  c
   c   !!!!     c    tt
   g   gagc     t
    gta         g
            g+tg
            t+g
            c-g
            a-t
            g-c
            a-t
           c   a
           t   a
            ctt
 
 
    tRNA-Lys(ctt)
    73 bases, %GC = 63.0
    Sequence [801612,801684]
 


tRNA anticodon frequency
AAA Phe       AGA Ser       ATA Tyr       ACA Cys       
GAA Phe       GGA Ser       GTA Tyr       GCA Cys       
TAA Leu       TGA Ser       TTA Stop      TCA SeC       
CAA Leu       CGA Ser       CTA Pyl       CCA Trp       

AAG Leu       AGG Pro       ATG His       ACG Arg       
GAG Leu       GGG Pro       GTG His       GCG Arg       
TAG Leu       TGG Pro       TTG Gln       TCG Arg       
CAG Leu       CGG Pro       CTG Gln       CCG Arg       

AAT Ile       AGT Thr       ATT Asn       ACT Ser       
GAT Ile       GGT Thr       GTT Asn       GCT Ser       
TAT Ile       TGT Thr       TTT Lys       TCT Arg       
CAT Met       CGT Thr       CTT Lys  4    CCT Arg       

AAC Val       AGC Ala       ATC Asp       ACC Gly       
GAC Val       GGC Ala       GTC Asp       GCC Gly       
TAC Val       TGC Ala       TTC Glu       TCC Gly       
CAC Val       CGC Ala       CTC Glu  2    CCC Gly       

tRNA codon frequency
TTT Phe       TCT Ser       TAT Tyr       TGT Cys       
TTC Phe       TCC Ser       TAC Tyr       TGC Cys       
TTA Leu       TCA Ser       TAA Stop      TGA SeC       
TTG Leu       TCG Ser       TAG Pyl       TGG Trp       

CTT Leu       CCT Pro       CAT His       CGT Arg       
CTC Leu       CCC Pro       CAC His       CGC Arg       
CTA Leu       CCA Pro       CAA Gln       CGA Arg       
CTG Leu       CCG Pro       CAG Gln       CGG Arg       

ATT Ile       ACT Thr       AAT Asn       AGT Ser       
ATC Ile       ACC Thr       AAC Asn       AGC Ser       
ATA Ile       ACA Thr       AAA Lys       AGA Arg       
ATG Met       ACG Thr       AAG Lys  4    AGG Arg       

GTT Val       GCT Ala       GAT Asp       GGT Gly       
GTC Val       GCC Ala       GAC Asp       GGC Gly       
GTA Val       GCA Ala       GAA Glu       GGA Gly       
GTG Val       GCG Ala       GAG Glu  2    GGG Gly       

Number of tRNA genes = 6
tRNA GC range = 55.6% to 63.0%
Number of tmRNA genes = 0


000076F LN:i:914704 RC:i:1828 XC:f:0.970492
914704 nucleotides in sequence
Mean G+C content = 29.6%
 
1.
 
 
 
               c
             g-c
             g-c
             c-g
             t-a
             g-c
             c-g
             t-a     tt
            t   tgccc  a
     ga    g    !!!!!  a
    t  tctg     acggg  c
    g  :!!+     c    tt
    g  tgat     t
     ta         g
            t-ag
            c-g
            t-a
            c-g
            g-c
            c-g
           t   t
           t   g
            tgg
 
 
    tRNA-Pro(tgg)
    72 bases, %GC = 56.9
    Sequence [127105,127176]
 

 
2.
 
 
 
               a
             g-c
             g-c
             g+t
             g-c
             a-t
             t.t
             c-g     at
            t   aaccc  a
     aa    a    !!!!!  g
    a  ctcg     ttggg  c
   t   !!!!    a     at
   g   gagc     c
    gta    g     g
            c-gag
            t-a
            c-g
            g-c
            c-g
           t   t
           t   a
            agc
 
 
 
    tRNA-Ala(agc)
    73 bases, %GC = 53.4
    Sequence c[156616,156688]
 

 
3.
 
 
 
               a
             g-c
             g-c
             t-a
             c-g
             g+t
             c-g
             a-t     ag
            t   cactc  a
    cga    a    !!!!!  g
   t   ctcg     gtgag  c
   g   !!!!    c     tt
   g   gagc     t
    tta    g     g
            c-gag
            t-a
            g-c
            t+g
            g-c
           c   a
           t   a
            aat
 
 
 
    tRNA-Ile(aat)
    74 bases, %GC = 54.1
    Sequence [309315,309388]
 

 
4.
 
 
 
               a
             g-c
             g-c
             t-a
             c-g
             g+t
             c-g
             a-t     ag
            t   cactc  a
    cga    a    !!!!!  g
   t   ctcg     gtgag  c
   g   !!!!    c     tt
   g   gagc     t
    tta    g     g
            c-gag
            t-a
            g-c
            t+g
            g-c
           c   a
           t   a
            aat
 
 
 
    tRNA-Ile(aat)
    74 bases, %GC = 54.1
    Sequence c[334507,334580]
 

 
5.
 
 
 
               a
             g-c
             g-c
             t-a
             c-g
             g+t
             c-g
             a-t     ag
            t   cactc  a
    cga    a    !!!!!  g
   t   ctcg     gtgag  c
   g   !!!!    c     tt
   g   gagc     t
    tta    g     g
            c-gag
            t-a
            g-c
            t+g
            g-c
           c   a
           t   a
            aat
 
 
 
    tRNA-Ile(aat)
    74 bases, %GC = 54.1
    Sequence [395350,395423]
 


tRNA anticodon frequency
AAA Phe       AGA Ser       ATA Tyr       ACA Cys       
GAA Phe       GGA Ser       GTA Tyr       GCA Cys       
TAA Leu       TGA Ser       TTA Stop      TCA SeC       
CAA Leu       CGA Ser       CTA Pyl       CCA Trp       

AAG Leu       AGG Pro       ATG His       ACG Arg       
GAG Leu       GGG Pro       GTG His       GCG Arg       
TAG Leu       TGG Pro  1    TTG Gln       TCG Arg       
CAG Leu       CGG Pro       CTG Gln       CCG Arg       

AAT Ile  3    AGT Thr       ATT Asn       ACT Ser       
GAT Ile       GGT Thr       GTT Asn       GCT Ser       
TAT Ile       TGT Thr       TTT Lys       TCT Arg       
CAT Met       CGT Thr       CTT Lys       CCT Arg       

AAC Val       AGC Ala  1    ATC Asp       ACC Gly       
GAC Val       GGC Ala       GTC Asp       GCC Gly       
TAC Val       TGC Ala       TTC Glu       TCC Gly       
CAC Val       CGC Ala       CTC Glu       CCC Gly       

tRNA codon frequency
TTT Phe       TCT Ser       TAT Tyr       TGT Cys       
TTC Phe       TCC Ser       TAC Tyr       TGC Cys       
TTA Leu       TCA Ser       TAA Stop      TGA SeC       
TTG Leu       TCG Ser       TAG Pyl       TGG Trp       

CTT Leu       CCT Pro       CAT His       CGT Arg       
CTC Leu       CCC Pro       CAC His       CGC Arg       
CTA Leu       CCA Pro  1    CAA Gln       CGA Arg       
CTG Leu       CCG Pro       CAG Gln       CGG Arg       

ATT Ile  3    ACT Thr       AAT Asn       AGT Ser       
ATC Ile       ACC Thr       AAC Asn       AGC Ser       
ATA Ile       ACA Thr       AAA Lys       AGA Arg       
ATG Met       ACG Thr       AAG Lys       AGG Arg       

GTT Val       GCT Ala  1    GAT Asp       GGT Gly       
GTC Val       GCC Ala       GAC Asp       GGC Gly       
GTA Val       GCA Ala       GAA Glu       GGA Gly       
GTG Val       GCG Ala       GAG Glu       GGG Gly       

Number of tRNA genes = 5
tRNA GC range = 53.4% to 56.9%
Number of tmRNA genes = 0


000077F LN:i:940631 RC:i:2277 XC:f:0.986716
940631 nucleotides in sequence
Mean G+C content = 22.3%
 
1.
 
 
 
               a
             g-c
             c-g
             c-g
             g-c
             a-t
             a-t
             a-t     ct
            t   gggcc  a
     ga    a    !!!!!  a
    t  ctcg     cccgg  c
   t   !!!!    c     tt
   g   gagc     t
    gga    g     g
            t-aag
            t-a
            a-t
            g-c
            a-t
           c   a
           t   g
            gaa
 
 
 
    tRNA-Phe(gaa)
    73 bases, %GC = 53.4
    Sequence c[11614,11686]
 

 
2.
 
 
 
               a
             g-c
             c-g
             c-g
             g-c
             a-t
             a-t
             a-t     ct
            t   gggcc  a
     ga    a    !!!!!  a
    t  ctcg     cccgg  c
   t   !!!!    c     tt
   g   gagc     t
    gga    g     g
            t-aag
            t-a
            a-t
            g-c
            a-t
           c   a
           t   g
            gaa
 
 
 
    tRNA-Phe(gaa)
    73 bases, %GC = 53.4
    Sequence c[57943,58015]
 

 
3.
 
 
 
               a
             g-c
             c-g
             c-g
             g-c
             a-t
             a-t
             a-t     ct
            t   gggcc  a
     ga    a    !!!!!  a
    t  ctcg     cccgg  c
   t   !!!!    c     tt
   g   gagc     t
    gga    g     g
            t-aag
            t-a
            a-t
            g-c
            a-t
           c   a
           t   g
            gaa
 
 
 
    tRNA-Phe(gaa)
    73 bases, %GC = 53.4
    Sequence [74479,74551]
 

 
4.
 
 
 
               a
             g-c
             c-g
             c-g
             g-c
             a-t
             a-t
             a-t     ct
            t   gggcc  a
     ga    a    !!!!!  a
    t  ctcg     cccgg  c
   t   !!!!    c     tt
   g   gagc     t
    gga    g     g
            t-aag
            t-a
            a-t
            g-c
            a-t
           c   a
           t   g
            gaa
 
 
 
    tRNA-Phe(gaa)
    73 bases, %GC = 53.4
    Sequence c[147095,147167]
 

 
5.
 
 
 
               g
             g-c
             c-g
             c-g
             g-c
             g+t
             t+g
             t-a     tg
            t   ttccc  a
     ga    a    !!!!!  a
    t  ctcg     aaggg  c
   c   !!!!     c    tt
   g   gagc     t
    gta         g
            g+tg
            c-g
            c-g
            a-t
            g-c
            c-g
           c   a
           t   a
            ttt
 
 
    tRNA-Lys(ttt)
    73 bases, %GC = 57.5
    Sequence c[175300,175372]
 

 
6.
 
 
 
               a
             g-c
             g-c
             g+t
             g-c
             a-t
             a-t
             c-g     at
            t   tgccc  a
     aa    a    !!!!!  g
    a  ctcg     acggg  c
   t   !!!!    a     at
   g   gagc     c
    gaa    g     g
            c-gag
            t-a
            c-g
            g-c
            c-g
           t   t
           t   a
            tgc
 
 
 
    tRNA-Ala(tgc)
    73 bases, %GC = 56.2
    Sequence c[175434,175506]
 

 
7.
 
 
 
               a
             g-c
             g-c
             c-g
             a-t
             g+t
             t+g
             t-a     ta
            t   caccc  a
    tgag   g    !!!!!  g
   c    cct     gtggg  c
   g    !!!     c    tt
   g    gga      g
    ttaa       g-c
            g+t c-g
            a-t  a-t
            c-g   c-g
            a-t   a   a
            g-c     ct
            a-t
           c   a
           t   g
            taa
 
 
    tRNA-Leu(taa)
    84 bases, %GC = 52.4
    Sequence c[252738,252821]
 

 
8.
 
 
 
               g
             g-c
             c-g
             c-g
             g-c
             g+t
             t+g
             t.t     tg
            t   ttccc  a
     ga    a    !!!!!  a
    t  ctcg     aaggg  c
   c   !!!!     c    tt
   g   gagc     t
    gta         g
            g+tg
            c-g
            c-g
            a-t
            g-c
            c-g
           c   a
           t   a
            ttt
 
 
    tRNA-Lys(ttt)
    73 bases, %GC = 57.5
    Sequence c[262544,262616]
 

 
9.
 
 
 
               a
             g-c
             g-c
             g+t
             g-c
             a-t
             a-t
             c-g     at
            t   tgccc  a
     aa    a    !!!!!  g
    a  ctcg     acggg  c
   t   !!!!    a     at
   g   gagc     c
    gaa    g     g
            c-gag
            t-a
            c-g
            g-c
            c-g
           t   t
           t   a
            tgc
 
 
 
    tRNA-Ala(tgc)
    73 bases, %GC = 56.2
    Sequence c[262678,262750]
 

 
10.
 
 
 
               a
             g-c
             g-c
             g+t
             g-c
             a-t
             a-t
             c-g     at
            t   tgccc  a
     aa    a    !!!!!  g
    a  ctcg     acggg  c
   t   !!!!    a     at
   g   gagc     c
    gaa    g     g
            c-gag
            t-a
            c-g
            g-c
            c-g
           t   t
           t   a
            tgc
 
 
 
    tRNA-Ala(tgc)
    73 bases, %GC = 56.2
    Sequence [332148,332220]
 

 
11.
 
 
 
               g
             g-c
             c-g
             c-g
             g-c
             g+t
             t+g
             t-a     tg
            t   ttccc  a
     ga    a    !!!!!  a
    t  ctcg     aaggg  c
   c   !!!!     c    tt
   g   gagc     t
    gta         g
            g+tg
            c-g
            c-g
            a-t
            g-c
            c-g
           c   a
           t   a
            ttt
 
 
    tRNA-Lys(ttt)
    73 bases, %GC = 57.5
    Sequence [332282,332354]
 

 
12.
 
 
 
               a
             g-c
             c-g
             c-g
             g-c
             a-t
             a-t
             a-t     ct
            t   gggcc  a
     ga    a    !!!!!  a
    t  ctcg     cccgg  c
   t   !!!!    c     tt
   g   gagc     t
    gga    g     g
            t-aag
            t-a
            a-t
            g-c
            a-t
           c   a
           t   g
            gaa
 
 
 
    tRNA-Phe(gaa)
    73 bases, %GC = 53.4
    Sequence c[357115,357187]
 

 
13.
 
 
 
               a
             g-c
             c-g
             c-g
             g-c
             a-t
             a-t
             a-t     ct
            t   gggcc  a
     ga    a    !!!!!  a
    t  ctcg     cccgg  c
   t   !!!!    c     tt
   g   gagc     t
    gga    g     g
            t-aag
            t-a
            a-t
            g-c
            a-t
           c   a
           t   g
            gaa
 
 
 
    tRNA-Phe(gaa)
    73 bases, %GC = 53.4
    Sequence c[471212,471284]
 

 
14.
 
 
 
               a
             g-c
             c-g
             c-g
             g-c
             a-t
             a-t
             a-t     ct
            t   gggcc  a
     ga    a    !!!!!  a
    t  ctcg     cccgg  c
   t   !!!!    c     tt
   g   gagc     t
    gga    g     g
            t-aag
            t-a
            a-t
            g-c
            a-t
           c   a
           t   g
            gaa
 
 
 
    tRNA-Phe(gaa)
    73 bases, %GC = 53.4
    Sequence [487945,488017]
 

 
15.
 
 
 
               a
             g-c
             g-c
             g+t
             g-c
             a-t
             a-t
             c-g     at
            t   tgccc  a
     aa    a    !!!!!  g
    a  ctcg     acggg  c
   t   !!!!    a     at
   g   gagc     c
    gaa    g     g
            c-gag
            t-a
            c-g
            g-c
            c-g
           t   t
           t   a
            tgc
 
 
 
    tRNA-Ala(tgc)
    73 bases, %GC = 56.2
    Sequence [559123,559195]
 

 
16.
 
 
 
               g
             g-c
             c-g
             c-g
             g-c
             g+t
             t+g
             t-a     tg
            t   ttccc  a
     ga    a    !!!!!  a
    t  ctcg     aaggg  c
   c   !!!!     c    tt
   g   gagc     t
    gta         g
            g+tg
            c-g
            c-g
            a-t
            g-c
            c-g
           c   a
           t   a
            ttt
 
 
    tRNA-Lys(ttt)
    73 bases, %GC = 57.5
    Sequence [559257,559329]
 

 
17.
 
 
 
               a
             g-c
             c-g
             c-g
             g-c
             a-t
             a-t
             a-t     ct
            t   gggcc  a
     ga    a    !!!!!  a
    t  ctcg     cccgg  c
   t   !!!!    c     tt
   g   gagc     t
    gga    g     g
            t-aag
            t-a
            a-t
            g-c
            a-t
           c   a
           t   g
            gaa
 
 
 
    tRNA-Phe(gaa)
    73 bases, %GC = 53.4
    Sequence c[582052,582124]
 

 
18.
 
 
 
               a
             g-c
             g-c
             g+t
             g-c
             a-t
             a-t
             c-g     at
            t   tgccc  a
     aa    a    !!!!!  g
    a  ctcg     acggg  c
   t   !!!!    a     at
   g   gagc     c
    gaa    g     g
            c-gag
            t-a
            c-g
            g-c
            c-g
           t   t
           t   a
            tgc
 
 
 
    tRNA-Ala(tgc)
    73 bases, %GC = 56.2
    Sequence [680988,681060]
 

 
19.
 
 
 
               g
             g-c
             c-g
             c-g
             g-c
             g+t
             t+g
             t-a     tg
            t   ttccc  a
     ga    a    !!!!!  a
    t  ctcg     aaggg  c
   c   !!!!     c    tt
   g   gagc     t
    gta         g
            g+tg
            c-g
            c-g
            a-t
            g-c
            c-g
           c   a
           t   a
            ttt
 
 
    tRNA-Lys(ttt)
    73 bases, %GC = 57.5
    Sequence [681122,681194]
 

 
20.
 
 
 
               a
             g-c
             g-c
             g+t
             g-c
             a-t
             a-t
             c-g     at
            t   tgccc  a
     aa    a    !!!!!  g
    a  ctcg     acggg  c
   t   !!!!    a     at
   g   gagc     c
    gaa    g     g
            c-gag
            t-a
            c-g
            g-c
            c-g
           t   t
           t   a
            tgc
 
 
 
    tRNA-Ala(tgc)
    73 bases, %GC = 56.2
    Sequence [682741,682813]
 

 
21.
 
 
 
               g
             g-c
             c-g
             c-g
             g-c
             g+t
             t+g
             t-a     tg
            t   ttccc  a
     ga    a    !!!!!  a
    t  ctcg     aaggg  c
   c   !!!!     c    tt
   g   gagc     t
    gta         g
            g+tg
            c-g
            c-g
            a-t
            g-c
            c-g
           c   a
           t   a
            ttt
 
 
    tRNA-Lys(ttt)
    73 bases, %GC = 57.5
    Sequence [682875,682947]
 

 
22.
 
 
 
               a
             g-c
             g-c
             g+t
             g-c
             a-t
             a-t
             c-g     at
            t   tgccc  a
     aa    a    !!!!!  g
    a  ctcg     acggg  c
   t   !!!!    a     at
   g   gagc     c
    gaa    g     g
            c-gag
            t-a
            c-g
            g-c
            c-g
           t   t
           t   a
            tgc
 
 
 
    tRNA-Ala(tgc)
    73 bases, %GC = 56.2
    Sequence [684494,684566]
 

 
23.
 
 
 
               g
             g-c
             c-g
             c-g
             g-c
             g+t
             t+g
             t-a     tg
            t   ttccc  a
     ga    a    !!!!!  a
    t  ctcg     aaggg  c
   c   !!!!     c    tt
   g   gagc     t
    gta         g
            g+tg
            c-g
            c-g
            a-t
            g-c
            c-g
           c   a
           t   a
            ttt
 
 
    tRNA-Lys(ttt)
    73 bases, %GC = 57.5
    Sequence [684628,684700]
 

 
24.
 
 
 
               a
             g-c
             g-c
             g+t
             g-c
             a-t
             a-t
             c-g     at
            t   tgccc  a
     aa    a    !!!!!  g
    a  ctcg     acggg  c
   t   !!!!    a     at
   g   gagc     c
    gaa    g     g
            c-gag
            t-a
            c-g
            g-c
            c-g
           t   t
           t   a
            tgc
 
 
 
    tRNA-Ala(tgc)
    73 bases, %GC = 56.2
    Sequence [686247,686319]
 

 
25.
 
 
 
               g
             g-c
             c-g
             c-g
             g-c
             g+t
             t+g
             t-a     tg
            t   ttccc  a
     ga    a    !!!!!  a
    t  ctcg     aaggg  c
   c   !!!!     c    tt
   g   gagc     t
    gta         g
            g+tg
            c-g
            c-g
            a-t
            g-c
            c-g
           c   a
           t   a
            ttt
 
 
    tRNA-Lys(ttt)
    73 bases, %GC = 57.5
    Sequence [686381,686453]
 

 
26.
 
 
 
               a
             g-c
             g-c
             g+t
             g-c
             a-t
             a-t
             c-g     at
            t   tgccc  a
     aa    a    !!!!!  g
    a  ctcg     acggg  c
   t   !!!!    a     at
   g   gagc     c
    gaa    g     g
            c-gag
            t-a
            c-g
            g-c
            c-g
           t   t
           t   a
            tgc
 
 
 
    tRNA-Ala(tgc)
    73 bases, %GC = 56.2
    Sequence [688000,688072]
 

 
27.
 
 
 
               g
             g-c
             c-g
             c-g
             g-c
             g+t
             t+g
             t-a     tg
            t   ttccc  a
     ga    a    !!!!!  a
    t  ctcg     aaggg  c
   c   !!!!     c    tt
   g   gagc     t
    gta         g
            g+tg
            c-g
            c-g
            a-t
            g-c
            c-g
           c   a
           t   a
            ttt
 
 
    tRNA-Lys(ttt)
    73 bases, %GC = 57.5
    Sequence [688134,688206]
 

 
28.
 
 
 
               a
             g-c
             g-c
             c-g
             a-t
             g-c
             t+g
             t-a     ta
            t   caccc  a
    tgag   g    !!!!!  g
   c    cct     gtggg  c
   g    !!!     c    tt
   g    gga      g
    ttaa       g-c
            g+t c-g
            a-t  a-t
            c-g   c-g
            a-t   a   a
            g-c     ct
            a-t
           c   a
           t   g
            taa
 
 
    tRNA-Leu(taa)
    84 bases, %GC = 53.6
    Sequence [712217,712300]
 

 
29.
 
 
 
               a
             g-c
             c-g
             c-g
             g-c
             a-t
             a-t
             a-t     ct
            t   gggcc  a
     ga    a    !!!!!  a
    t  ctcg     cccgg  c
   t   !!!!    c     tt
   g   gagc     t
    gga    g     g
            t-aag
            t-a
            a-t
            g-c
            a-t
           c   a
           t   g
            gaa
 
 
 
    tRNA-Phe(gaa)
    73 bases, %GC = 53.4
    Sequence c[733774,733846]
 

 
30.
 
 
 
               t
             g+t
             g-c
             g-c
             a-t
             c-g
             a-t
             a-t
             g-c     tc
            t   caccc  a
     ga    a    !!!!!  g
    t  ctcg     gtggg  c
    a  !!!!    c     tt
    g  gagc     t
     ta    a     g
            t+gag
            t-a
            g-c
            g-c
            a-t
           c   a
           t   g
            gca
 
 
    tRNA-Cys(gca)
    74 bases, %GC = 54.1
    Sequence [776349,776422]
 

 
31.
 
 
 
               a
             g-c
             c-g
             c-g
             g-c
             a-t
             a-t
             a-t     ct
            t   gggcc  a
     ga    a    !!!!!  a
    t  ctcg     cccgg  c
   t   !!!!    c     tt
   g   gagc     t
    gga    g     g
            t-aag
            t-a
            a-t
            g-c
            a-t
           c   a
           t   g
            gaa
 
 
 
    tRNA-Phe(gaa)
    73 bases, %GC = 53.4
    Sequence c[848656,848728]
 


tRNA anticodon frequency
AAA Phe       AGA Ser       ATA Tyr       ACA Cys       
GAA Phe  10   GGA Ser       GTA Tyr       GCA Cys  1    
TAA Leu  2    TGA Ser       TTA Stop      TCA SeC       
CAA Leu       CGA Ser       CTA Pyl       CCA Trp       

AAG Leu       AGG Pro       ATG His       ACG Arg       
GAG Leu       GGG Pro       GTG His       GCG Arg       
TAG Leu       TGG Pro       TTG Gln       TCG Arg       
CAG Leu       CGG Pro       CTG Gln       CCG Arg       

AAT Ile       AGT Thr       ATT Asn       ACT Ser       
GAT Ile       GGT Thr       GTT Asn       GCT Ser       
TAT Ile       TGT Thr       TTT Lys  9    TCT Arg       
CAT Met       CGT Thr       CTT Lys       CCT Arg       

AAC Val       AGC Ala       ATC Asp       ACC Gly       
GAC Val       GGC Ala       GTC Asp       GCC Gly       
TAC Val       TGC Ala  9    TTC Glu       TCC Gly       
CAC Val       CGC Ala       CTC Glu       CCC Gly       

tRNA codon frequency
TTT Phe       TCT Ser       TAT Tyr       TGT Cys       
TTC Phe  10   TCC Ser       TAC Tyr       TGC Cys  1    
TTA Leu  2    TCA Ser       TAA Stop      TGA SeC       
TTG Leu       TCG Ser       TAG Pyl       TGG Trp       

CTT Leu       CCT Pro       CAT His       CGT Arg       
CTC Leu       CCC Pro       CAC His       CGC Arg       
CTA Leu       CCA Pro       CAA Gln       CGA Arg       
CTG Leu       CCG Pro       CAG Gln       CGG Arg       

ATT Ile       ACT Thr       AAT Asn       AGT Ser       
ATC Ile       ACC Thr       AAC Asn       AGC Ser       
ATA Ile       ACA Thr       AAA Lys  9    AGA Arg       
ATG Met       ACG Thr       AAG Lys       AGG Arg       

GTT Val       GCT Ala       GAT Asp       GGT Gly       
GTC Val       GCC Ala       GAC Asp       GGC Gly       
GTA Val       GCA Ala  9    GAA Glu       GGA Gly       
GTG Val       GCG Ala       GAG Glu       GGG Gly       

Number of tRNA genes = 31
tRNA GC range = 52.4% to 57.5%
Number of tmRNA genes = 0


000078F LN:i:898036 RC:i:2045 XC:f:0.992766
898036 nucleotides in sequence
Mean G+C content = 25.6%
 
1.
 
 
 
               g
             g-c
             c-g
             c t
             c-g
             g+t
             g+t
             c-g     cg
            t   caccc  a
     ga    a    !!! !  g
    t  ctcg     gtgag  c
   c   !!!!     c    tt
   g   gagc     t
    gta         g
            g+tg
            t+g
            c-g
            a-t
            g-c
            a-t
           c   a
           t   a
            ctt
 
 
    tRNA-Lys(ctt)
    73 bases, %GC = 60.3
    Sequence [62756,62828]
 

 
2.
 
 
                c
               a
             t-a
             c-g
             c-g
             g-c
             c-g
             a-t
             t-a     cg
            t   ggccc  a
     ga    a    !!!!!  a
    t  tctg     ccggg  c
   g   +!!+     c    tt
   g   ggat     a
    tta    a    g
            t-aa
            t-a
            c-g
            g-c
            g-c
           c   c
           t   a
            ctc
 
 
 
    tRNA-Glu(ctc)
    73 bases, %GC = 56.2
    Sequence c[62867,62939]
 

 
3.
 
 
 
               t
             t+g
             g+t
             c-g
             c-g
             c-g
             t-a
             t-a
             g-c     tg
            t   tgccc  a
     aa    a    +!!!!  a
    t  tccg     gcggg  c
   g   !!!!    t     tt
   g   aggc     t
    ata    g     a
            c-gag
            t-a
            t-a
            c-g
            c-g
           c   a
           t   a
            cct
 
 
    tRNA-Arg(cct)
    75 bases, %GC = 53.3
    Sequence c[129153,129227]
 

 
4.
 
 
 
               g
             g-c
             a-t
             c-g
             a-t
             c-g
             t+g
             a-t     ta
            t   cgtcc  a
    tgag   g    !!!!!  a
    g   ccg     gcagg  c
    g   !!!      c   tt
    t   ggc       g
     taa           c
            g+tg   c
            a-t g   c
            c-g  g  t
            a-t   t c
            g-c    t
            a-t
           c   a
           t   a
            tga
 
 
    tRNA-Ser(tga)
    81 bases, %GC = 54.3
    Sequence c[129287,129367]
 


tRNA anticodon frequency
AAA Phe       AGA Ser       ATA Tyr       ACA Cys       
GAA Phe       GGA Ser       GTA Tyr       GCA Cys       
TAA Leu       TGA Ser  1    TTA Stop      TCA SeC       
CAA Leu       CGA Ser       CTA Pyl       CCA Trp       

AAG Leu       AGG Pro       ATG His       ACG Arg       
GAG Leu       GGG Pro       GTG His       GCG Arg       
TAG Leu       TGG Pro       TTG Gln       TCG Arg       
CAG Leu       CGG Pro       CTG Gln       CCG Arg       

AAT Ile       AGT Thr       ATT Asn       ACT Ser       
GAT Ile       GGT Thr       GTT Asn       GCT Ser       
TAT Ile       TGT Thr       TTT Lys       TCT Arg       
CAT Met       CGT Thr       CTT Lys  1    CCT Arg  1    

AAC Val       AGC Ala       ATC Asp       ACC Gly       
GAC Val       GGC Ala       GTC Asp       GCC Gly       
TAC Val       TGC Ala       TTC Glu       TCC Gly       
CAC Val       CGC Ala       CTC Glu  1    CCC Gly       

tRNA codon frequency
TTT Phe       TCT Ser       TAT Tyr       TGT Cys       
TTC Phe       TCC Ser       TAC Tyr       TGC Cys       
TTA Leu       TCA Ser  1    TAA Stop      TGA SeC       
TTG Leu       TCG Ser       TAG Pyl       TGG Trp       

CTT Leu       CCT Pro       CAT His       CGT Arg       
CTC Leu       CCC Pro       CAC His       CGC Arg       
CTA Leu       CCA Pro       CAA Gln       CGA Arg       
CTG Leu       CCG Pro       CAG Gln       CGG Arg       

ATT Ile       ACT Thr       AAT Asn       AGT Ser       
ATC Ile       ACC Thr       AAC Asn       AGC Ser       
ATA Ile       ACA Thr       AAA Lys       AGA Arg       
ATG Met       ACG Thr       AAG Lys  1    AGG Arg  1    

GTT Val       GCT Ala       GAT Asp       GGT Gly       
GTC Val       GCC Ala       GAC Asp       GGC Gly       
GTA Val       GCA Ala       GAA Glu       GGA Gly       
GTG Val       GCG Ala       GAG Glu  1    GGG Gly       

Number of tRNA genes = 4
tRNA GC range = 53.3% to 60.3%
Number of tmRNA genes = 0


000079F LN:i:905268 RC:i:2398 XC:f:1.000000
905268 nucleotides in sequence
Mean G+C content = 25.3%
 
1.
 
 
 
               g
             a-t
             g-c
             c-g
             c-g
             t-a
             t-a
             g-c     ta
            t   caccc  a
     aa    g    !!!!!  g
    c  cgcg     gtggg  c
   g   !!!+    t     tt
   g   gcgt     t
    tta    a     g
            t-agg
            c-g
            a-t
            g-c
            c-g
           c   a
           t   a
            tct
 
 
 
    tRNA-Arg(tct)
    73 bases, %GC = 56.2
    Sequence c[533837,533909]
 

 
2.
 
 
 
               g
             a-t
             c-g
             c-g
             c-g
             g+t
             g+t
             c-g     cg
            t   caccc  a
     ga    a    !!!!!  g
    t  ctca     gtggg  c
   c   !!!      t    tt
   g   gagc     t
    gta         g
            g+tg
            c-g
            c-g
            a-t
            g-c
            a-t
           c   t
           t   a
            ctt
 
 
    tRNA-Lys(ctt)
    73 bases, %GC = 58.9
    Sequence [679187,679259]
 

 
3.
 
 
                c
               a
             t-a
             c-g
             c-g
             g-c
             c-g
             a-t
             t-a     cg
            t   ggccc  a
     ga    a    !!! !  a
    t  tctg     ccgcg  c
   g   +!!+     c    tt
   g   ggat     a
    tta    a    g
            t-aa
            t-a
            t+g
            g-c
            g-c
           c   c
           t   a
            ctc
 
 
 
    tRNA-Glu(ctc)
    73 bases, %GC = 54.8
    Sequence c[679298,679370]
 


Number of tRNA genes = 3
tRNA GC range = 54.8% to 58.9%
Number of tmRNA genes = 0


000080F LN:i:898148 RC:i:1672 XC:f:0.985548
898148 nucleotides in sequence
Mean G+C content = 27.6%
 
1.
 
 
 
               t
             a-t
             g-c
             c-g
             c-g
             t-a
             c-g
             t+g
             a-t     cg
            t   gcgcc  a
     ga    g    !!+!!  g
    t  ctcg     cgtgg  c
   t   !!!!    c     tt
   g   gagc     t
    gca    a     g
            t-aag
            t-a
            c-g
            g-c
            c-g
           t   a
           t   a
            agt
 
 
    tRNA-Thr(agt)
    75 bases, %GC = 57.3
    Sequence [124453,124527]
 


Number of tmRNA genes = 0


000081F LN:i:902286 RC:i:2084 XC:f:0.980642
902286 nucleotides in sequence
Mean G+C content = 25.6%

Nothing found in 000081F LN:i:902286 RC:i:2084 XC:f:0.980642


000082F LN:i:894551 RC:i:1790 XC:f:1.000000
894551 nucleotides in sequence
Mean G+C content = 24.5%
 
1.
 
 
 
               a
             t-a
             c-g
             c-g
             a-t
             c-g
             a-t
             t-a     tg
            t   ggccc  a
    cga    a    !!!!!  g
   a   tctg     ccggg  c
   g   +!!+     c    tt
   g   ggat     a
    tta    a    g
            t-aa
            t-a
            c-g
            g-c
            g-c
           c   c
           t   a
            ttc
 
 
 
    tRNA-Glu(ttc)
    73 bases, %GC = 52.1
    Sequence [84014,84086]
 

 
2.
 
 
 
               a
             g-c
             c-g
             a-t
             c-g
             a-t
             a-t
             t-a     tt
            t   ggccc  a
     ga    g    !!!!!  g
    t  tttg     ccggg  c
    g  +!!+     c    tt
    g  gaat    a
     ta        g
            g-c
            c-g
            a-t
            t-a
            g-c
            a-t
           t   t
           t   a
            ccc
 
 
    tRNA-Gly(ccc)
    71 bases, %GC = 49.3
    Sequence c[701522,701592]
 

 
3.
 
 
 
               a
             g-c
             c-g
             a.g
             c-g
             a-t
             a-t
             t-a     tt
            t   ggccc  a
     ga    g    !!!!!  g
    t  tttg     ccggg  c
    g  +!!+     c    tt
    g  gaat    a
     ta        g
            g-c
            c-g
            a-t
            t-a
            g-c
            a-t
           t   t
           t   a
            ccc
 
 
    tRNA-Gly(ccc)
    71 bases, %GC = 50.7
    Sequence [719007,719077]
 

 
4.
 
 
 
               a
             g-c
             c-g
             a-t
             c-g
             a-t
             a-t
             t-a     tt
            t   ggccc  a
     ga    g    !!!!!  g
    t  tttg     ccggg  c
    g  +!!+     c    tt
    g  gaat    a
     ta        g
            g-c
            c-g
            a-t
            t-a
            g-c
            a-t
           t   t
           t   a
            ccc
 
 
    tRNA-Gly(ccc)
    71 bases, %GC = 49.3
    Sequence c[733975,734045]
 

 
5.
 
 
 
               a
             g-c
             c-g
             a-t
             c-g
             a-t
             a-t
             t-a     tt
            t   ggccc  a
     ga    g    !!!!!  g
    t  tttg     ccggg  c
    g  +!!+     c    tt
    g  gaat    a
     ta        g
            g-c
            c-g
            a-t
            t-a
            g-c
            a-t
           t   t
           t   a
            ccc
 
 
    tRNA-Gly(ccc)
    71 bases, %GC = 49.3
    Sequence [761314,761384]
 

 
6.
 
 
 
               a
             g-c
             c-g
             a-t
             c-g
             a-t
             a-t
             t-a     tt
            t   ggccc  a
     ga    g    !!!!!  g
    t  tttg     ccggg  c
    g  +!!+     c    tt
    g  gaat    a
     ta        g
            g-c
            c-g
            a-t
            t-a
            g-c
            a-t
           t   t
           t   a
            ccc
 
 
    tRNA-Gly(ccc)
    71 bases, %GC = 49.3
    Sequence [780938,781008]
 

 
7.
 
 
 
               a
             g-c
             c-g
             a-t
             c-g
             a-t
             a-t
             t-a     tt
            t   ggccc  a
     ga    g    !!!!!  g
    t  tttg     ccggg  c
    g  +!!+     c    tt
    g  gaat    a
     ta        g
            g-c
            c-g
            a-t
            t-a
            g-c
            a-t
           t   t
           t   a
            ccc
 
 
    tRNA-Gly(ccc)
    71 bases, %GC = 49.3
    Sequence c[796889,796959]
 

 
8.
 
 
 
               a
             g-c
             c-g
             a-t
             c-g
             a-t
             a-t
             t-a     tt
            t   ggccc  a
     ga    g    !!!!!  g
    t  tttg     ccggg  c
    g  +!!+     c    tt
    g  gaat    a
     ta        g
            g-c
            c-g
            a-t
            t-a
            g-c
            a-t
           t   t
           t   a
            ccc
 
 
    tRNA-Gly(ccc)
    71 bases, %GC = 49.3
    Sequence [812590,812660]
 

 
9.
 
 
 
               a
             g-c
             c-g
             a-t
             c-g
             a-t
             a-t
             t-a     tt
            t   ggccc  a
     ga    g    !!!!!  g
    t  tttg     ccggg  c
    g  +!!+     c    tt
    g  gaat    a
     ta        g
            g-c
            c-g
            a-t
            t-a
            g-c
            a-t
           t   t
           t   a
            ccc
 
 
    tRNA-Gly(ccc)
    71 bases, %GC = 49.3
    Sequence c[843804,843874]
 

 
10.
 
 
 
               a
             g-c
             c-g
             a-t
             c-g
             a-t
             a-t
             t-a     tt
            t   ggccc  a
     ga    g    !!!!!  g
    t  tttg     ccggg  c
    g  +!!+     c    tt
    g  gaat    a
     ta        g
            g-c
            c-g
            a-t
            t-a
            g-c
            a-t
           t   t
           t   a
            ccc
 
 
    tRNA-Gly(ccc)
    71 bases, %GC = 49.3
    Sequence c[862589,862659]
 


tRNA anticodon frequency
AAA Phe       AGA Ser       ATA Tyr       ACA Cys       
GAA Phe       GGA Ser       GTA Tyr       GCA Cys       
TAA Leu       TGA Ser       TTA Stop      TCA SeC       
CAA Leu       CGA Ser       CTA Pyl       CCA Trp       

AAG Leu       AGG Pro       ATG His       ACG Arg       
GAG Leu       GGG Pro       GTG His       GCG Arg       
TAG Leu       TGG Pro       TTG Gln       TCG Arg       
CAG Leu       CGG Pro       CTG Gln       CCG Arg       

AAT Ile       AGT Thr       ATT Asn       ACT Ser       
GAT Ile       GGT Thr       GTT Asn       GCT Ser       
TAT Ile       TGT Thr       TTT Lys       TCT Arg       
CAT Met       CGT Thr       CTT Lys       CCT Arg       

AAC Val       AGC Ala       ATC Asp       ACC Gly       
GAC Val       GGC Ala       GTC Asp       GCC Gly       
TAC Val       TGC Ala       TTC Glu  1    TCC Gly       
CAC Val       CGC Ala       CTC Glu       CCC Gly  9    

tRNA codon frequency
TTT Phe       TCT Ser       TAT Tyr       TGT Cys       
TTC Phe       TCC Ser       TAC Tyr       TGC Cys       
TTA Leu       TCA Ser       TAA Stop      TGA SeC       
TTG Leu       TCG Ser       TAG Pyl       TGG Trp       

CTT Leu       CCT Pro       CAT His       CGT Arg       
CTC Leu       CCC Pro       CAC His       CGC Arg       
CTA Leu       CCA Pro       CAA Gln       CGA Arg       
CTG Leu       CCG Pro       CAG Gln       CGG Arg       

ATT Ile       ACT Thr       AAT Asn       AGT Ser       
ATC Ile       ACC Thr       AAC Asn       AGC Ser       
ATA Ile       ACA Thr       AAA Lys       AGA Arg       
ATG Met       ACG Thr       AAG Lys       AGG Arg       

GTT Val       GCT Ala       GAT Asp       GGT Gly       
GTC Val       GCC Ala       GAC Asp       GGC Gly       
GTA Val       GCA Ala       GAA Glu  1    GGA Gly       
GTG Val       GCG Ala       GAG Glu       GGG Gly  9    

Number of tRNA genes = 10
tRNA GC range = 49.3% to 52.1%
Number of tmRNA genes = 0


000083F LN:i:888894 RC:i:1874 XC:f:0.977515
888894 nucleotides in sequence
Mean G+C content = 23.2%
 
1.
 
 
 
               a
             g-c
             a-t
             c-g
             a-t
             g-c
             c-g
             g-c     ta
            t   caccc  a
    tgag   g    !!!!!  a
   g    ccg     gtggg  c
   g    !!!      c   tt
   t    ggc       g
    ctaa          g
            g+tc   g
            c-g t  g
            t-a  t c
            a-t   t
            g-c
            c-g
           t   c
           t   g
            tag
 
 
    tRNA-Leu(tag)
    80 bases, %GC = 60.0
    Sequence [189162,189241]
 

 
2.
 
 
 
               a
             t-a
             g-c
             c-g
             c-g
             t-a
             c-g
             a-t     tt
            t   ggctc  a
     aa    g    !!!!!  g
    c  tgtg     ccgag  c
   g   +!!!     t    tt
   g   gcac     a
    tta    t    a
            t+gc
            t-a
            g-c
            g-c
            a-t
           c   a
           t   a
            tta
 
 
 
    tRNA-Stop(tta)
    72 bases, %GC = 47.2
    Sequence [236867,236938]
 

 
3.
 
 
 
               t
             t-a
             a-t
             g-c
             c-g
             g-c
             g+t
             g-c
             g-c     aa
            t   tcatc  a
     ga    a    +!!!!  g
    t  cgcg     ggtag  c
    g  !!!!    c     at
    g  gcgc     t
     aa    g     g
            c-gag
            t-a
            g-c
            g-c
            g-c
           c   a
           c   a
            cat
 
 
    tRNA-Met(cat)
    74 bases, %GC = 59.5
    Sequence c[451321,451394]
 

 
4.
 
 
 
               a
             g-c
             a-t
             c-g
             a-t
             g-c
             c-g
             g-c     ta
            t   caccc  a
    tgag   g    !!!!!  a
   g    ccg     gtggg  c
   g    !!!      c   tt
   t    ggc       g
    ctaa          g
            g+tc   g
            c-g t  g
            t-a  t c
            a-t   t
            g-c
            c-g
           t   c
           t   g
            tag
 
 
    tRNA-Leu(tag)
    80 bases, %GC = 60.0
    Sequence [460442,460521]
 

 
5.
 
 
 
               a
             g-c
             a-t
             c-g
             a-t
             g-c
             t+g
             g-c     ta
            t   caccc  a
    tgag   g    !!!!!  a
   g    ccg     gtggg  c
   g    !!!      c   tt
   t    ggc       g
    ctaa          g
            g+tc   g
            c-g t  g
            t-a  t c
            a-t   t
            g-c
            c-g
           t   t
           t   g
            cag
 
 
    tRNA-Leu(cag)
    80 bases, %GC = 58.8
    Sequence c[536132,536211]
 

 
6.
 
 
 
               a
             g-c
             a-t
             c-g
             a-t
             g-c
             c-g
             g-c     ta
            t   caccc  a
    tgag   g    !!!!!  a
   g    ccg     gtggg  c
   g    !!!      c   tt
   t    ggc       g
    ctaa          g
            g+tc   g
            c-g t  g
            t-a  t c
            a-t   t
            g-c
            c-g
           t   c
           t   g
            tag
 
 
    tRNA-Leu(tag)
    80 bases, %GC = 60.0
    Sequence c[544488,544567]
 

 
7.
 
 
 
               a
             g-c
             a-t
             c-g
             a-t
             g-c
             c-g
             g-c     ta
            t   caccc  a
    tgag   g    !!!!!  a
   g    ccg     gtggg  c
   g    !!!      c   tt
   t    ggc       g
    ctaa          g
            g+tc   g
            c-g t  g
            t-a  t c
            a-t   t
            g-c
            c-g
           t   c
           t   g
            tag
 
 
    tRNA-Leu(tag)
    80 bases, %GC = 60.0
    Sequence c[562767,562846]
 

 
8.
 
 
 
               a
             g-c
             a-t
             c-g
             a-t
             g-c
             c-g
             g-c     ta
            t   caccc  a
    tgag   g    !!!!!  a
   g    ccg     gtggg  c
   g    !!!      c   tt
   t    ggc       g
    ctaa          g
            g+tc   g
            c-g t  g
            t-a  t c
            a-t   t
            g-c
            c-g
           t   c
           t   g
            tag
 
 
    tRNA-Leu(tag)
    80 bases, %GC = 60.0
    Sequence c[567158,567237]
 

 
9.
 
 
 
               a
             g-c
             a-t
             c-g
             a-t
             g-c
             c-g
             g-c     ta
            t   caccc  a
    tgag   g    !!!!!  a
   g    ccg     gtggg  c
   g    !!!      c   tt
   t    ggc       g
    ctaa          g
            g+tc   g
            c-g t  g
            t-a  t c
            a-t   t
            g-c
            c-g
           t   c
           t   g
            aag
 
 
    tRNA-Leu(aag)
    80 bases, %GC = 60.0
    Sequence c[576281,576360]
 

 
10.
 
 
 
               a
             g-c
             a-t
             c-g
             a-t
             g-c
             t+g
             g-c     ta
            t   caccc  a
    tgag   g    !!!!!  a
   g    ccg     gtggg  c
   g    !!!      c   tt
   t    ggc       g
    ctaa          g
            g+tc   g
            c-g t  g
            t-a  t c
            a-t   t
            g-c
            c-g
           t   t
           t   g
            cag
 
 
    tRNA-Leu(cag)
    80 bases, %GC = 58.8
    Sequence [627109,627188]
 

 
11.
 
 
 
               a
             g-c
             a-t
             c-g
             a-t
             g-c
             c-g
             g-c     ta
            t   caccc  a
    tgag   g    !!!!!  a
   g    ccg     gtggg  c
   g    !!!      c   tt
   t    ggc       g
    ctaa          g
            g+tc   g
            c-g t  g
            t-a  t c
            a-t   t
            g-c
            c-g
           t   c
           t   g
            tag
 
 
    tRNA-Leu(tag)
    80 bases, %GC = 60.0
    Sequence [647749,647828]
 

 
12.
 
 
 
               a
             g-c
             a-t
             c-g
             a-t
             g-c
             c-g
             g-c     ta
            t   caccc  a
    tgag   g    !!!!!  a
   g    ccg     gtggg  c
   g    !!!      c   tt
   t    ggc       g
    ctaa          g
            g+tc   g
            c-g t  g
            t-a  t c
            a-t   t
            g-c
            c-g
           t   c
           t   g
            tag
 
 
    tRNA-Leu(tag)
    80 bases, %GC = 60.0
    Sequence c[650913,650992]
 

 
13.
 
 
 
               a
             g-c
             a-t
             c-g
             a-t
             g-c
             c-g
             g-c     ta
            t   caccc  a
    tgag   g    !!!!!  a
   g    ccg     gtggg  c
   g    !!!      c   tt
   t    ggc       g
    ctaa          g
            g+tc   g
            c-g t  g
            t-a  t c
            a-t   t
            g-c
            c-g
           t   c
           t   g
            tag
 
 
    tRNA-Leu(tag)
    80 bases, %GC = 60.0
    Sequence [686731,686810]
 

 
14.
 
 
 
               a
             g-c
             a-t
             c-g
             a-t
             g-c
             c-g
             g-c     ta
            t   caccc  a
    tgag   g    !!!!!  a
   g    ccg     gtggg  c
   g    !!!      c   tt
   t    ggc       g
    ctaa          g
            g+tc   g
            c-g t  g
            t-a  t c
            a-t   t
            g-c
            c-g
           t   c
           t   g
            tag
 
 
    tRNA-Leu(tag)
    80 bases, %GC = 60.0
    Sequence c[745464,745543]
 


tRNA anticodon frequency
AAA Phe       AGA Ser       ATA Tyr       ACA Cys       
GAA Phe       GGA Ser       GTA Tyr       GCA Cys       
TAA Leu       TGA Ser       TTA Stop 1    TCA SeC       
CAA Leu       CGA Ser       CTA Pyl       CCA Trp       

AAG Leu  1    AGG Pro       ATG His       ACG Arg       
GAG Leu       GGG Pro       GTG His       GCG Arg       
TAG Leu  9    TGG Pro       TTG Gln       TCG Arg       
CAG Leu  2    CGG Pro       CTG Gln       CCG Arg       

AAT Ile       AGT Thr       ATT Asn       ACT Ser       
GAT Ile       GGT Thr       GTT Asn       GCT Ser       
TAT Ile       TGT Thr       TTT Lys       TCT Arg       
CAT Met  1    CGT Thr       CTT Lys       CCT Arg       

AAC Val       AGC Ala       ATC Asp       ACC Gly       
GAC Val       GGC Ala       GTC Asp       GCC Gly       
TAC Val       TGC Ala       TTC Glu       TCC Gly       
CAC Val       CGC Ala       CTC Glu       CCC Gly       

tRNA codon frequency
TTT Phe       TCT Ser       TAT Tyr       TGT Cys       
TTC Phe       TCC Ser       TAC Tyr       TGC Cys       
TTA Leu       TCA Ser       TAA Stop 1    TGA SeC       
TTG Leu       TCG Ser       TAG Pyl       TGG Trp       

CTT Leu  1    CCT Pro       CAT His       CGT Arg       
CTC Leu       CCC Pro       CAC His       CGC Arg       
CTA Leu  9    CCA Pro       CAA Gln       CGA Arg       
CTG Leu  2    CCG Pro       CAG Gln       CGG Arg       

ATT Ile       ACT Thr       AAT Asn       AGT Ser       
ATC Ile       ACC Thr       AAC Asn       AGC Ser       
ATA Ile       ACA Thr       AAA Lys       AGA Arg       
ATG Met  1    ACG Thr       AAG Lys       AGG Arg       

GTT Val       GCT Ala       GAT Asp       GGT Gly       
GTC Val       GCC Ala       GAC Asp       GGC Gly       
GTA Val       GCA Ala       GAA Glu       GGA Gly       
GTG Val       GCG Ala       GAG Glu       GGG Gly       

Number of tRNA genes = 14
tRNA GC range = 47.2% to 60.0%
Number of tmRNA genes = 0


000084F LN:i:33401 RC:i:1 XC:f:0.000000
33401 nucleotides in sequence
Mean G+C content = 23.1%

Nothing found in 000084F LN:i:33401 RC:i:1 XC:f:0.000000


000085F LN:i:917015 RC:i:2213 XC:f:0.991285
917015 nucleotides in sequence
Mean G+C content = 24.7%
 
1.
 
 
 
               a
             g-c
             t-a
             c-g
             g-c
             g-c
             t-a
             g-c     tg
            t   gtctc  a
    gga    a    !+!!!  a
   t   tctg     cggag  c
   g   +!+!     c    tt
   g   gggc     a
    tta    a    a
            c-ga
            g-c
            a-t
            c-g
            g-c
           t   c
           t   g
            gtg
 
 
 
    tRNA-His(gtg)
    73 bases, %GC = 57.5
    Sequence c[383909,383981]
 

 
2.
 
 
 
               a
             g-c
             t-a
             c-g
             g-c
             g-c
             t-a
             g-c     tg
            t   gtctc  a
    gga    a    !:!!!  a
   t   tctg     ctgag  t
   g   +!+!     c    tt
   g   gggc     a
    tta    a    a
            c-ga
            g-c
            a-t
            c-g
            g-c
           t   c
           t   g
            gtg
 
 
 
    tRNA-His(gtg)
    73 bases, %GC = 54.8
    Sequence [422032,422104]
 

 
3.
 
 
 
               a
             g-c
             t-a
             c-g
             g-c
             g-c
             t-a
             g-c     tg
            t   gtctc  a
    gga    a    !+!!!  a
   t   tctg     cggag  c
   g   +!+!     c    tt
   g   gggc     a
    tta    a    a
            c-ga
            g-c
            a-t
            c-g
            g-c
           t   c
           t   g
            gtg
 
 
 
    tRNA-His(gtg)
    73 bases, %GC = 57.5
    Sequence c[486816,486888]
 

 
4.
 
 
 
               t
             t-a
             g-c
             c-g
             c-g
             g-c
             a-t
             a-t
             a-t     ct
            t   gggcc  a
     ga    a    !!!!!  a
    t  ctcg     cccgg  c
   t   !!!!    c     tt
   g   gagc     t
    gga    g     g
            t-aag
            t-a
            a-t
            g-c
            a-t
           c   a
           t   g
            gaa
 
 
    tRNA-Phe(gaa)
    75 bases, %GC = 52.0
    Sequence c[489765,489839]
 

 
5.
 
 
 
               t
             t-a
             g-c
             c-g
             c-g
             g-c
             a-t
             a-t
             a-t     ct
            t   gggcc  a
     ga    a    !!!!!  a
    t  ctcg     cccgg  c
   t   !!!!    c     tt
   g   gagc     t
    gga    g     g
            t-aag
            t-a
            a-t
            g-c
            a-t
           c   a
           t   g
            gaa
 
 
    tRNA-Phe(gaa)
    75 bases, %GC = 52.0
    Sequence c[530845,530919]
 

 
6.
 
 
 
               a
             g-c
             t-a
             c-g
             g-c
             g-c
             t-a
             g-c     tg
            t   gtctc  a
    gga    a    !+!!!  a
   t   tctg     cggag  c
   g   +!+!     c    tt
   g   gggc     a
    tta    a    a
            c-ga
            g-c
            a-t
            c-g
            g-c
           t   c
           t   g
            gtg
 
 
 
    tRNA-His(gtg)
    73 bases, %GC = 57.5
    Sequence c[536874,536946]
 

 
7.
 
 
 
               a
             g-c
             t-a
             c-g
             g-c
             g-c
             t-a
             g-c     tg
            t   gtctc  a
    gga    a    !+!!!  a
   t   tctg     cggag  c
   g   +!+!     c    tt
   g   gggc     a
    tta    a    a
            c-ga
            g-c
            a-t
            c-g
            g-c
           t   c
           t   g
            gtg
 
 
 
    tRNA-His(gtg)
    73 bases, %GC = 57.5
    Sequence c[539072,539144]
 

 
8.
 
 
 
               a
             g-c
             t-a
             c-g
             g-c
             g-c
             t-a
             g-c     tg
            t   gtctc  a
    gga    a    !+!!!  a
   t   tctg     cggag  c
   g   +!+!     c    tt
   g   gggc     a
    tta    a    a
            c-ga
            g-c
            a-t
            c-g
            g-c
           t   c
           t   g
            gtg
 
 
 
    tRNA-His(gtg)
    73 bases, %GC = 57.5
    Sequence c[541270,541342]
 

 
9.
 
 
 
               a
             g-c
             t-a
             c-g
             g-c
             g-c
             t-a
             g-c     tg
            t   gtctc  a
    gga    a    !+!!!  a
   t   tctg     cggag  c
   g   +!+!     c    tt
   g   gggc     a
    tta    a    a
            c-ga
            g-c
            a-t
            c-g
            g-c
           t   c
           t   g
            gtg
 
 
 
    tRNA-His(gtg)
    73 bases, %GC = 57.5
    Sequence c[543468,543540]
 

 
10.
 
 
 
               a
             g-c
             t-a
             c-g
             g-c
             g-c
             t-a
             g-c     tg
            t   gtctc  a
    gga    a    !+!!!  a
   t   tctg     cggag  c
   g   +!+!     c    tt
   g   gggc     a
    tta    a    a
            c-ga
            g-c
            a-t
            c-g
            g-c
           t   c
           t   g
            gtg
 
 
 
    tRNA-His(gtg)
    73 bases, %GC = 57.5
    Sequence c[545668,545740]
 

 
11.
 
 
 
               a
             g-c
             t-a
             c-g
             g-c
             g-c
             t-a
             g-c     tg
            t   gtctc  a
    gga    a    !+!!!  a
   t   tctg     cggag  c
   g   +!+!     c    tt
   g   gggc     a
    tta    a    a
            c-ga
            g-c
            a-t
            c-g
            g-c
           t   c
           t   g
            gtg
 
 
 
    tRNA-His(gtg)
    73 bases, %GC = 57.5
    Sequence c[547869,547941]
 

 
12.
 
 
 
               a
             g-c
             t-a
             c-g
             g-c
             g-c
             t-a
             g-c     tg
            t   gtctc  a
    gga    a    !+!!!  a
   t   tctg     cggag  c
   g   +!+!     c    tt
   t   gggc     a
    gta    a    a
            c-ga
            g-c
            a-t
            c-g
            g-c
           t   c
           t   g
            gtg
 
 
 
    tRNA-His(gtg)
    73 bases, %GC = 57.5
    Sequence c[550080,550152]
 

 
13.
 
 
 
               a
             g-c
             t-a
             c-g
             g-c
             g-c
             t-a
             g-c     tg
            t   gtctc  a
    gga    a    !+!!!  a
   t   tctg     cggag  c
   g   +!+!     c    tt
   g   gggc     a
    tta    a    a
            c-ga
            g-c
            a-t
            c-g
            g-c
           t   c
           t   g
            gtg
 
 
 
    tRNA-His(gtg)
    73 bases, %GC = 57.5
    Sequence c[552280,552352]
 

 
14.
 
 
 
               a
             g-c
             t-a
             c-g
             g-c
             g-c
             t-a
             g-c     tg
            t   gtctc  a
    gga    a    !+!!!  a
   t   tctg     cggag  c
   g   +!+!     c    tt
   g   gggc     a
    tta    a    a
            c-ga
            g-c
            a-t
            c-g
            g-c
           t   c
           t   g
            gtg
 
 
 
    tRNA-His(gtg)
    73 bases, %GC = 57.5
    Sequence c[554482,554554]
 

 
15.
 
 
 
               a
             g-c
             t-a
             c-g
             g-c
             g-c
             t-a
             g-c     tg
            t   gtctc  a
    gga    a    !+!!!  a
   t   tctg     cggag  c
   g   +!+!     c    tt
   g   gggc     a
    tta    a    a
            c-ga
            g-c
            a-t
            c-g
            g-c
           t   c
           t   g
            gtg
 
 
 
    tRNA-His(gtg)
    73 bases, %GC = 57.5
    Sequence c[556682,556754]
 

 
16.
 
 
 
               a
             g-c
             t-a
             c-g
             g-c
             g-c
             t-a
             g-c     tg
            t   gtctc  a
    gga    a    !+!!!  a
   t   tctg     cggag  c
   g   +!+!     c    tt
   g   gggc     a
    tta    a    a
            c-ga
            g-c
            a-t
            c-g
            g-c
           t   c
           t   g
            gtg
 
 
 
    tRNA-His(gtg)
    73 bases, %GC = 57.5
    Sequence c[558880,558952]
 

 
17.
 
 
 
               a
             g-c
             t-a
             c-g
             g-c
             g-c
             t-a
             g-c     tg
            t   gtctc  a
    gga    a    !+!!!  a
   t   tctg     cggag  c
   g   +!+!     c    tt
   g   gggc     a
    tta    a    a
            c-ga
            g-c
            a-t
            c-g
            g-c
           t   c
           t   g
            gtg
 
 
 
    tRNA-His(gtg)
    73 bases, %GC = 57.5
    Sequence c[561078,561150]
 

 
18.
 
 
 
               a
             g-c
             t-a
             c-g
             g-c
             g-c
             t-a
             g-c     tg
            t   gtctc  a
    gga    a    !+!!!  a
   t   tctg     cggag  c
   g   +!+!     c    tt
   g   gggc     a
    tta    a    a
            c-ga
            g-c
            a-t
            c-g
            g-c
           t   c
           t   g
            gtg
 
 
 
    tRNA-His(gtg)
    73 bases, %GC = 57.5
    Sequence c[563276,563348]
 

 
19.
 
 
 
               a
             g-c
             t-a
             c-g
             g-c
             g-c
             t-a
             g-c     tg
            t   gtctc  a
    gga    a    !+!!!  a
   t   tctg     cggag  c
   g   +!+!     c    tt
   g   gggc     a
    tta    a    a
            c-ga
            g-c
            a-t
            c-g
            g-c
           t   c
           t   g
            gtg
 
 
 
    tRNA-His(gtg)
    73 bases, %GC = 57.5
    Sequence c[565474,565546]
 


tRNA anticodon frequency
AAA Phe       AGA Ser       ATA Tyr       ACA Cys       
GAA Phe  2    GGA Ser       GTA Tyr       GCA Cys       
TAA Leu       TGA Ser       TTA Stop      TCA SeC       
CAA Leu       CGA Ser       CTA Pyl       CCA Trp       

AAG Leu       AGG Pro       ATG His       ACG Arg       
GAG Leu       GGG Pro       GTG His  17   GCG Arg       
TAG Leu       TGG Pro       TTG Gln       TCG Arg       
CAG Leu       CGG Pro       CTG Gln       CCG Arg       

AAT Ile       AGT Thr       ATT Asn       ACT Ser       
GAT Ile       GGT Thr       GTT Asn       GCT Ser       
TAT Ile       TGT Thr       TTT Lys       TCT Arg       
CAT Met       CGT Thr       CTT Lys       CCT Arg       

AAC Val       AGC Ala       ATC Asp       ACC Gly       
GAC Val       GGC Ala       GTC Asp       GCC Gly       
TAC Val       TGC Ala       TTC Glu       TCC Gly       
CAC Val       CGC Ala       CTC Glu       CCC Gly       

tRNA codon frequency
TTT Phe       TCT Ser       TAT Tyr       TGT Cys       
TTC Phe  2    TCC Ser       TAC Tyr       TGC Cys       
TTA Leu       TCA Ser       TAA Stop      TGA SeC       
TTG Leu       TCG Ser       TAG Pyl       TGG Trp       

CTT Leu       CCT Pro       CAT His       CGT Arg       
CTC Leu       CCC Pro       CAC His  17   CGC Arg       
CTA Leu       CCA Pro       CAA Gln       CGA Arg       
CTG Leu       CCG Pro       CAG Gln       CGG Arg       

ATT Ile       ACT Thr       AAT Asn       AGT Ser       
ATC Ile       ACC Thr       AAC Asn       AGC Ser       
ATA Ile       ACA Thr       AAA Lys       AGA Arg       
ATG Met       ACG Thr       AAG Lys       AGG Arg       

GTT Val       GCT Ala       GAT Asp       GGT Gly       
GTC Val       GCC Ala       GAC Asp       GGC Gly       
GTA Val       GCA Ala       GAA Glu       GGA Gly       
GTG Val       GCG Ala       GAG Glu       GGG Gly       

Number of tRNA genes = 19
tRNA GC range = 52.0% to 57.5%
Number of tmRNA genes = 0


000086F LN:i:875628 RC:i:1406 XC:f:0.907534
875628 nucleotides in sequence
Mean G+C content = 24.7%

Nothing found in 000086F LN:i:875628 RC:i:1406 XC:f:0.907534


000087F LN:i:898666 RC:i:1792 XC:f:0.981090
898666 nucleotides in sequence
Mean G+C content = 24.8%
 
1.
 
 
 
               a
             t-a
             g-c
             c-g
             c-g
             t-a
             c-g
             a-t     tt
            t   ggctc  a
     aa    g    !!!!!  g
    c  tgtg     ccgag  c
   g   +!!!     t    tt
   g   gcac     a
    tta    t    a
            t+gc
            t-a
            g-c
            g-c
            a-t
           c   a
           t   a
            tta
 
 
 
    tRNA-Stop(tta)
    72 bases, %GC = 47.2
    Sequence [186686,186757]
 

 
2.
 
 
 
               a
             g-c
             g-c
             g+t
             g.a
             a-t
             t.t
             c-g     at
            t   aaccc  a
     aa    a    !!!!!  g
    a  ctcg     ttggg  c
   t   !!!!    a     at
   g   gagc     c
    gta    g     g
            c-gag
            t-a
            c-g
            g-c
            c-g
           t   t
           t   a
            agc
 
 
 
    tRNA-Ala(agc)
    73 bases, %GC = 52.1
    Sequence c[187095,187167]
 

 
3.
 
 
 
               a
             g-c
             t-a
             c-g
             g-c
             g-c
             t-a
             g-c     tg
            t   gtctc  a
    gga    a    !+!!!  a
   t   tctg     cggag  c
   g   +!+!     c    tt
   g   gggc     a
    tta    a    a
            c-ga
            g-c
            a-t
            c-g
            g-c
           t   c
           t   g
            gtg
 
 
 
    tRNA-His(gtg)
    73 bases, %GC = 57.5
    Sequence c[588375,588447]
 

 
4.
 
 
 
               a
             g-c
             t-a
             c-g
             g-c
             g-c
             t+g
             g-c     tg
            t   gtctc  a
    gga    a    !+!!!  a
   t   tctg     cggag  c
   g   +!+!     c    tt
   g   gggc     a
    tta    a    a
            c-ga
            g-c
            a-t
            c-g
            g-c
           t   c
           t   g
            gtg
 
 
 
    tRNA-His(gtg)
    73 bases, %GC = 58.9
    Sequence [621545,621617]
 

 
5.
 
 
 
               a
             g-c
             t-a
             c-g
             g-c
             g-c
             t-a
             g-c     tg
            t   gtctc  a
    gga    a    !+!!!  a
   t   tctg     cggag  c
   g   +!+!     c    tt
   g   gggc     a
    tta    a    a
            c-ga
            g-c
            a-t
            c-g
            g-c
           t   c
           t   g
            gtg
 
 
 
    tRNA-His(gtg)
    73 bases, %GC = 57.5
    Sequence [636770,636842]
 

 
6.
 
 
 
               a
             g-c
             t-a
             c-g
             g-c
             g-c
             t-a
             g-c     tg
            t   gtctc  a
    gga    a    !+!!!  a
   t   tctg     cggag  c
   g   +!+!     c    tt
   g   gggc     a
    tta    a    a
            c-ga
            g-c
            a-t
            c-g
            g-c
           t   c
           t   g
            gtg
 
 
 
    tRNA-His(gtg)
    73 bases, %GC = 57.5
    Sequence c[644898,644970]
 


tRNA anticodon frequency
AAA Phe       AGA Ser       ATA Tyr       ACA Cys       
GAA Phe       GGA Ser       GTA Tyr       GCA Cys       
TAA Leu       TGA Ser       TTA Stop 1    TCA SeC       
CAA Leu       CGA Ser       CTA Pyl       CCA Trp       

AAG Leu       AGG Pro       ATG His       ACG Arg       
GAG Leu       GGG Pro       GTG His  4    GCG Arg       
TAG Leu       TGG Pro       TTG Gln       TCG Arg       
CAG Leu       CGG Pro       CTG Gln       CCG Arg       

AAT Ile       AGT Thr       ATT Asn       ACT Ser       
GAT Ile       GGT Thr       GTT Asn       GCT Ser       
TAT Ile       TGT Thr       TTT Lys       TCT Arg       
CAT Met       CGT Thr       CTT Lys       CCT Arg       

AAC Val       AGC Ala  1    ATC Asp       ACC Gly       
GAC Val       GGC Ala       GTC Asp       GCC Gly       
TAC Val       TGC Ala       TTC Glu       TCC Gly       
CAC Val       CGC Ala       CTC Glu       CCC Gly       

tRNA codon frequency
TTT Phe       TCT Ser       TAT Tyr       TGT Cys       
TTC Phe       TCC Ser       TAC Tyr       TGC Cys       
TTA Leu       TCA Ser       TAA Stop 1    TGA SeC       
TTG Leu       TCG Ser       TAG Pyl       TGG Trp       

CTT Leu       CCT Pro       CAT His       CGT Arg       
CTC Leu       CCC Pro       CAC His  4    CGC Arg       
CTA Leu       CCA Pro       CAA Gln       CGA Arg       
CTG Leu       CCG Pro       CAG Gln       CGG Arg       

ATT Ile       ACT Thr       AAT Asn       AGT Ser       
ATC Ile       ACC Thr       AAC Asn       AGC Ser       
ATA Ile       ACA Thr       AAA Lys       AGA Arg       
ATG Met       ACG Thr       AAG Lys       AGG Arg       

GTT Val       GCT Ala  1    GAT Asp       GGT Gly       
GTC Val       GCC Ala       GAC Asp       GGC Gly       
GTA Val       GCA Ala       GAA Glu       GGA Gly       
GTG Val       GCG Ala       GAG Glu       GGG Gly       

Number of tRNA genes = 6
tRNA GC range = 47.2% to 58.9%
Number of tmRNA genes = 0


000088F LN:i:867962 RC:i:1883 XC:f:0.976450
867962 nucleotides in sequence
Mean G+C content = 26.4%
 
1.
 
 
                c
               t
             g-c
             g-c
             c-g
             t-a
             g+t
             c-g
             t-a     ct
            t   ctccc  a
     ga    a    !!!!!  a
    t  tacg     gaggg  c
    g  :!!!    c     tt
    g  ttgc     t
     ta    g     g
            t-aag
            t-a
            t-a
            g-c
            a-t
           t   a
           t   a
            cgt
 
 
 
    tRNA-Thr(cgt)
    73 bases, %GC = 47.9
    Sequence c[27528,27600]
 


Number of tmRNA genes = 0


000089F LN:i:861551 RC:i:1570 XC:f:0.980278
861551 nucleotides in sequence
Mean G+C content = 22.6%

Nothing found in 000089F LN:i:861551 RC:i:1570 XC:f:0.980278


000090F LN:i:862359 RC:i:2051 XC:f:1.000000
862359 nucleotides in sequence
Mean G+C content = 24.0%
 
1.
 
 
 
               a
             g-c
             t-a
             c-g
             a-t
             g+t
             c-g
             t+g     tt
            t   tcccc  a
     ga    a    +!! !  g
    t  ttcg     gggcg  c
    g  +!!!    g     tt
    g  gagc     c
     ta          t
            g+tgg
            c-g
            t-a
            a-t
            g-c
            c-g
           c   a
           t   a
            cat
 
 
    tRNA-Met(cat)
    73 bases, %GC = 54.8
    Sequence [548449,548521]
 

 
2.
 
 
                c
               g
             g-c
             c-g
             c-g
             g-c
             g+t
             t+g
             t-a     tg
            t   ttccc  a
     ga    a    !!!!!  a
    t  ctcg     aaggg  c
   c   !!!!     c    tt
   g   gagc     t
    gta         g
            g+tg
            c-g
            c-g
            a-t
            g-c
            c-g
           c   a
           t   a
            ttt
 
 
    tRNA-Lys(ttt)
    74 bases, %GC = 58.1
    Sequence c[766887,766960]
 

 
3.
 
 
                c
               g
             g-c
             c-g
             t+g
             g-c
             g+t
             t+g
             t-a     tg
            t   ttccc  a
     ga    a    !!!!!  a
    t  ctcg     aaggg  c
   c   !!!!     c    tt
   g   gagc     t
    gta         g
            g+tg
            c-g
            c-g
            a-t
            g-c
            c-g
           c   a
           t   a
            ttt
 
 
    tRNA-Lys(ttt)
    74 bases, %GC = 56.8
    Sequence [772392,772465]
 


Number of tRNA genes = 3
tRNA GC range = 54.8% to 58.1%
Number of tmRNA genes = 0


000091F LN:i:867618 RC:i:2056 XC:f:1.000000
867618 nucleotides in sequence
Mean G+C content = 24.8%

Nothing found in 000091F LN:i:867618 RC:i:2056 XC:f:1.000000


000092F LN:i:832901 RC:i:1928 XC:f:0.994588
832901 nucleotides in sequence
Mean G+C content = 24.0%
 
1.
 
 
 
               t
             t-a
             g-c
             g-c
             g+t
             g-c
             a-t
             a-t
             c-g     at
            t   tgccc  a
     aa    a    !!!!!  g
    a  ctcg     acggg  c
   t   !!!!    a     at
   g   gagc     c
    gta    g     g
            c-gag
            t-a
            c-g
            g-c
            c-g
           t   t
           t   a
            tgc
 
 
    tRNA-Ala(tgc)
    75 bases, %GC = 54.7
    Sequence [234243,234317]
 

 
2.
 
 
 
               g
             g-c
             c-g
             c-g
             g-c
             g+t
             t+g
             t-a     tg
            t   ttccc  a
     ga    a    !!!!!  a
    t  ctcg     aaggg  c
   c   !!!!     c    tt
   g   gagc     t
    gta         g
            g+tg
            c-g
            c-g
            a-t
            g-c
            c-g
           c   a
           t   a
            ttt
 
 
    tRNA-Lys(ttt)
    73 bases, %GC = 57.5
    Sequence [234424,234496]
 

 
3.
 
 
 
               g
             g-c
             c-g
             c-g
             g-c
             g+t
             t+g
             t-a     tg
            t   ttccc  a
     ga    a    !!!!!  a
    t  ctcg     aaggg  c
   c   !!!!     c    tt
   g   gagc     t
    gta         g
            g+tg
            c-g
            c-g
            a-t
            g-c
            c-g
           c   a
           t   a
            ttt
 
 
    tRNA-Lys(ttt)
    73 bases, %GC = 57.5
    Sequence c[244740,244812]
 

 
4.
 
 
 
               t
             t-a
             g-c
             g-c
             g+t
             g-c
             a-t
             a-t
             c-g     at
            t   tgccc  a
     aa    a    !!!!!  g
    a  ctcg     acggg  c
   t   !!!!    a     at
   g   gagc     c
    gta    g     g
            c-gag
            t-a
            c-g
            g-c
            c-g
           t   t
           t   a
            tgc
 
 
    tRNA-Ala(tgc)
    75 bases, %GC = 54.7
    Sequence c[244919,244993]
 

 
5.
 
 
 
               a
             g-c
             c-g
             a-t
             t-a
             t+g
             a-t
             g-c     tt
            t   ggccc  a
     ga    g    !!!!!  g
    t  tctg     ccggg  c
    g  + !+     c    tt
    g  gaat    a
     ta        g
            a-t
            c-g
            t-a
            t-a
            c-g
            g-c
           t   t
           t   a
            gcc
 
 
    tRNA-Gly(gcc)
    71 bases, %GC = 52.1
    Sequence c[274631,274701]
 

 
6.
 
 
 
               g
             g-c
             c-g
             c-g
             g-c
             g+t
             t+g
             t-a     tg
            t   ttccc  a
     ga    a    !!!!!  a
    t  ctcg     aaggg  c
   c   !!!!     c    tt
   g   gagc     t
    gta         g
            g+tg
            c-g
            c-g
            a-t
            g-c
            c-g
           c   a
           t   a
            ttt
 
 
    tRNA-Lys(ttt)
    73 bases, %GC = 57.5
    Sequence c[312175,312247]
 

 
7.
 
 
 
               a
             t-a
             g-c
             c-g
             c-g
             t-a
             c-g
             a-t     tt
            t   ggctc  a
     aa    g    !!!!!  g
    c  tgtg     ccgag  c
   g   +!!!     t    tt
   g   gcac     a
    tta    t    a
            t+gc
            t-a
            g-c
            g-c
            a-t
           c   a
           t   a
            tta
 
 
 
    tRNA-Stop(tta)
    72 bases, %GC = 47.2
    Sequence c[395356,395427]
 

 
8.
 
 
 
               a
             t-a
             g-c
             c-g
             c-g
             t-a
             c-g
             a-t     tt
            t   ggctc  a
     aa    g    !!!!!  g
    c  tgtg     ccgag  c
   g   +!!!     t    tt
   g   gcac     a
    tta    t    a
            t+gc
            t-a
            g-c
            g-c
            a-t
           c   a
           t   a
            tta
 
 
 
    tRNA-Stop(tta)
    72 bases, %GC = 47.2
    Sequence c[479162,479233]
 

 
9.
 
 
 
               a
             t-a
             g-c
             c-g
             c-g
             t-a
             c-g
             a-t     tt
            t   ggctc  a
     aa    g    !!!!!  g
    c  tgtg     ccgag  c
   g   +!!!     t    tt
   g   gcac     a
    tta    t    a
            t+gc
            t-a
            g-c
            g-c
            a-t
           c   a
           t   a
            tta
 
 
 
    tRNA-Stop(tta)
    72 bases, %GC = 47.2
    Sequence [514257,514328]
 

 
10.
 
 
 
               a
             t-a
             g-c
             c-g
             c-g
             t-a
             c-g
             a-t     tt
            t   ggctc  a
     aa    g    !!!!!  g
    c  tgtg     ccgag  c
   g   +!!!     t    tt
   g   gcac     a
    tta    t    a
            t+gc
            t-a
            g-c
            g-c
            a-t
           c   a
           t   a
            tta
 
 
 
    tRNA-Stop(tta)
    72 bases, %GC = 47.2
    Sequence c[565531,565602]
 

 
11.
 
 
 
               t
             g+t
             g-c
             g-c
             a-t
             c-g
             a-t
             a-t
             g-c     tc
            t   caccc  a
     ga    a    ! !!!  g
    t  ctcg     gcggg  c
    a  !!!!    c     tt
    g  gagc     t
     ta    a     g
            t+gag
            t-a
            g-c
            g-c
            a-t
           c   a
           t   g
            gca
 
 
    tRNA-Cys(gca)
    74 bases, %GC = 55.4
    Sequence c[604152,604225]
 


tRNA anticodon frequency
AAA Phe       AGA Ser       ATA Tyr       ACA Cys       
GAA Phe       GGA Ser       GTA Tyr       GCA Cys  1    
TAA Leu       TGA Ser       TTA Stop 4    TCA SeC       
CAA Leu       CGA Ser       CTA Pyl       CCA Trp       

AAG Leu       AGG Pro       ATG His       ACG Arg       
GAG Leu       GGG Pro       GTG His       GCG Arg       
TAG Leu       TGG Pro       TTG Gln       TCG Arg       
CAG Leu       CGG Pro       CTG Gln       CCG Arg       

AAT Ile       AGT Thr       ATT Asn       ACT Ser       
GAT Ile       GGT Thr       GTT Asn       GCT Ser       
TAT Ile       TGT Thr       TTT Lys  3    TCT Arg       
CAT Met       CGT Thr       CTT Lys       CCT Arg       

AAC Val       AGC Ala       ATC Asp       ACC Gly       
GAC Val       GGC Ala       GTC Asp       GCC Gly  1    
TAC Val       TGC Ala  2    TTC Glu       TCC Gly       
CAC Val       CGC Ala       CTC Glu       CCC Gly       

tRNA codon frequency
TTT Phe       TCT Ser       TAT Tyr       TGT Cys       
TTC Phe       TCC Ser       TAC Tyr       TGC Cys  1    
TTA Leu       TCA Ser       TAA Stop 4    TGA SeC       
TTG Leu       TCG Ser       TAG Pyl       TGG Trp       

CTT Leu       CCT Pro       CAT His       CGT Arg       
CTC Leu       CCC Pro       CAC His       CGC Arg       
CTA Leu       CCA Pro       CAA Gln       CGA Arg       
CTG Leu       CCG Pro       CAG Gln       CGG Arg       

ATT Ile       ACT Thr       AAT Asn       AGT Ser       
ATC Ile       ACC Thr       AAC Asn       AGC Ser       
ATA Ile       ACA Thr       AAA Lys  3    AGA Arg       
ATG Met       ACG Thr       AAG Lys       AGG Arg       

GTT Val       GCT Ala       GAT Asp       GGT Gly       
GTC Val       GCC Ala       GAC Asp       GGC Gly  1    
GTA Val       GCA Ala  2    GAA Glu       GGA Gly       
GTG Val       GCG Ala       GAG Glu       GGG Gly       

Number of tRNA genes = 11
tRNA GC range = 47.2% to 57.5%
Number of tmRNA genes = 0


000093F LN:i:848472 RC:i:1857 XC:f:0.983510
848472 nucleotides in sequence
Mean G+C content = 24.1%

Nothing found in 000093F LN:i:848472 RC:i:1857 XC:f:0.983510


000094F LN:i:831711 RC:i:2149 XC:f:0.994001
831711 nucleotides in sequence
Mean G+C content = 25.0%

Nothing found in 000094F LN:i:831711 RC:i:2149 XC:f:0.994001


000095F LN:i:832542 RC:i:1816 XC:f:0.991607
832542 nucleotides in sequence
Mean G+C content = 26.0%
 
1.
 
 
 
               a
             g-c
             c-g
             t-a
             c-g
             t-a
             t+g
             g-c     cc
            t   cgctc  a
     ga    a    !!!!!  g
    t  ttcg     gcgag  c
   g   !!!!    c     tt
   g   aagc     t
    tta    g     a
            c-gag
            t-a
            g-c
            g-c
            t+g
           c   a
           t   g
            tat
 
 
 
    tRNA-Ile(tat)
    73 bases, %GC = 54.8
    Sequence [449867,449939]
 

 
2.
 
 
 
               g
             g-c
             c-g
             c-g
             g-c
             g+t
             t+g
             t-a     tg
            t   ttccc  a
     ga    a    !!!!!  a
    t  ctcg     aaggg  c
   c   !!!!     c    tt
   g   gagc     t
    gta         g
            g+tg
            c-g
            c-g
            a-t
            g-c
            c-g
           c   a
           t   a
            ttt
 
 
    tRNA-Lys(ttt)
    73 bases, %GC = 57.5
    Sequence [801721,801793]
 


Number of tRNA genes = 2
tRNA GC range = 54.8% to 57.5%
Number of tmRNA genes = 0


000096F LN:i:829064 RC:i:1795 XC:f:0.998795
829064 nucleotides in sequence
Mean G+C content = 24.3%
 
1.
 
 
                c
               g
             g-c
             a-t
             c-g
             a-t
             c-g
             t+g
             t-a     ca
            t   cactc  a
    tgag   g    !!!!!  a
    g   ccg     gtgag  c
    g   !!!     c    tt
    t   ggc      g
     taa       g-c
            g+t g-c
            a-t  g-c
            t-a  a   t
            g-c    att
            g-c
            c-g
           c   a
           t   a
            gct
 
 
    tRNA-Ser(gct)
    83 bases, %GC = 55.4
    Sequence [38764,38846]
 

 
2.
 
 
                c
               g
             g-c
             a-t
             c-g
             a-t
             c-g
             t+g
             t-a     ca
            t   cactc  a
    tgag   g    !!!!!  a
    g   ccg     gtgag  c
    g   !!!     c    tt
    t   ggc      g
     taa       g-c
            g+t g-c
            a-t  g-c
            t-a  a   t
            g-c    att
            g-c
            c-g
           c   a
           t   a
            gct
 
 
    tRNA-Ser(gct)
    83 bases, %GC = 55.4
    Sequence [65354,65436]
 

 
3.
 
 
                c
               g
             g-c
             a-t
             c-g
             a-t
             c-g
             t+g
             t-a     ca
            t   cactc  a
    tgag   g    !!!!!  a
    g   ccg     gtgag  c
    g   !!!     c    tt
    t   ggc      g
     taa       g-c
            g+t g-c
            a-t  g-c
            t-a  a   t
            g-c    att
            g-c
            c-g
           c   a
           t   a
            gct
 
 
    tRNA-Ser(gct)
    83 bases, %GC = 55.4
    Sequence c[123755,123837]
 

 
4.
 
 
 
               a
             g-c
             a-t
             c-g
             a-t
             g-c
             c-g
             g-c     ta
            t   caccc  a
    tgag   g    !!!!!  a
   g    ccg     gtggg  c
   g    !!!      c   tt
   t    ggc       g
    ctaa          g
            g+tc   g
            c-g t  g
            t-a  t c
            a-t   t
            g-c
            c-g
           t   c
           t   g
            tag
 
 
    tRNA-Leu(tag)
    80 bases, %GC = 60.0
    Sequence c[195373,195452]
 

 
5.
 
 
 
               t
             a-t
             g-c
             c-g
             c-g
             t-a
             c-g
             t+g
             a-t     cg
            t   gcgcc  a
     ga    g    !!+!!  g
    t  ctcg     cgtgg  c
   t   !!!!    c     tt
   g   gagc     t
    gca    a     g
            t-aag
            t-a
            c-g
            g-c
            c-g
           t   a
           t   a
            agt
 
 
    tRNA-Thr(agt)
    75 bases, %GC = 57.3
    Sequence [221159,221233]
 

 
6.
 
 
                c
               g
             g-c
             a-t
             c-g
             a-t
             c-g
             t+g
             t-a     ca
            t   cactc  a
    tgag   g    !!!!!  a
    g   ccg     gtgag  c
    g   !!!     c    tt
    t   ggc      g
     taa       g-c
            g+t g-c
            a-t  g-c
            t-a  a   t
            g-c    att
            g-c
            c-g
           c   a
           t   a
            gct
 
 
    tRNA-Ser(gct)
    83 bases, %GC = 55.4
    Sequence c[242348,242430]
 

 
7.
 
 
                c
               g
             g-c
             a-t
             c-g
             a-t
             c-g
             t+g
             t-a     ca
            t   cactc  a
    tgag   g    !!!!!  a
    g   ccg     gtgag  c
    g   !!!     c    tt
    t   ggc      g
     taa       g-c
            g+t g-c
            a-t  g-c
            t-a  a   t
            g-c    att
            g-c
            c-g
           c   a
           t   a
            gct
 
 
    tRNA-Ser(gct)
    83 bases, %GC = 55.4
    Sequence c[261888,261970]
 

 
8.
 
 
                c
               g
             g-c
             a-t
             c-g
             a-t
             t+g
             t+g
             t-a     ca
            t   cactc  a
    tgag   g    !!!!!  a
    g   ccg     gtgag  t
    g   !!!     c    tt
    c   ggc      g
     taa       g-c
            g+t g-c
            a-t  g-c
            t-a  a   t
            g-c    att
            g-c
            c-g
           c   a
           t   a
            gct
 
 
    tRNA-Ser(gct)
    83 bases, %GC = 54.2
    Sequence [276223,276305]
 

 
9.
 
 
                c
               g
             g-c
             a-t
             c-g
             a-t
             c-g
             t+g
             t-a     ca
            t   cactc  a
    tgag   g    !!!!!  a
    g   ccg     gtgag  c
    g   !!!     c    tt
    t   ggc      g
     taa       g-c
            g+t g-c
            a-t  g-c
            t-a  a   t
            g-c    att
            g-c
            c-g
           c   a
           t   a
            gct
 
 
    tRNA-Ser(gct)
    83 bases, %GC = 55.4
    Sequence [295344,295426]
 

 
10.
 
 
                c
               g
             c c
             a-t
             c-g
             a-t
             c-g
             t+g
             t-a     ca
            t   cactc  a
    tgag   g    !!!!!  a
    g   ttg     gtgag  c
    g   ++!     c    tt
    t   ggc      g
     taa       g-c
            g+t g-c
            a-t  g-c
            t-a  a   t
            g-c    att
            g-c
            c-g
           c   a
           t   a
            gct
 
 
    tRNA-Ser(gct)
    83 bases, %GC = 53.0
    Sequence c[329826,329908]
 

 
11.
 
 
                c
               g
             g-c
             a-t
             c-g
             a-t
             c-g
             t+g
             t-a     ca
            t   cactc  a
    tgag   g    !!!!!  a
    g   ccg     gtgag  c
    g   !!!     c    tt
    t   ggc      g
     taa       g-c
            g+t g-c
            a-t  g-c
            t-a  a   t
            g-c    att
            g-c
            c-g
           c   a
           t   a
            gct
 
 
    tRNA-Ser(gct)
    83 bases, %GC = 55.4
    Sequence c[349186,349268]
 

 
12.
 
 
                c
               g
             c c
             a-t
             c-g
             a-t
             c-g
             t+g
             t-a     ca
            t   cactc  a
    tgag   g    !!!!!  a
    g   ccg     gtgag  c
    g   !!+     c    tt
    t   ggt      g
     taa       g-c
            g+t g-c
            a-t  g-c
            t-a  a   t
            g-c    att
            g-c
            c-g
           c   a
           t   a
            gct
 
 
    tRNA-Ser(gct)
    83 bases, %GC = 54.2
    Sequence [367098,367180]
 

 
13.
 
 
                c
               g
             g-c
             a-t
             c-g
             a-t
             c-g
             t+g
             t-a     ca
            t   cactc  a
    tgag   g    !!!!!  a
    g   ccg     gtgag  c
    g   !!!     c    tt
    t   ggc      g
     taa       g-c
            g+t g-c
            a-t  g-c
            t-a  a   t
            g-c    att
            g-c
            c-g
           c   a
           t   a
            gct
 
 
    tRNA-Ser(gct)
    83 bases, %GC = 55.4
    Sequence c[393173,393255]
 

 
14.
 
 
                c
               g
             g-c
             a-t
             c-g
             a-t
             c-g
             t+g
             t-a     ca
            t   cactc  a
    tgag   g    !!!!!  a
    g   ccg     gtgag  c
    g   !!!     c    tt
    t   ggc      g
     taa       g-c
            g+t g-c
            a-t  g-c
            t-a  a   t
            g-c    att
            g-c
            c-g
           c   a
           t   a
            gct
 
 
    tRNA-Ser(gct)
    83 bases, %GC = 55.4
    Sequence [460748,460830]
 

 
15.
 
 
                c
               g
             g-c
             a-t
             c-g
             a-t
             c-g
             t+g
             t-a     ca
            t   cactc  a
    tgag   g    !!!!!  a
    g   ccg     gtgag  c
    g   !!!     c    tt
    t   ggc      g
     taa       g-c
            g+t g-c
            a-t  g-c
            t-a  a   t
            g-c    att
            g-c
            c-g
           c   a
           t   a
            gct
 
 
    tRNA-Ser(gct)
    83 bases, %GC = 55.4
    Sequence c[470419,470501]
 

 
16.
 
 
 
               t
             t-a
             g-c
             c-g
             g-c
             g-c
             t-a
             t-a
             t-a     ct
            t   cactc  a
     ga    a    !!!!!  g
    t  cgcg     gtgag  c
   c   !!!!    c     tt
   g   gcgc     t
    gta    g     g
            t-aag
            c-g
            a-t
            g-c
            t.t
           c   a
           t   a
            cat
 
 
    tRNA-Met(cat)
    75 bases, %GC = 52.0
    Sequence [506553,506627]
 

 
17.
 
 
 
               a
             g-c
             c-g
             c-g
             g-c
             a-t
             a-t
             a-t     ct
            t   gggcc  a
     ga    a    !!!!!  a
    t  ctcg     cccgg  c
   t   !!!!    c     tt
   g   gagc     t
    gga    g     g
            t-aag
            t-a
            a-t
            g-c
            a-t
           c   a
           t   g
            gaa
 
 
 
    tRNA-Phe(gaa)
    73 bases, %GC = 53.4
    Sequence [786222,786294]
 

 
18.
 
 
 
               t
             g+t
             g-c
             g-c
             a-t
             c-g
             a-t
             a-t
             g-c     tc
            t   ctccc  a
     ga    a    !!!!!  g
    t  ctcg     gaggg  c
    a  !!!!    c     tt
    g  gagc     t
     ta    a     g
            t+gag
            t-a
            g-c
            g-c
            a-t
           c   a
           t   g
            gca
 
 
    tRNA-Cys(gca)
    74 bases, %GC = 54.1
    Sequence c[815465,815538]
 

 
19.
 
 
 
               t
             a-t
             g-c
             c-g
             t-a
             c-g
             t+g
             t-a
             g-c     cc
            t   cactc  a
     ga    a    !!!!!  g
    t  ttcg     gtgag  c
   g   !!!!    c     tt
   g   aagc     t
    tta    g     a
            c-gag
            t-a
            g-c
            g-c
            t+g
           c   a
           t   g
            tat
 
 
    tRNA-Ile(tat)
    75 bases, %GC = 50.7
    Sequence c[820594,820668]
 


tRNA anticodon frequency
AAA Phe       AGA Ser       ATA Tyr       ACA Cys       
GAA Phe  1    GGA Ser       GTA Tyr       GCA Cys  1    
TAA Leu       TGA Ser       TTA Stop      TCA SeC       
CAA Leu       CGA Ser       CTA Pyl       CCA Trp       

AAG Leu       AGG Pro       ATG His       ACG Arg       
GAG Leu       GGG Pro       GTG His       GCG Arg       
TAG Leu  1    TGG Pro       TTG Gln       TCG Arg       
CAG Leu       CGG Pro       CTG Gln       CCG Arg       

AAT Ile       AGT Thr  1    ATT Asn       ACT Ser       
GAT Ile       GGT Thr       GTT Asn       GCT Ser  13   
TAT Ile  1    TGT Thr       TTT Lys       TCT Arg       
CAT Met  1    CGT Thr       CTT Lys       CCT Arg       

AAC Val       AGC Ala       ATC Asp       ACC Gly       
GAC Val       GGC Ala       GTC Asp       GCC Gly       
TAC Val       TGC Ala       TTC Glu       TCC Gly       
CAC Val       CGC Ala       CTC Glu       CCC Gly       

tRNA codon frequency
TTT Phe       TCT Ser       TAT Tyr       TGT Cys       
TTC Phe  1    TCC Ser       TAC Tyr       TGC Cys  1    
TTA Leu       TCA Ser       TAA Stop      TGA SeC       
TTG Leu       TCG Ser       TAG Pyl       TGG Trp       

CTT Leu       CCT Pro       CAT His       CGT Arg       
CTC Leu       CCC Pro       CAC His       CGC Arg       
CTA Leu  1    CCA Pro       CAA Gln       CGA Arg       
CTG Leu       CCG Pro       CAG Gln       CGG Arg       

ATT Ile       ACT Thr  1    AAT Asn       AGT Ser       
ATC Ile       ACC Thr       AAC Asn       AGC Ser  13   
ATA Ile  1    ACA Thr       AAA Lys       AGA Arg       
ATG Met  1    ACG Thr       AAG Lys       AGG Arg       

GTT Val       GCT Ala       GAT Asp       GGT Gly       
GTC Val       GCC Ala       GAC Asp       GGC Gly       
GTA Val       GCA Ala       GAA Glu       GGA Gly       
GTG Val       GCG Ala       GAG Glu       GGG Gly       

Number of tRNA genes = 19
tRNA GC range = 50.7% to 60.0%
Number of tmRNA genes = 0


000097F LN:i:815730 RC:i:1895 XC:f:0.999388
815730 nucleotides in sequence
Mean G+C content = 24.0%
 
1.
 
 
 
               a
             c c
             c-g
             t-a
             c-g
             t-a
             t-a
             a-t     ta
            t   gactc  a
     aa    g    !!!!!  g
    t  tgtg     ctgag  g
   g   +!!!     t    tt
   g   gcac    a
    cga        g
            c t
            t-a
            t-a
            g-c
            g-c
            a-t
           c   a
           t   a
            cta
 
 
    tRNA-Pyl(cta)
    72 bases, %GC = 44.4
    Sequence [103629,103700]
 

 
2.
 
 
 
               c
             g-c
             g-c
             c-g
             t-a
             g-c
             c-g
             t-a     tt
            t   tgccc  a
     ga    g    !!!!!  a
    t  tctg     acggg  c
    g  :!!+     c    tt
    g  tgat     t
     ta         g
            t-ag
            c-g
            t-a
            c-g
            g-c
            c-g
           t   t
           t   g
            tgg
 
 
    tRNA-Pro(tgg)
    72 bases, %GC = 56.9
    Sequence [785965,786036]
 

 
3.
 
 
 
               c
             g-c
             g-c
             c-g
             t-a
             g-c
             c-g
             t-a     tt
            t   tgccc  a
     ga    g    !!!!!  a
    t  tctg     acggg  c
    g  :!!+     c    tt
    g  tgat     t
     ta         g
            t-ag
            c-g
            t-a
            c-g
            g-c
            c-g
           t   t
           t   g
            tgg
 
 
    tRNA-Pro(tgg)
    72 bases, %GC = 56.9
    Sequence c[813960,814031]
 

 
4.
 
 
 
               c
             g-c
             g-c
             c-g
             t-a
             g-c
             c-g
             t-a     tt
            t   tgccc  a
     ga    g    !!!!!  a
    t  tctg     acggg  c
    a  :!!+     c    tt
    g  tgat     t
     ta         g
            t-ag
            c-g
            t-a
            c-g
            g-c
            c-g
           t   t
           t   g
            cgg
 
 
    tRNA-Pro(cgg)
    72 bases, %GC = 56.9
    Sequence [815141,815212]
 


tRNA anticodon frequency
AAA Phe       AGA Ser       ATA Tyr       ACA Cys       
GAA Phe       GGA Ser       GTA Tyr       GCA Cys       
TAA Leu       TGA Ser       TTA Stop      TCA SeC       
CAA Leu       CGA Ser       CTA Pyl  1    CCA Trp       

AAG Leu       AGG Pro       ATG His       ACG Arg       
GAG Leu       GGG Pro       GTG His       GCG Arg       
TAG Leu       TGG Pro  2    TTG Gln       TCG Arg       
CAG Leu       CGG Pro  1    CTG Gln       CCG Arg       

AAT Ile       AGT Thr       ATT Asn       ACT Ser       
GAT Ile       GGT Thr       GTT Asn       GCT Ser       
TAT Ile       TGT Thr       TTT Lys       TCT Arg       
CAT Met       CGT Thr       CTT Lys       CCT Arg       

AAC Val       AGC Ala       ATC Asp       ACC Gly       
GAC Val       GGC Ala       GTC Asp       GCC Gly       
TAC Val       TGC Ala       TTC Glu       TCC Gly       
CAC Val       CGC Ala       CTC Glu       CCC Gly       

tRNA codon frequency
TTT Phe       TCT Ser       TAT Tyr       TGT Cys       
TTC Phe       TCC Ser       TAC Tyr       TGC Cys       
TTA Leu       TCA Ser       TAA Stop      TGA SeC       
TTG Leu       TCG Ser       TAG Pyl  1    TGG Trp       

CTT Leu       CCT Pro       CAT His       CGT Arg       
CTC Leu       CCC Pro       CAC His       CGC Arg       
CTA Leu       CCA Pro  2    CAA Gln       CGA Arg       
CTG Leu       CCG Pro  1    CAG Gln       CGG Arg       

ATT Ile       ACT Thr       AAT Asn       AGT Ser       
ATC Ile       ACC Thr       AAC Asn       AGC Ser       
ATA Ile       ACA Thr       AAA Lys       AGA Arg       
ATG Met       ACG Thr       AAG Lys       AGG Arg       

GTT Val       GCT Ala       GAT Asp       GGT Gly       
GTC Val       GCC Ala       GAC Asp       GGC Gly       
GTA Val       GCA Ala       GAA Glu       GGA Gly       
GTG Val       GCG Ala       GAG Glu       GGG Gly       

Number of tRNA genes = 4
tRNA GC range = 44.4% to 56.9%
Number of tmRNA genes = 0


000098F LN:i:808451 RC:i:2054 XC:f:1.000000
808451 nucleotides in sequence
Mean G+C content = 22.7%
 
1.
 
 
 
               a
             g+t
             c-g
             a-t
             g-c
             a-t
             a.g
             a-t     cct
            t   cgccc   a
     ga    g    !+!!!   g
    t  tctg     gtggg  c
   g   :!!!    c     tt
   g   tgac     t
    cta    g     g
            a-tag
            c a
            t-a
            g-c
            c-g
           t   c
           t   a
            tac
 
 
 
    tRNA-Val(tac)
    74 bases, %GC = 52.7
    Sequence c[39741,39814]
 

 
2.
 
 
 
               g
             g.g
             a-t
             c-g
             a-t
             c-g
             t+g
             t-a     ca
            t   cactc  a
    tgag   g    !!!!!  a
    g   ccg     gtgag  g
    c   !!!     c    tt
    t   ggc      g
     taa       g+t
            g+t g-c
            a-t  g-c
            t-a  a   t
            g-c    att
            g-c
            c-g
           c   a
           t   a
            gct
 
 
    tRNA-Ser(gct)
    82 bases, %GC = 53.7
    Sequence [79304,79385]
 

 
3.
 
 
 
               c
             g-c
             g-c
             t+g
             t-a
             g-c
             t-a
             t-a     tt
            t   ggccc  a
     ga    g    !!!!!  a
    t  tctg     ccggg  c
    g  :!!+     c    tt
    g  tgat     t
     ta         g
            t-ag
            c-g
            t-a
            c-g
            g-c
            c-g
           t   t
           t   g
            agg
 
 
    tRNA-Pro(agg)
    72 bases, %GC = 55.6
    Sequence [80113,80184]
 

 
4.
 
 
 
               t
             t-a
             g+t
             c-g
             a-t
             g-c
             a-t
            ac-g     ca
            t   tcgcc  a
     ga    g    : :!!  g
    t  tctg     ttggg  a
   g   :!!!    c     tt
   g   tgac     t
    cta    g     g
            a-tag
            c-g
            t-a
            g-c
            c-g
           t   c
           t   a
            tac
 
 
 
    tRNA-Val(tac)
    74 bases, %GC = 50.0
    Sequence [81036,81109]
 

 
5.
 
 
 
               c
             g-c
             g-c
             t+g
             t-a
             g-c
             t-a
             t-a     tt
            t   ggccc  a
     ga    g    !!!!!  a
    t  tctg     ccggg  c
    g  :!!+     c    tt
    g  tgat     t
     ta         g
            t-ag
            c-g
            t-a
            c-g
            g-c
            c-g
           t   t
           t   g
            agg
 
 
    tRNA-Pro(agg)
    72 bases, %GC = 55.6
    Sequence c[117675,117746]
 

 
6.
 
 
 
               g
             g.g
             a-t
             c-g
             t.t
             t+g
             t+g
             t-a     ca
            t   cactc  a
    tgag   g    !!!!!  a
    g   ccg     gtgag  g
    c   !!!     c    tt
    t   ggc      g
     taa       g-c
            g+t g-c
            a-t  g-c
            t-a  a   t
            g-c    att
            g-c
            c-g
           c   a
           t   a
            gct
 
 
    tRNA-Ser(gct)
    82 bases, %GC = 53.7
    Sequence [121566,121647]
 

 
7.
 
 
 
               c
             g-c
             g-c
             t+g
             t-a
             g-c
             t-a
             t-a     tt
            t   ggccc  a
     ga    g    !!!!!  a
    t  tctg     ccggg  c
    g  :!!+     c    tt
    g  tgat     t
     ta         g
            t-ag
            c-g
            t-a
            c-g
            g-c
            c-g
           t   t
           t   g
            agg
 
 
    tRNA-Pro(agg)
    72 bases, %GC = 55.6
    Sequence c[125403,125474]
 

 
8.
 
 
 
               g
             g.g
             a-t
             c-g
             a-t
             c-g
             t+g
             t-a     ca
            t   cactc  a
    tgag   g    !!!!!  a
    g   ccg     gtgag  g
    c   !!+     c    tt
    t   ggt      g
     taa       g+t
            g+t g-c
            a-t  g-c
            t-a  a   t
            g-c    att
            g-c
            c-g
           t   a
           t   a
            gct
 
 
    tRNA-Ser(gct)
    82 bases, %GC = 51.2
    Sequence c[126202,126283]
 

 
9.
 
 
 
               a
             g-c
             g-c
             g+t
             g-c
             a-t
             t.t
             c-g     at
            t   aacct  a
     aa    a    !!!!+  g
    a  ctcg     ttggg  c
   t   !!!!    a     at
   g   gagc     c
    gta    g     g
            c-gag
            t-a
            c-g
            g-c
            c-g
           t   t
           t   a
            agc
 
 
 
    tRNA-Ala(agc)
    73 bases, %GC = 52.1
    Sequence [145591,145663]
 

 
10.
 
 
                c
               a
             g-c
             c-g
             a-t
             t-a
             t+g
             a-t
             g-c     tt
            t   ggtcc  a
     ga    g    !!+!!  g
    t  tctg     ccggg  c
    g  + !+     c    tt
    g  gaat    a
     ta        g
            a-t
            c-g
            t-a
            t-a
            c-g
            g-c
           t   t
           t   a
            gcc
 
 
    tRNA-Gly(gcc)
    72 bases, %GC = 51.4
    Sequence c[145703,145774]
 

 
11.
 
 
 
               g
             g.g
             a-t
             c-g
             a-t
             c-g
             t+g
             t-a     ca
            t   cactc  a
    tgag   g    !!!!!  a
    g   ccg     gtgag  g
    c   !!!     c    tt
    t   ggc      g
     taa       g+t
            g+t g-c
            a-t  g-c
            t-a  a   t
            g-c    att
            g-c
            c-g
           c   a
           t   a
            gct
 
 
    tRNA-Ser(gct)
    82 bases, %GC = 53.7
    Sequence [180438,180519]
 

 
12.
 
 
 
               c
             g-c
             g-c
             t+g
             t-a
             g-c
             t-a
             t-a     tt
            t   ggccc  a
     ga    g    !!!!!  a
    t  tctg     ccggg  c
    g  :!!+     c    tt
    g  tgat     t
     ta         g
            t-ag
            c-g
            t-a
            c-g
            g-c
            c-g
           t   t
           t   g
            agg
 
 
    tRNA-Pro(agg)
    72 bases, %GC = 55.6
    Sequence [181249,181320]
 

 
13.
 
 
 
               g
             g.g
             a-t
             c-g
             a-t
             c-g
             t+g
             t-a     ca
            t   cactc  a
    tgag   g    !!!!!  a
    g   ccg     gtgag  g
    c   !!!     c    tt
    t   ggc      g
     taa       g-c
            g+t g-c
            a-t  g-c
            t-a  a   t
            g-c    att
            g-c
            t+g
           c   a
           t   a
            gct
 
 
    tRNA-Ser(gct)
    82 bases, %GC = 53.7
    Sequence c[185416,185497]
 

 
14.
 
 
 
               c
             g-c
             g-c
             t+g
             t-a
             g-c
             t-a
             t-a     tt
            t   ggccc  a
     ga    g    !!!!!  a
    t  tctg     ccggg  c
    g  :!!+     c    tt
    g  tgat     t
     ta         g
            t-ag
            c-g
            t-a
            c-g
            g-c
            c-g
           t   t
           t   g
            agg
 
 
    tRNA-Pro(agg)
    72 bases, %GC = 55.6
    Sequence [189336,189407]
 

 
15.
 
 
 
               t
             t-a
             g+t
             c-g
             a-t
             g-c
             a-t
            ac-g     ca
            t   tcgcc  a
     ga    g    : :!!  g
    t  tctg     ttggg  a
   g   :!!!    c     tt
   g   tgac     t
    cta    g     g
            a-tag
            t+g
            t-a
            g-c
            c-g
           t   c
           t   a
            tac
 
 
 
    tRNA-Val(tac)
    74 bases, %GC = 48.6
    Sequence c[225708,225781]
 

 
16.
 
 
 
               c
             g-c
             g-c
             t+g
             t-a
             g-c
             t-a
             t-a     tt
            t   ggccc  a
     ga    g    !!!!!  a
    t  tctg     ccggg  c
    g  :!!+     c    tt
    g  tgat     t
     ta         g
            t-ag
            c-g
            t-a
            c-g
            g-c
            c-g
           t   t
           t   g
            agg
 
 
    tRNA-Pro(agg)
    72 bases, %GC = 55.6
    Sequence c[226618,226689]
 

 
17.
 
 
 
               g
             g.g
             a-t
             c-g
             a-t
             c-g
             t+g
             t-a     ca
            t   cactc  a
    tgag   g    !!!!!  a
    g   ccg     gtgag  a
    c   !!!     c    tt
    t   ggc      g
     taa       g-c
            g+t g-c
            a-t  g-c
            t-a  a   t
            g-c    att
            g-c
            c-g
           c   a
           t   a
            gct
 
 
    tRNA-Ser(gct)
    82 bases, %GC = 53.7
    Sequence c[227417,227498]
 

 
18.
 
 
 
               a
             g+t
             c-g
             a-t
             g-c
             a-t
             c-g
             a-t     ct
            t   cgccc  a
     ga    g    !!!!!  g
    t  tctg     gcggg  c
   g   :!!!    c     tt
   g   tgac     t
    cta    g     g
            a-tag
            c-g
            t-a
            g-c
            c-g
           t   c
           t   a
            cac
 
 
 
    tRNA-Val(cac)
    73 bases, %GC = 57.5
    Sequence [254730,254802]
 

 
19.
 
 
 
               a
             g+t
             c-g
             a-t
             g-c
             a-t
             c-g
             a-t     ca
            t   cgccc  a
     ga    g    !+!!!  g
    t  tctg     gtggg  c
   g   :!!!    c     tt
   g   tgac     t
    cta    g     g
            a-tag
            c-g
            t-a
            g-c
            c-g
           t   c
           t   a
            tac
 
 
 
    tRNA-Val(tac)
    73 bases, %GC = 54.8
    Sequence [262793,262865]
 

 
20.
 
 
 
               a
             g+t
             c-g
             a-t
             g-c
             a-t
             c-g
             a-t     ct
            t   cgccc  a
     ga    g    !!!!!  g
    t  tctg     gcggg  c
   g   :!!!    c     tt
   g   tgac     t
    cta    g     g
            a-tag
            c-g
            t-a
            g-c
            c-g
           t   c
           t   a
            cac
 
 
 
    tRNA-Val(cac)
    73 bases, %GC = 57.5
    Sequence c[354979,355051]
 

 
21.
 
 
 
               a
             g+t
             c-g
             a-t
             g-c
             a-t
             c-g
             a-t     ca
            t   cgccc  a
     ga    g    !!!!!  g
    t  tctg     gcggg  c
   g   :!!!    c     tt
   g   tgac     t
    cta    g     g
            a-tag
            c-g
            t-a
            g-c
            c-g
           t   c
           t   a
            tac
 
 
 
    tRNA-Val(tac)
    73 bases, %GC = 56.2
    Sequence [370755,370827]
 

 
22.
 
 
 
               a
             g+t
             c-g
             a-t
             g-c
             a-t
             c-g
             a-t     tt
            t   cgccc  a
     ga    g     +! !  g
    t  tctg     atgtg  c
   g   :!!!    c     tt
   g   tgac     t
    cta    g     g
            a-tag
            c-g
            t-a
            g-c
            c-g
           t   c
           t   a
            tac
 
 
 
    tRNA-Val(tac)
    73 bases, %GC = 50.7
    Sequence [378204,378276]
 

 
23.
 
 
 
               c
             g-c
             g-c
             t+g
             t-a
             g-c
             t-a
             t-a     tt
            t   ggccc  a
     ga    g    !!!!!  a
    t  tctg     ccggg  c
    g  :!!+     c    tt
    g  tgat     t
     ta         g
            t-ag
            c-g
            t-a
            c-g
            g-c
            c-g
           t   t
           t   g
            agg
 
 
    tRNA-Pro(agg)
    72 bases, %GC = 55.6
    Sequence c[519045,519116]
 

 
24.
 
 
 
               g
             g-c
             a-t
             c-g
             a-t
             c-g
             t+g
             t-a     ca
            t   cactc  a
    tgag   g    !!!!   a
    g   ccg     gtgaa  c
    g   !!!     c    tt
    t   ggc      g
     taa       g+t
            g+t g-c
            a-t  g-c
            t-a  a   t
            g-c    att
            g-c
            c-g
           c   a
           t   a
            gct
 
 
    tRNA-Ser(gct)
    82 bases, %GC = 52.4
    Sequence c[519864,519945]
 

 
25.
 
 
 
               c
             g-c
             g-c
             t+g
             t-a
             g-c
             t-a
             t-a     tt
            t   ggccc  a
     ga    g    !!!!!  a
    t  tctg     ccggg  c
    g  :!!+     c    tt
    g  tgat     t
     ta         g
            t-ag
            c-g
            t-a
            c-g
            g-c
            c-g
           t   t
           t   g
            agg
 
 
    tRNA-Pro(agg)
    72 bases, %GC = 55.6
    Sequence c[535605,535676]
 

 
26.
 
 
 
               g
             g-c
             a-t
             c-g
             a-t
             c-g
             t+g
             t-a     ca
            t   cactc  a
    tgtg   g    !!!!   a
    g   ccg     gtgaa  c
    g   !!!     c    tt
    t   ggc      g
     taa       g+t
            g+t g-c
            a-t  g-c
            t-a  a   t
            g+t    att
            g-c
            c-g
           c   a
           t   a
            gct
 
 
    tRNA-Ser(gct)
    82 bases, %GC = 51.2
    Sequence c[536414,536495]
 

 
27.
 
 
 
               c
             g-c
             g-c
             t+g
             t-a
             g-c
             t-a
             t-a     tt
            t   ggccc  a
     ga    g    !!!!!  a
    t  tctg     ccggg  c
    g  :!!+     c    tt
    g  tgat     t
     ta         g
            t-ag
            c-g
            t-a
            c-g
            g-c
            c-g
           t   t
           t   g
            agg
 
 
    tRNA-Pro(agg)
    72 bases, %GC = 55.6
    Sequence c[552204,552275]
 

 
28.
 
 
 
               g
             g-c
             a-t
             c-g
             a-t
             c-g
             t+g
            tt-a     ca
            t   cactc  a
    tgtg   g    !!!!   a
    g   ccg     gtgaa  c
    g   !!!     c    tt
    t   ggc      g
     taa       g+t
            g+t g-c
            a-t  g-c
            t-a  a   t
            g+t    att
            g-c
            c-g
           c   a
           t   a
            gct
 
 
    tRNA-Ser(gct)
    83 bases, %GC = 50.6
    Sequence c[553013,553095]
 

 
29.
 
 
 
               c
             g-c
             g-c
             t+g
             t-a
             g-c
             t-a
             t-a     tt
            t   ggccc  a
     ga    g    !!!!!  a
    t  tctg     ccggg  c
    g  :!!+     c    tt
    g  tgat     t
     ta         g
            t-ag
            c-g
            t-a
            c-g
            g-c
            c-g
           t   t
           t   g
            agg
 
 
    tRNA-Pro(agg)
    72 bases, %GC = 55.6
    Sequence c[568810,568881]
 

 
30.
 
 
 
               g
             g-c
             a-t
             c-g
             a-t
             c-g
             t+g
             t-a     ca
            t   cactc  a
    tgag   g    !!!!   a
    g   ccg     gtgaa  c
    g   !!!     c    tt
    t   ggc      g
     taa       g-c
            g+t g-c
            a-t  g-c
            t-a  a   t
            g-c    att
            g-c
            c-g
           c   a
           t   a
            gct
 
 
    tRNA-Ser(gct)
    82 bases, %GC = 53.7
    Sequence c[569620,569701]
 

 
31.
 
 
 
               a
             g+t
             c-g
             a-t
             g-c
             a-t
             c-g
             a-t     ca
            t   cgccc  a
     ga    g    !+!!!  g
    t  tccg     gtggg  c
   g   :! !    c     tt
   g   tgac     t
    cta    g     g
            a-tag
            c-g
            t-a
            t c
            c-g
           t   c
           t   a
            tac
 
 
 
    tRNA-Val(tac)
    73 bases, %GC = 54.8
    Sequence [688391,688463]
 

 
32.
 
 
 
               c
             g-c
             g-c
             t+g
             t-a
             g-c
             t-a
             t-a     tt
            t   ggccc  a
     ga    g    !!!!!  a
    t  tctg     ccggg  c
    g  :!!+     c    tt
    g  tgat     t
     ta         g
            t-ag
            c-g
            t-a
            c-g
            g-c
            c-g
           t   t
           t   g
            agg
 
 
    tRNA-Pro(agg)
    72 bases, %GC = 55.6
    Sequence c[688686,688757]
 

 
33.
 
 
 
               a
             g+t
             c-g
             a-t
             g-c
             a-t
             c-g
             a-t     ca
            t   cgccc  a
     ga    g    !+!!!  g
    t  tctg     gtggg  c
   g   :!!!    c     tt
   g   tgac     t
    cta    g     g
            a-tag
            c-g
            t-a
            g-c
            c-g
           t   c
           t   a
            tac
 
 
 
    tRNA-Val(tac)
    73 bases, %GC = 54.8
    Sequence c[700428,700500]
 

 
34.
 
 
 
               c
             g-c
             g-c
             t+g
             t-a
             g-c
             t-a
             t-a     tt
            t   ggccc  a
     ga    g    !!!!!  a
    t  tctg     ccggg  c
    g  :!!+     c    tt
    g  tgat     t
     ta         g
            t-ag
            c-g
            t-a
            c-g
            g-c
            c-g
           t   t
           t   g
            agg
 
 
    tRNA-Pro(agg)
    72 bases, %GC = 55.6
    Sequence [723008,723079]
 

 
35.
 
 
 
               c
             g-c
             g-c
             t+g
             t-a
             g-c
             t-a
             t-a     tt
            t   gtccc  a
     ga    g    ! !!!  a
    t  tctg     ccggg  c
    g  :!!+     c    tt
    g  tgat     t
     ta         g
            t-ag
            c-g
            t-a
            c-g
            g-c
            c-g
           t   t
           t   g
            agg
 
 
    tRNA-Pro(agg)
    72 bases, %GC = 54.2
    Sequence [776186,776257]
 

 
36.
 
 
 
               a
             g+t
             c-g
             a-t
             g-c
             a-t
             c-g
             a-t     ca
            t   cgccc  a
     ga    g    !+!!!  g
    t  tctg     gtggg  c
   g   :!!!    c     tt
   g   tgac     t
    cca    g     a
            a-tag
            c-g
            t-a
            t c
            c-g
           t   c
           t   a
            tac
 
 
 
    tRNA-Val(tac)
    73 bases, %GC = 53.4
    Sequence c[776464,776536]
 


tRNA anticodon frequency
AAA Phe       AGA Ser       ATA Tyr       ACA Cys       
GAA Phe       GGA Ser       GTA Tyr       GCA Cys       
TAA Leu       TGA Ser       TTA Stop      TCA SeC       
CAA Leu       CGA Ser       CTA Pyl       CCA Trp       

AAG Leu       AGG Pro  13   ATG His       ACG Arg       
GAG Leu       GGG Pro       GTG His       GCG Arg       
TAG Leu       TGG Pro       TTG Gln       TCG Arg       
CAG Leu       CGG Pro       CTG Gln       CCG Arg       

AAT Ile       AGT Thr       ATT Asn       ACT Ser       
GAT Ile       GGT Thr       GTT Asn       GCT Ser  10   
TAT Ile       TGT Thr       TTT Lys       TCT Arg       
CAT Met       CGT Thr       CTT Lys       CCT Arg       

AAC Val       AGC Ala  1    ATC Asp       ACC Gly       
GAC Val       GGC Ala       GTC Asp       GCC Gly  1    
TAC Val  9    TGC Ala       TTC Glu       TCC Gly       
CAC Val  2    CGC Ala       CTC Glu       CCC Gly       

tRNA codon frequency
TTT Phe       TCT Ser       TAT Tyr       TGT Cys       
TTC Phe       TCC Ser       TAC Tyr       TGC Cys       
TTA Leu       TCA Ser       TAA Stop      TGA SeC       
TTG Leu       TCG Ser       TAG Pyl       TGG Trp       

CTT Leu       CCT Pro  13   CAT His       CGT Arg       
CTC Leu       CCC Pro       CAC His       CGC Arg       
CTA Leu       CCA Pro       CAA Gln       CGA Arg       
CTG Leu       CCG Pro       CAG Gln       CGG Arg       

ATT Ile       ACT Thr       AAT Asn       AGT Ser       
ATC Ile       ACC Thr       AAC Asn       AGC Ser  10   
ATA Ile       ACA Thr       AAA Lys       AGA Arg       
ATG Met       ACG Thr       AAG Lys       AGG Arg       

GTT Val       GCT Ala  1    GAT Asp       GGT Gly       
GTC Val       GCC Ala       GAC Asp       GGC Gly  1    
GTA Val  9    GCA Ala       GAA Glu       GGA Gly       
GTG Val  2    GCG Ala       GAG Glu       GGG Gly       

Number of tRNA genes = 36
tRNA GC range = 48.6% to 57.5%
Number of tmRNA genes = 0


000099F LN:i:809103 RC:i:1872 XC:f:1.000000
809103 nucleotides in sequence
Mean G+C content = 25.9%
 
1.
 
 
 
               a
             c-g
             c-g
             g-c
             g-c
             c-g
             a-t
             a-t     ct
            t   gagcc  a
     ga    a    !!!!!  a
    c  ctcg     ctcgg  c
   t   !!!!      c   tt
   g   gagc       t
    gaa    a       g
            t+gt    g
            g.a g    g
            a-t  g   a
            g-c   a   c
            a a    a  t
           c   a    a c
           t   g     t
            gta
 
 
 
    tRNA-Tyr(gta)
    84 bases, %GC = 53.6
    Sequence [326102,326185]
 


Number of tmRNA genes = 0


000100F LN:i:806612 RC:i:1911 XC:f:0.990712
806612 nucleotides in sequence
Mean G+C content = 25.9%
 
1.
 
 
 
               a
             t-a
             c-g
             c-g
             a-t
             c-g
             a-t
             t-a     tg
            t   ggccc  a
    cga    a    !!!!!  g
   a   tctg     ccggg  c
   g   +!!+     c    tt
   g   ggat     a
    tta    a    g
            t-aa
            t-a
            c-g
            g-c
            g-c
           c   c
           t   a
            ttc
 
 
 
    tRNA-Glu(ttc)
    73 bases, %GC = 52.1
    Sequence c[335164,335236]
 


Number of tmRNA genes = 0


000101F LN:i:783613 RC:i:2776 XC:f:1.000000
783613 nucleotides in sequence
Mean G+C content = 25.0%
 
1.
 
 
                c
               g
             g-c
             a-t
             c-g
             a-t
             c-g
             t+g
             a-t     ta
            t   cgtcc  a
    tgag   g    !!!!!  a
    g   ccg     gcagg  c
    g   !!!      c   tt
    t   ggc       g
     taa           c
            g+tg   c
            a-t g   c
            c-g  g  t
            a-t   t c
            g-c    t
            a-t
           c   a
           t   a
            tga
 
 
    tRNA-Ser(tga)
    82 bases, %GC = 54.9
    Sequence [605247,605328]
 

 
2.
 
 
                c
               a
             g-c
             c-g
             g-c
             c-g
             t-a
             a-t
             t-a     tg
            t   ggccc  a
     ga    a    !!!!!  g
    t  tctg     ccggg  c
   g   +!!+     c    tt
   g   ggat    a
    tta        g
            a-t
            a-t
            c-g
            t-a
            g-c
            c-g
           c   a
           t   a
            tcc
 
 
    tRNA-Gly(tcc)
    73 bases, %GC = 54.8
    Sequence [651263,651335]
 

 
3.
 
 
                c
               a
             g-c
             c-g
             g-c
             c-g
             t-a
             a-t
             t-a     tg
            t   ggccc  a
     ga    a    !!!!!  g
    t  tctg     ccggg  c
   g   +!!+     c    tt
   g   ggat    a
    tta        g
            a-t
            a-t
            c-g
            t-a
            g-c
            c-g
           c   a
           t   a
            tcc
 
 
    tRNA-Gly(tcc)
    73 bases, %GC = 54.8
    Sequence c[654182,654254]
 

 
4.
 
 
 
               t
             a-t
             g-c
             g-c
             c-g
             t-a
             g+t
             c-g
             t-a     ct
            t   ctccc  a
     ga    a    !!!!!  g
    t  tacg     gaggg  c
    g  +!!!    c     tt
    g  gtgc     t
     ta    g     g
            t-aag
            t-a
            t-a
            g-c
            a-t
           t   a
           t   a
            tgt
 
 
    tRNA-Thr(tgt)
    74 bases, %GC = 47.3
    Sequence c[654563,654636]
 

 
5.
 
 
                c
               a
             g-c
             c-g
             g-c
             c-g
             t-a
             a-t
             t-a     tg
            t   ggccc  a
     ga    a    !!!!!  g
    t  tctg     ccggg  c
   g   +!!+     c    tt
   g   ggat    a
    tta        g
            a-t
            a-t
            c-g
            t-a
            g-c
            c-g
           c   a
           t   a
            tcc
 
 
    tRNA-Gly(tcc)
    73 bases, %GC = 54.8
    Sequence [655374,655446]
 

 
6.
 
 
 
               c
             g-c
             g-c
             c-g
             t-a
             g-c
             c-g
             t-a     tt
            t   tgccc  a
     ga    g    !!!!!  a
    t  tctg     acggg  c
    g  :!!+     c    tt
    g  tgat     t
     ta         g
            t-ag
            c-g
            t-a
            c-g
            g-c
            c-g
           t   t
           t   g
            cgg
 
 
    tRNA-Pro(cgg)
    72 bases, %GC = 58.3
    Sequence c[669558,669629]
 

 
7.
 
 
 
               t
             a-t
             g-c
             g-c
             c-g
             t-a
             g+t
             c-g
             t-a     ct
            t   ctccc  a
     ga    a    !!!!!  g
    t  tacg     gaggg  c
    g  +!!!    c     tt
    g  gtgc     t
     ta    g     g
            t-aag
            t-a
            t-a
            g-c
            a-t
           t   a
           t   a
            tgt
 
 
    tRNA-Thr(tgt)
    74 bases, %GC = 47.3
    Sequence c[697008,697081]
 

 
8.
 
 
                c
               a
             g-c
             c-g
             g-c
             c-g
             t-a
             a-t
             t-a     tg
            t   ggccc  a
     ga    a    !!!!!  g
    t  tctg     ccggg  c
   g   +!!+     c    tt
   g   ggat    a
    tta        g
            a-t
            a-t
            c-g
            t-a
            g-c
            c-g
           c   a
           t   a
            tcc
 
 
    tRNA-Gly(tcc)
    73 bases, %GC = 54.8
    Sequence [724603,724675]
 

 
9.
 
 
                c
               a
             g-c
             c t
             a c
             c-g
             t-a
             a-t
             t-a     tg
            t   ggccc  a
     ga    a    !!!!!  g
    t  tctg     ccggg  c
   g   +!!+     c    tt
   g   ggat    a
    tta        a
            a-t
            a-t
            c-g
            t-a
            g-c
            c-g
           c   a
           t   a
            tcc
 
 
    tRNA-Gly(tcc)
    73 bases, %GC = 50.7
    Sequence [728082,728154]
 

 
10.
 
 
 
               a
             g-c
             c-g
             g-c
             c-g
             t-a
             a-t
             t-a     tg
            t   ggccc  a
     ga    a    !!!!!  g
    t  tctg     ccggg  c
   g   +!!+     c    tt
   g   ggat    a
    tta        g
            a-t
            a-t
            c-g
            t-a
            g-c
            c-g
           c   a
           t   a
            tcc
 
 
    tRNA-Gly(tcc)
    72 bases, %GC = 54.2
    Sequence c[745735,745806]
 

 
11.
 
 
 
               a
             g-c
             c-g
             g-c
             c-g
             t-a
             a-t
             t-a     tg
            t   ggccc  a
     ga    a    !!!!!  g
    t  tctg     ccggg  c
   g   +!!+     c    tt
   g   ggat    a
    tta        g
            a-t
            a-t
            c-g
            t-a
            g-c
            c-g
           c   a
           t   a
            tcc
 
 
    tRNA-Gly(tcc)
    72 bases, %GC = 54.2
    Sequence c[760964,761035]
 

 
12.
 
 
 
               t
             g+t
             g+t
             g-c
             c a
             t-a
             g+t
             c-g
             t-a     ct
            t   ctccc  a
     ga    a    !!!!   a
    t  tacg     gagga  c
    g  +!!+    c     tt
    g  gtgt     t
     ta    g     g
            t-aaa
            t-a
            t-a
            g-c
            a-t
           t   a
           t   a
            tgt
 
 
    tRNA-Thr(tgt)
    74 bases, %GC = 40.5
    Sequence [777149,777222]
 

 
13.
 
 
                c
               a
             g-c
             c-g
             g-c
             c-g
             t-a
             a-t
             t-a     tg
            t   ggccc  a
     ga    a    !!!!!  g
    t  tctg     ccggg  c
   g   +!!+     c    tt
   g   ggat    a
    tta        g
            a-t
            a-t
            c-g
            t-a
            g-c
            c-g
           c   a
           t   a
            tcc
 
 
    tRNA-Gly(tcc)
    73 bases, %GC = 54.8
    Sequence [777320,777392]
 

 
14.
 
 
                c
               a
             g-c
             c-g
             g-c
             c-g
             t-a
             a-t
             t-a     tg
            t   ggccc  a
     ga    a    !!!!!  g
    t  tctg     ccggg  c
   g   +!!+     c    tt
   g   ggat    a
    tta        g
            a-t
            a-t
            c-g
            t-a
            g-c
            c-g
           c   a
           t   a
            tcc
 
 
    tRNA-Gly(tcc)
    73 bases, %GC = 54.8
    Sequence c[780672,780744]
 

 
15.
 
 
                c
               a
             g-c
             c-g
             g-c
             c-g
             t-a
             a-t
             t-a     tg
            t   ggccc  a
     ga    a    !!!!!  g
    t  tctg     ccggg  c
   g   +!!+     c    tt
   g   ggat    a
    tta        g
            a-t
            a-t
            c-g
            t-a
            g-c
            c-g
           c   a
           t   a
            tcc
 
 
    tRNA-Gly(tcc)
    73 bases, %GC = 54.8
    Sequence c[781156,781228]
 

 
16.
 
 
                c
               a
             g-c
             c-g
             g-c
             c-g
             t-a
             a-t
             t-a     tg
            t   ggccc  a
     ga    a    !!!!!  g
    t  tctg     ccggg  c
   g   +!!+     c    tt
   g   ggat    a
    tta        g
            a-t
            a-t
            c-g
            t-a
            g-c
            c-g
           c   a
           t   a
            tcc
 
 
    tRNA-Gly(tcc)
    73 bases, %GC = 54.8
    Sequence c[781640,781712]
 

 
17.
 
 
                c
               a
             g-c
             c-g
             g-c
             c-g
             t-a
             a-t
             t-a     tg
            t   ggccc  a
     ga    a    !!!!!  g
    t  tctg     ccggg  c
   g   +!!+     c    tt
   g   ggat    a
    tta        g
            a-t
            a-t
            c-g
            t-a
            g-c
            c-g
           c   a
           t   a
            tcc
 
 
    tRNA-Gly(tcc)
    73 bases, %GC = 54.8
    Sequence c[782124,782196]
 

 
18.
 
 
                c
               a
             g-c
             c-g
             g-c
             c-g
             t-a
             a-t
             t-a     tg
            t   ggccc  a
     ga    a    !!!!!  g
    t  tctg     ccggg  c
   g   +!!+     c    tt
   g   ggat    a
    tta        g
            a-t
            a-t
            c-g
            t-a
            g-c
            c-g
           c   a
           t   a
            tcc
 
 
    tRNA-Gly(tcc)
    73 bases, %GC = 54.8
    Sequence c[782608,782680]
 

 
19.
 
 
                c
               a
             g-c
             c-g
             g-c
             c-g
             t-a
             a-t
             t-a     tg
            t   ggccc  a
     ga    a    !!!!!  g
    t  tctg     ccggg  c
   g   +!!+     c    tt
   g   ggat    a
    tta        g
            a-t
            a-t
            c-g
            t-a
            g-c
            c-g
           c   a
           t   a
            tcc
 
 
    tRNA-Gly(tcc)
    73 bases, %GC = 54.8
    Sequence c[783092,783164]
 


tRNA anticodon frequency
AAA Phe       AGA Ser       ATA Tyr       ACA Cys       
GAA Phe       GGA Ser       GTA Tyr       GCA Cys       
TAA Leu       TGA Ser  1    TTA Stop      TCA SeC       
CAA Leu       CGA Ser       CTA Pyl       CCA Trp       

AAG Leu       AGG Pro       ATG His       ACG Arg       
GAG Leu       GGG Pro       GTG His       GCG Arg       
TAG Leu       TGG Pro       TTG Gln       TCG Arg       
CAG Leu       CGG Pro  1    CTG Gln       CCG Arg       

AAT Ile       AGT Thr       ATT Asn       ACT Ser       
GAT Ile       GGT Thr       GTT Asn       GCT Ser       
TAT Ile       TGT Thr  3    TTT Lys       TCT Arg       
CAT Met       CGT Thr       CTT Lys       CCT Arg       

AAC Val       AGC Ala       ATC Asp       ACC Gly       
GAC Val       GGC Ala       GTC Asp       GCC Gly       
TAC Val       TGC Ala       TTC Glu       TCC Gly  14   
CAC Val       CGC Ala       CTC Glu       CCC Gly       

tRNA codon frequency
TTT Phe       TCT Ser       TAT Tyr       TGT Cys       
TTC Phe       TCC Ser       TAC Tyr       TGC Cys       
TTA Leu       TCA Ser  1    TAA Stop      TGA SeC       
TTG Leu       TCG Ser       TAG Pyl       TGG Trp       

CTT Leu       CCT Pro       CAT His       CGT Arg       
CTC Leu       CCC Pro       CAC His       CGC Arg       
CTA Leu       CCA Pro       CAA Gln       CGA Arg       
CTG Leu       CCG Pro  1    CAG Gln       CGG Arg       

ATT Ile       ACT Thr       AAT Asn       AGT Ser       
ATC Ile       ACC Thr       AAC Asn       AGC Ser       
ATA Ile       ACA Thr  3    AAA Lys       AGA Arg       
ATG Met       ACG Thr       AAG Lys       AGG Arg       

GTT Val       GCT Ala       GAT Asp       GGT Gly       
GTC Val       GCC Ala       GAC Asp       GGC Gly       
GTA Val       GCA Ala       GAA Glu       GGA Gly  14   
GTG Val       GCG Ala       GAG Glu       GGG Gly       

Number of tRNA genes = 19
tRNA GC range = 40.5% to 58.3%
Number of tmRNA genes = 0


000102F LN:i:773036 RC:i:2423 XC:f:1.000000
773036 nucleotides in sequence
Mean G+C content = 24.1%
 
1.
 
 
 
               g
             g-c
             c-g
             c-g
             g-c
             g+t
             t+g
             t-a     tg
            t   ttccc  a
     ga    a    !!!!!  a
    t  ctcg     aaggg  c
   c   !!!!     c    tt
   g   gagc     t
    gta         g
            g+tg
            c-g
            c-g
            a-t
            g-c
            c-g
           c   a
           t   a
            ttt
 
 
    tRNA-Lys(ttt)
    73 bases, %GC = 57.5
    Sequence [65043,65115]
 

 
2.
 
 
 
               g
             g-c
             c-g
             c-g
             g-c
             g+t
             t+g
             t-a     tg
            t   ttccc  a
     ga    a    !!!!!  a
    t  ctcg     aaggg  c
   c   !!!!     c    tt
   g   gagc     t
    gta         g
            g+tg
            c-g
            c-g
            a-t
            g-c
            c-g
           c   a
           t   a
            ttt
 
 
    tRNA-Lys(ttt)
    73 bases, %GC = 57.5
    Sequence [81311,81383]
 

 
3.
 
 
 
               g
             g-c
             c-g
             c-g
             g-c
             g+t
             t+g
             t-a     tg
            t   ttccc  a
     ga    a    !!!!!  a
    t  ctcg     aaggg  c
   c   !!!!     c    tt
   g   gagc     t
    gta         g
            g+tg
            c-g
            c-g
            a-t
            g-c
            c-g
           c   a
           t   a
            ttt
 
 
    tRNA-Lys(ttt)
    73 bases, %GC = 57.5
    Sequence [160191,160263]
 

 
4.
 
 
 
               g
             g-c
             c-g
             c-g
             g-c
             g+t
             t+g
             t-a     tg
            t   ttccc  a
     ga    a    !!!!!  a
    t  ctcg     aaggg  c
   c   !!!!     c    tt
   g   gagc     t
    gta         g
            g+tg
            c-g
            c-g
            a-t
            g-c
            c-g
           c   a
           t   a
            ttt
 
 
    tRNA-Lys(ttt)
    73 bases, %GC = 57.5
    Sequence [176462,176534]
 

 
5.
 
 
 
               a
             g-c
             g-c
             g+t
             g-c
             a-t
             t.t
             c-g     at
            t   tgccc  a
     aa    a    !!!!!  g
    a  ctcg     acggg  c
   t   !!!!    a     at
   g   gagc     c
    gta    g     g
            c-gag
            t-a
            c-g
            g-c
            t-a
           t   t
           t   a
            cgc
 
 
 
    tRNA-Ala(cgc)
    73 bases, %GC = 54.8
    Sequence c[227870,227942]
 

 
6.
 
 
 
               g
             g-c
             c-g
             c-g
             g-c
             g+t
             t+g
             t-a     tg
            t   ttccc  a
     ga    a    !!!!!  a
    t  ctcg     aaggg  c
   c   !!!!     c    tt
   g   gagc     t
    gta         g
            g+tg
            c-g
            c-g
            a-t
            g-c
            c-g
           c   a
           t   a
            ttt
 
 
    tRNA-Lys(ttt)
    73 bases, %GC = 57.5
    Sequence [262072,262144]
 

 
7.
 
 
 
               g
             g-c
             c-g
             c-g
             g-c
             g+t
             t+g
             t-a     tg
            t   ttccc  a
     ga    a    !!!!!  a
    t  ctcg     aaggg  c
   c   !!!!     c    tt
   g   gagc     t
    gta         g
            g+tg
            c-g
            c-g
            a-t
            g-c
            c-g
           c   a
           t   a
            ttt
 
 
    tRNA-Lys(ttt)
    73 bases, %GC = 57.5
    Sequence c[271077,271149]
 

 
8.
 
 
 
               g
             g-c
             c-g
             c-g
             g-c
             g+t
             t+g
             t-a     tg
            t   ttccc  a
     ga    a    !!!!!  a
    t  ctcg     aaggg  c
   c   !!!!     c    tt
   g   gagc     t
    gta         g
            g+tg
            c-g
            c-g
            a-t
            g-c
            c-g
           c   a
           t   a
            ttt
 
 
    tRNA-Lys(ttt)
    73 bases, %GC = 57.5
    Sequence c[283258,283330]
 

 
9.
 
 
 
               a
             g-c
             g-c
             g+t
             g-c
             a-t
             t.t
             c-g     at
            t   tgccc  a
     aa    a    !!!!!  g
    a  ctcg     acggg  c
   t   !!!!    a     at
   g   gagc     c
    gta    g     g
            c-gag
            t-a
            c-g
            g-c
            t-a
           t   t
           t   a
            cgc
 
 
 
    tRNA-Ala(cgc)
    73 bases, %GC = 54.8
    Sequence [302421,302493]
 

 
10.
 
 
 
               a
             g-c
             g-c
             g+t
             g-c
             a-t
             t.t
             c-g     at
            t   tgccc  a
     aa    a    !!!!!  g
    a  ctcg     acggg  c
   t   !!!!    a     at
   g   gagc     c
    gta    g     g
            c-gag
            t-a
            c-g
            g-c
            t-a
           t   t
           t   a
            cgc
 
 
 
    tRNA-Ala(cgc)
    73 bases, %GC = 54.8
    Sequence c[311669,311741]
 

 
11.
 
 
 
               a
             g-c
             g-c
             g+t
             g-c
             a-t
             t.t
             c-g     at
            t   tgccc  a
     aa    a    !!!!!  g
    a  ctcg     acggg  c
   t   !!!!    a     at
   g   gagc     c
    gta    g     g
            c-gag
            t-a
            c-g
            g-c
            t-a
           t   t
           t   a
            cgc
 
 
 
    tRNA-Ala(cgc)
    73 bases, %GC = 54.8
    Sequence [325911,325983]
 

 
12.
 
 
 
               g
             g-c
             c-g
             c-g
             g-c
             g+t
             t+g
             t-a     tg
            t   ttccc  a
     ga    a    !!!!!  a
    t  ctcg     aaggg  c
   c   !!!!     c    tt
   g   gagc     t
    gta         g
            g+tg
            c-g
            c-g
            a-t
            g-c
            c-g
           c   a
           t   a
            ttt
 
 
    tRNA-Lys(ttt)
    73 bases, %GC = 57.5
    Sequence [326056,326128]
 

 
13.
 
 
 
               a
             g-c
             g-c
             g+t
             g-c
             a-t
             t.t
             c-g     at
            t   tgccc  a
     aa    a    !+!!!  g
    a  ctcg     atggg  c
   t   !!!!    a     at
   g   gagc     c
    gta    g     g
            c-gag
            t-a
            c-g
            g-c
            t-a
           t   t
           t   a
            cgc
 
 
 
    tRNA-Ala(cgc)
    73 bases, %GC = 53.4
    Sequence [356756,356828]
 

 
14.
 
 
 
               g
             g-c
             c-g
             c-g
             g-c
             g+t
             t+g
             t-a     tg
            t   ttccc  a
     ga    a    !!!!!  a
    t  ctcg     aaggg  c
   c   !!!!     c    tt
   g   gagc     t
    gta         g
            g+tg
            c-g
            c-g
            a-t
            g-c
            c-g
           c   a
           t   a
            ttt
 
 
    tRNA-Lys(ttt)
    73 bases, %GC = 57.5
    Sequence [356900,356972]
 

 
15.
 
 
 
               g
             g-c
             c-g
             c-g
             g-c
             g+t
             t+g
             t-a     tg
            t   ttccc  a
     ga    a    !!!!!  a
    t  ctcg     aaggg  c
   c   !!!!     c    tt
   g   gagc     t
    gta         g
            g+tg
            c-g
            c-g
            a-t
            g-c
            c-g
           c   a
           t   a
            ttt
 
 
    tRNA-Lys(ttt)
    73 bases, %GC = 57.5
    Sequence c[393032,393104]
 

 
16.
 
 
 
               a
             g-c
             g-c
             g+t
             g-c
             a-t
             t.t
             c-g     at
            t   tgccc  a
     aa    a    !!!!!  g
    a  ctcg     acggg  c
   t   !!!!    a     at
   g   gagc     c
    gta    g     g
            c-gag
            t-a
            c-g
            g-c
            t-a
           t   t
           t   a
            cgc
 
 
 
    tRNA-Ala(cgc)
    73 bases, %GC = 54.8
    Sequence c[393176,393248]
 

 
17.
 
 
 
               g
             g-c
             c-g
             c-g
             g-c
             g+t
             t+g
             t-a     tg
            t   ttccc  a
     ga    a    !!!!!  a
    t  ctcg     aaggg  c
   c   !!!!     c    tt
   g   gagc     t
    gta         g
            g+tg
            c-g
            c-g
            a-t
            g-c
            c-g
           c   a
           t   a
            ttt
 
 
    tRNA-Lys(ttt)
    73 bases, %GC = 57.5
    Sequence [495739,495811]
 

 
18.
 
 
 
               g
             g-c
             c-g
             c-g
             g-c
             g+t
             t+g
             t-a     tg
            t   ttccc  a
     ga    a    !!!!!  a
    t  ctcg     aaggg  c
   c   !!!!     c    tt
   g   gagc     t
    gta         g
            g+tg
            c-g
            c-g
            a-t
            g-c
            c-g
           c   a
           t   a
            ttt
 
 
    tRNA-Lys(ttt)
    73 bases, %GC = 57.5
    Sequence [500272,500344]
 

 
19.
 
 
 
               a
             g-c
             g-c
             g+t
             g-c
             a-t
             t.t
             c-g     at
            t   tgccc  a
     aa    a    !!!!!  g
    a  ctcg     acggg  c
   t   !!!!    a     at
   g   gagc     c
    gta    g     g
            c-gag
            t-a
            c-g
            g-c
            t-a
           t   t
           t   a
            cgc
 
 
 
    tRNA-Ala(cgc)
    73 bases, %GC = 54.8
    Sequence [523657,523729]
 

 
20.
 
 
 
               g
             g-c
             c-g
             c-g
             g-c
             g+t
             t+g
             t-a     tg
            t   ttccc  a
     ga    a    !!!!!  a
    t  ctcg     aaggg  c
   c   !!!!     c    tt
   g   gagc     t
    gta         g
            g+tg
            c-g
            c-g
            a-t
            g-c
            c-g
           c   a
           t   a
            ttt
 
 
    tRNA-Lys(ttt)
    73 bases, %GC = 57.5
    Sequence [523805,523877]
 

 
21.
 
 
 
               t
             t+g
             g-c
             g+t
             c-g
             t-a
             c-g
             t-a
             a-t     ta
            t   gtccc  a
     aa    a    ++!!!  a
    t  tgtg     tgggg  c
    g  +!!!     t    tt
    g  gcac     g
     ta    g    a
            t-aa
            g+t
            g-c
            g-c
            c-g
           c   a
           t   g
            tcg
 
 
    tRNA-Arg(tcg)
    73 bases, %GC = 50.7
    Sequence c[579949,580021]
 

 
22.
 
 
                c
               g
             g-c
             g+t
             c-g
             t-a
             c-g
             t-a
             a-t     ta
            t   gtccc  a
     aa    a    ++!!!  a
    t  tgtg     tgggg  c
    g  +!!!     t    tt
    g  gcac     g
     ta    g    a
            t-aa
            g+t
            g-c
            g-c
            c-g
           c   a
           t   g
            tcg
 
 
 
    tRNA-Arg(tcg)
    72 bases, %GC = 52.8
    Sequence c[585003,585074]
 

 
23.
 
 
                c
               g
             g-c
             g+t
             c-g
             t-a
             c-g
             t-a
             a-t     ta
            t   gtccc  a
     aa    a    ++!!!  a
    t  tgtg     tgggg  c
    g  +!!!     t    tt
    g  gcac     g
     ta    g    a
            t-aa
            g+t
            g-c
            g-c
            c-g
           c   a
           t   g
            tcg
 
 
 
    tRNA-Arg(tcg)
    72 bases, %GC = 52.8
    Sequence [586928,586999]
 

 
24.
 
 
 
               g
             g-c
             c-g
             c-g
             g-c
             g+t
             t+g
             t-a     tg
            t   ttccc  a
     ga    a    !!!!!  a
    t  ctcg     aaggg  c
   c   !!!!     c    tt
   g   gagc     t
    gta         g
            g+tg
            c-g
            c-g
            a-t
            g-c
            c-g
           c   a
           t   a
            ttt
 
 
    tRNA-Lys(ttt)
    73 bases, %GC = 57.5
    Sequence [669738,669810]
 

 
25.
 
 
 
               g
             g-c
             c-g
             c-g
             g-c
             g+t
             t+g
             t-a     tg
            t   ttccc  a
     ga    a    !!!!!  a
    t  ctcg     aaggg  c
   c   !!!!     c    tt
   g   gagc     t
    gta         g
            g+tg
            c-g
            c-g
            a-t
            g-c
            c-g
           c   a
           t   a
            ttt
 
 
    tRNA-Lys(ttt)
    73 bases, %GC = 57.5
    Sequence [670265,670337]
 

 
26.
 
 
 
               g
             g-c
             c-g
             c-g
             g-c
             g+t
             t+g
             t-a     tg
            t   ttccc  a
     ga    a    !!!!!  a
    t  ctcg     aaggg  c
   c   !!!!     c    tt
   g   gagc     t
    gta         g
            g+tg
            c-g
            c-g
            a-t
            g-c
            c-g
           c   a
           t   a
            ttt
 
 
    tRNA-Lys(ttt)
    73 bases, %GC = 57.5
    Sequence [670792,670864]
 

 
27.
 
 
 
               g
             g-c
             c-g
             c-g
             g-c
             g+t
             t+g
             t-a     tg
            t   ttccc  a
     ga    a    !!!!!  a
    t  ctcg     aaggg  c
   c   !!!!     c    tt
   g   gagc     t
    gta         g
            g+tg
            c-g
            c-g
            a-t
            g-c
            c-g
           c   a
           t   a
            ttt
 
 
    tRNA-Lys(ttt)
    73 bases, %GC = 57.5
    Sequence [671319,671391]
 

 
28.
 
 
 
               g
             g-c
             c-g
             c-g
             g-c
             g+t
             t+g
             t-a     tg
            t   ttccc  a
     ga    a    !!!!!  a
    t  ctcg     aaggg  c
   c   !!!!     c    tt
   g   gagc     t
    gta         g
            g+tg
            c-g
            c-g
            a-t
            g-c
            c-g
           c   a
           t   a
            ttt
 
 
    tRNA-Lys(ttt)
    73 bases, %GC = 57.5
    Sequence [671846,671918]
 

 
29.
 
 
 
               g
             g-c
             c-g
             c-g
             g-c
             g+t
             t+g
             t-a     tg
            t   ttccc  a
     ga    a    !!!!!  a
    t  ctcg     aaggg  c
   c   !!!!     c    tt
   g   gagc     t
    gta         g
            g+tg
            c-g
            c-g
            a-t
            g-c
            c-g
           c   a
           t   a
            ttt
 
 
    tRNA-Lys(ttt)
    73 bases, %GC = 57.5
    Sequence [672373,672445]
 

 
30.
 
 
 
               g
             g-c
             c-g
             c-g
             g-c
             g+t
             t+g
             t-a     tg
            t   ttccc  a
     ga    a    !!!!!  a
    t  ctcg     aaggg  c
   c   !!!!     c    tt
   g   gagc     t
    gta         g
            g+tg
            c-g
            c-g
            a-t
            g-c
            c-g
           c   a
           t   a
            ttt
 
 
    tRNA-Lys(ttt)
    73 bases, %GC = 57.5
    Sequence [672900,672972]
 

 
31.
 
 
 
               g
             g-c
             c-g
             c-g
             g-c
             g+t
             t+g
             t-a     tg
            t   ttccc  a
     ga    a    !!!!!  a
    t  ctcg     aaggg  c
   c   !!!!     c    tt
   g   gagc     t
    gta         g
            g+tg
            c-g
            c-g
            a-t
            g-c
            c-g
           c   a
           t   a
            ttt
 
 
    tRNA-Lys(ttt)
    73 bases, %GC = 57.5
    Sequence c[687070,687142]
 

 
32.
 
 
 
               a
             g-c
             g-c
             g+t
             g-c
             a-t
             t.t
             c-g     at
            t   tgccc  a
     aa    a    !!!!!  g
    a  ctcg     acggg  c
   t   !!!!    a     at
   g   gagc     c
    gta    g     g
            c-gag
            t-a
            c-g
            g-c
            t-a
           t   t
           t   a
            cgc
 
 
 
    tRNA-Ala(cgc)
    73 bases, %GC = 54.8
    Sequence c[687212,687284]
 


tRNA anticodon frequency
AAA Phe       AGA Ser       ATA Tyr       ACA Cys       
GAA Phe       GGA Ser       GTA Tyr       GCA Cys       
TAA Leu       TGA Ser       TTA Stop      TCA SeC       
CAA Leu       CGA Ser       CTA Pyl       CCA Trp       

AAG Leu       AGG Pro       ATG His       ACG Arg       
GAG Leu       GGG Pro       GTG His       GCG Arg       
TAG Leu       TGG Pro       TTG Gln       TCG Arg  3    
CAG Leu       CGG Pro       CTG Gln       CCG Arg       

AAT Ile       AGT Thr       ATT Asn       ACT Ser       
GAT Ile       GGT Thr       GTT Asn       GCT Ser       
TAT Ile       TGT Thr       TTT Lys  21   TCT Arg       
CAT Met       CGT Thr       CTT Lys       CCT Arg       

AAC Val       AGC Ala       ATC Asp       ACC Gly       
GAC Val       GGC Ala       GTC Asp       GCC Gly       
TAC Val       TGC Ala       TTC Glu       TCC Gly       
CAC Val       CGC Ala  8    CTC Glu       CCC Gly       

tRNA codon frequency
TTT Phe       TCT Ser       TAT Tyr       TGT Cys       
TTC Phe       TCC Ser       TAC Tyr       TGC Cys       
TTA Leu       TCA Ser       TAA Stop      TGA SeC       
TTG Leu       TCG Ser       TAG Pyl       TGG Trp       

CTT Leu       CCT Pro       CAT His       CGT Arg       
CTC Leu       CCC Pro       CAC His       CGC Arg       
CTA Leu       CCA Pro       CAA Gln       CGA Arg  3    
CTG Leu       CCG Pro       CAG Gln       CGG Arg       

ATT Ile       ACT Thr       AAT Asn       AGT Ser       
ATC Ile       ACC Thr       AAC Asn       AGC Ser       
ATA Ile       ACA Thr       AAA Lys  21   AGA Arg       
ATG Met       ACG Thr       AAG Lys       AGG Arg       

GTT Val       GCT Ala       GAT Asp       GGT Gly       
GTC Val       GCC Ala       GAC Asp       GGC Gly       
GTA Val       GCA Ala       GAA Glu       GGA Gly       
GTG Val       GCG Ala  8    GAG Glu       GGG Gly       

Number of tRNA genes = 32
tRNA GC range = 50.7% to 57.5%
Number of tmRNA genes = 0


000103F LN:i:772114 RC:i:1767 XC:f:0.998060
772114 nucleotides in sequence
Mean G+C content = 26.3%

Nothing found in 000103F LN:i:772114 RC:i:1767 XC:f:0.998060


000104F LN:i:723629 RC:i:2367 XC:f:1.000000
723629 nucleotides in sequence
Mean G+C content = 24.0%
 
1.
 
 
 
               g
             a-t
             g-c
             c-g
             c-g
             t-a
             t-a
             g+t     ta
            t   caacc  a
     aa    g    !!:!!  g
    c  cgcg     gtggg  c
   c   !!!+    t     tt
   g   gcgt     t
    tta    a     g
            t-agt
            c-g
            a-t
            g-c
            c-g
           c   a
           t   a
            tct
 
 
 
    tRNA-Arg(tct)
    73 bases, %GC = 52.1
    Sequence c[339044,339116]
 

 
2.
 
 
 
               g
             a-t
             g-c
             c-g
             c-g
             t-a
             t-a
             g-c     ta
            t   caccc  a
     aa    g    !!!!!  g
    c  cgcg     gtggg  c
   c   !!!+    t     tt
   g   gcgt     t
    tta    a     g
            t-agg
            c-g
            a-t
            c c
            c-g
           c   a
           t   a
            tct
 
 
 
    tRNA-Arg(tct)
    73 bases, %GC = 56.2
    Sequence c[396261,396333]
 

 
3.
 
 
 
               g
             a-t
             g-c
             c-g
             c-g
             t-a
             t-a
             g-c     ta
            t   caccc  a
     aa    g    !!!!!  g
    c  cgcg     gtggg  c
   g   !!!+    t     tt
   g   gcgt     t
    tta    a     g
            t-agg
            c-g
            a-t
            g-c
            c-g
           c   a
           t   a
            tct
 
 
 
    tRNA-Arg(tct)
    73 bases, %GC = 56.2
    Sequence c[439607,439679]
 

 
4.
 
 
 
               g
             a-t
             g-c
             c-g
             c-g
             t-a
             t-a
             g-c     ta
            t   caccc  a
     aa    g    !!!!!  g
    c  cgcg     gtggg  c
   c   !!!+    t     tt
   g   gcgt     t
    tta    a     g
            t-agg
            c-g
            a-t
            g-c
            c-g
           c   a
           t   a
            tct
 
 
 
    tRNA-Arg(tct)
    73 bases, %GC = 56.2
    Sequence c[516606,516678]
 

 
5.
 
 
 
               g
             a-t
             g-c
             c-g
             c-g
             t-a
             t-a
             g-c     ta
            t   caccg  a
     aa    g    !!!!:  g
    c  cgcg     gtggg  c
   c   !!!+    t     tt
   g   gcgt     t
    tta    a     g
            t-agg
            c-g
            a-t
            g-c
            c-g
           c   a
           t   a
            tct
 
 
 
    tRNA-Arg(tct)
    73 bases, %GC = 56.2
    Sequence c[592008,592080]
 

 
6.
 
 
 
               g
             a-t
             g-c
             c-g
             c-g
             t-a
             t-a
             g-c     ta
            t   caccc  a
     aa    g    !!!!!  g
    c  cgcg     gtggg  c
   c   !!!+    t     tt
   g   gcgt     t
    tta    a     g
            t-agg
            c-g
            a-t
            g-c
            c-g
           c   a
           t   a
            tct
 
 
 
    tRNA-Arg(tct)
    73 bases, %GC = 56.2
    Sequence c[650163,650235]
 


tRNA anticodon frequency
AAA Phe       AGA Ser       ATA Tyr       ACA Cys       
GAA Phe       GGA Ser       GTA Tyr       GCA Cys       
TAA Leu       TGA Ser       TTA Stop      TCA SeC       
CAA Leu       CGA Ser       CTA Pyl       CCA Trp       

AAG Leu       AGG Pro       ATG His       ACG Arg       
GAG Leu       GGG Pro       GTG His       GCG Arg       
TAG Leu       TGG Pro       TTG Gln       TCG Arg       
CAG Leu       CGG Pro       CTG Gln       CCG Arg       

AAT Ile       AGT Thr       ATT Asn       ACT Ser       
GAT Ile       GGT Thr       GTT Asn       GCT Ser       
TAT Ile       TGT Thr       TTT Lys       TCT Arg  6    
CAT Met       CGT Thr       CTT Lys       CCT Arg       

AAC Val       AGC Ala       ATC Asp       ACC Gly       
GAC Val       GGC Ala       GTC Asp       GCC Gly       
TAC Val       TGC Ala       TTC Glu       TCC Gly       
CAC Val       CGC Ala       CTC Glu       CCC Gly       

tRNA codon frequency
TTT Phe       TCT Ser       TAT Tyr       TGT Cys       
TTC Phe       TCC Ser       TAC Tyr       TGC Cys       
TTA Leu       TCA Ser       TAA Stop      TGA SeC       
TTG Leu       TCG Ser       TAG Pyl       TGG Trp       

CTT Leu       CCT Pro       CAT His       CGT Arg       
CTC Leu       CCC Pro       CAC His       CGC Arg       
CTA Leu       CCA Pro       CAA Gln       CGA Arg       
CTG Leu       CCG Pro       CAG Gln       CGG Arg       

ATT Ile       ACT Thr       AAT Asn       AGT Ser       
ATC Ile       ACC Thr       AAC Asn       AGC Ser       
ATA Ile       ACA Thr       AAA Lys       AGA Arg  6    
ATG Met       ACG Thr       AAG Lys       AGG Arg       

GTT Val       GCT Ala       GAT Asp       GGT Gly       
GTC Val       GCC Ala       GAC Asp       GGC Gly       
GTA Val       GCA Ala       GAA Glu       GGA Gly       
GTG Val       GCG Ala       GAG Glu       GGG Gly       

Number of tRNA genes = 6
tRNA GC range = 52.1% to 56.2%
Number of tmRNA genes = 0


000105F LN:i:791397 RC:i:1504 XC:f:1.000000
791397 nucleotides in sequence
Mean G+C content = 32.3%
 
1.
 
 
 
               a
             g-c
             c-g
             t-a
             c-g
             t-a
             t-a
             a-t     ta
            t   gactc  a
     aa    g    !!!!!  g
    t  tgtg     ctgag  c
   g   +!!!     t    tt
   g   gcac    a
    cga        g
            c t
            t-a
            t-a
            g-c
            g-c
            a-t
           c   a
           t   a
            cta
 
 
    tRNA-Pyl(cta)
    72 bases, %GC = 44.4
    Sequence c[462286,462357]
 

 
2.
 
 
 
               a
             g+t
             c t
             t-a
             c-g
             t-a
             t-a
             a-t     ta
            t   gactc  a
     aa    g    !!!!!  g
    t  tgtg     ctgag  c
   g   +!!!     t    tt
   g   gcac    a
    cga        g
            c t
            t-a
            t-a
            g-c
            g-c
            a-t
           c   a
           t   a
            cta
 
 
    tRNA-Pyl(cta)
    72 bases, %GC = 41.7
    Sequence [523640,523711]
 

 
3.
 
 
 
               a
             g-c
             c-g
             t-a
             c-g
             t-a
             t-a
             a-t     ta
            t   gactc  a
     aa    g    !!!!!  g
    t  tgtg     ctgag  c
   g   +!!!     t    tt
   g   gcac    a
    cga        g
            c t
            t-a
            t-a
            g-c
            g-c
            a-t
           c   a
           t   a
            cta
 
 
    tRNA-Pyl(cta)
    72 bases, %GC = 44.4
    Sequence c[537405,537476]
 

 
4.
 
 
 
               a
             g-c
             c-g
             t-a
             c-g
             t-a
             t-a
             a-t     ta
            t   gactc  a
     aa    g    !!!!!  g
    t  tgtg     ctgag  c
   g   +!!!     t    tt
   g   gcac    a
    cga        g
            c t
            t-a
            t-a
            g-c
            g-c
            a-t
           c   a
           t   a
            cta
 
 
    tRNA-Pyl(cta)
    72 bases, %GC = 44.4
    Sequence [592977,593048]
 

 
5.
 
 
 
               a
             g+t
             c t
             t-a
             c-g
             t-a
             t-a
             a-t     ta
            t   gactc  a
     aa    g    !!!!!  g
    t  tgtg     ctgag  c
   g   +!!!     t    tt
   g   gcac    a
    cga        g
            c t
            t-a
            t-a
            g-c
            g-c
            a-t
           c   a
           t   a
            cta
 
 
    tRNA-Pyl(cta)
    72 bases, %GC = 41.7
    Sequence c[607874,607945]
 

 
6.
 
 
 
               a
             g+t
             c t
             t-a
             c-g
             t-a
             t-a
             a-t     ta
            t   gactc  a
     aa    g    !!!!!  g
    t  tgtg     ctgag  c
   g   +!!!     t    tt
   g   gcac    a
    cga        g
            c t
            t-a
            t-a
            g-c
            g-c
            a-t
           c   a
           t   a
            cta
 
 
    tRNA-Pyl(cta)
    72 bases, %GC = 41.7
    Sequence c[636343,636414]
 

 
7.
 
 
 
               a
             g-c
             c-g
             t-a
             c-g
             t-a
             t-a
             a-t     ta
            t   gactc  a
     aa    g    !!!!!  g
    t  tgtg     ctgag  c
   g   +!!!     t    tt
   g   gcac    a
    cga        g
            c t
            t-a
            t-a
            g-c
            g-c
            a-t
           c   a
           t   a
            cta
 
 
    tRNA-Pyl(cta)
    72 bases, %GC = 44.4
    Sequence [686896,686967]
 

 
8.
 
 
 
               a
             g-c
             c-g
             t-a
             c-g
             t-a
             t-a
             a-t     ta
            t   gactc  a
     aa    g    !!!!!  g
    t  tgtg     ctgag  c
   g   +!!!     t    tt
   g   gcac    a
    cga        g
            c t
            t-a
            t-a
            g-c
            g-c
            a-t
           c   a
           t   a
            cta
 
 
    tRNA-Pyl(cta)
    72 bases, %GC = 44.4
    Sequence [729106,729177]
 

 
9.
 
 
 
               a
             g-c
             c-g
             t-a
             c-g
             t-a
             t-a
             a-t     ta
            t   gactc  a
     aa    g    !!!!!  g
    t  tgtg     ctgag  c
   g   +!!!     t    tt
   g   gcac    a
    cga        g
            c t
            t-a
            t-a
            g-c
            g-c
            a-t
           c   a
           t   a
            cta
 
 
    tRNA-Pyl(cta)
    72 bases, %GC = 44.4
    Sequence [749276,749347]
 


tRNA anticodon frequency
AAA Phe       AGA Ser       ATA Tyr       ACA Cys       
GAA Phe       GGA Ser       GTA Tyr       GCA Cys       
TAA Leu       TGA Ser       TTA Stop      TCA SeC       
CAA Leu       CGA Ser       CTA Pyl  9    CCA Trp       

AAG Leu       AGG Pro       ATG His       ACG Arg       
GAG Leu       GGG Pro       GTG His       GCG Arg       
TAG Leu       TGG Pro       TTG Gln       TCG Arg       
CAG Leu       CGG Pro       CTG Gln       CCG Arg       

AAT Ile       AGT Thr       ATT Asn       ACT Ser       
GAT Ile       GGT Thr       GTT Asn       GCT Ser       
TAT Ile       TGT Thr       TTT Lys       TCT Arg       
CAT Met       CGT Thr       CTT Lys       CCT Arg       

AAC Val       AGC Ala       ATC Asp       ACC Gly       
GAC Val       GGC Ala       GTC Asp       GCC Gly       
TAC Val       TGC Ala       TTC Glu       TCC Gly       
CAC Val       CGC Ala       CTC Glu       CCC Gly       

tRNA codon frequency
TTT Phe       TCT Ser       TAT Tyr       TGT Cys       
TTC Phe       TCC Ser       TAC Tyr       TGC Cys       
TTA Leu       TCA Ser       TAA Stop      TGA SeC       
TTG Leu       TCG Ser       TAG Pyl  9    TGG Trp       

CTT Leu       CCT Pro       CAT His       CGT Arg       
CTC Leu       CCC Pro       CAC His       CGC Arg       
CTA Leu       CCA Pro       CAA Gln       CGA Arg       
CTG Leu       CCG Pro       CAG Gln       CGG Arg       

ATT Ile       ACT Thr       AAT Asn       AGT Ser       
ATC Ile       ACC Thr       AAC Asn       AGC Ser       
ATA Ile       ACA Thr       AAA Lys       AGA Arg       
ATG Met       ACG Thr       AAG Lys       AGG Arg       

GTT Val       GCT Ala       GAT Asp       GGT Gly       
GTC Val       GCC Ala       GAC Asp       GGC Gly       
GTA Val       GCA Ala       GAA Glu       GGA Gly       
GTG Val       GCG Ala       GAG Glu       GGG Gly       

Number of tRNA genes = 9
tRNA GC range = 41.7% to 44.4%
Number of tmRNA genes = 0


000106F LN:i:781018 RC:i:889 XC:f:1.000000
781018 nucleotides in sequence
Mean G+C content = 18.0%

Nothing found in 000106F LN:i:781018 RC:i:889 XC:f:1.000000


000107F LN:i:774167 RC:i:2064 XC:f:0.994839
774167 nucleotides in sequence
Mean G+C content = 25.8%
 
1.
 
 
 
               a
             g-c
             g-c
             t-a
             c-g
             g+t
             c-g
             a-t     ag
            t   cactc  a
    cga    a    !!!!!  g
   t   ctcg     gtgag  c
   g   !!!!    c     tt
   g   gagc     t
    tta    g     g
            c-gag
            t-a
            g-c
            t+g
            g-c
           c   a
           t   a
            aat
 
 
 
    tRNA-Ile(aat)
    74 bases, %GC = 54.1
    Sequence [618615,618688]
 

 
2.
 
 
 
               a
             g-c
             g-c
             t-a
             c-g
             g+t
             c-g
             a-t     ag
            t   cactc  a
    cga    a    !!!!!  g
   t   ctcg     gtgag  c
   g   !!!!    c     tt
   g   gagc     t
    tta    g     g
            c-gag
            t-a
            g-c
            t+g
            g-c
           c   a
           t   a
            aat
 
 
 
    tRNA-Ile(aat)
    74 bases, %GC = 54.1
    Sequence c[619432,619505]
 

 
3.
 
 
 
               a
             g-c
             g-c
             t-a
             c-g
             g+t
             c-g
             a-t     ag
            t   cactc  a
    cga    a    !!!!!  g
   t   ctcg     gtgag  c
   g   !!!!    c     tt
   g   gagc     t
    tta    g     g
            c-gag
            t-a
            g-c
            t+g
            g-c
           c   a
           t   a
            aat
 
 
 
    tRNA-Ile(aat)
    74 bases, %GC = 54.1
    Sequence [630120,630193]
 

 
4.
 
 
 
               a
             g+t
             c-g
             a-t
             g-c
             a-t
             c-g
             a-t     ct
            t   cgccc  a
     ga    g    !+!!!  g
    t  tctg     gtggg  c
   g   :!!!    c     tt
   g   tgac     t
    cta    g     g
            a-tag
            c-g
            t-a
            g-c
            c-g
           t   c
           c   a
            gac
 
 
 
    tRNA-Val(gac)
    73 bases, %GC = 57.5
    Sequence c[646613,646685]
 

 
5.
 
 
 
               a
             g+t
             c-g
             a-t
             g-c
             a-t
             c-g
             a-t     ct
            t   cgccc  a
     ga    g    !+!!!  g
    t  tctg     gtggg  c
   g   :!!!    c     tt
   g   tgac     t
    cta    g     g
            a-tag
            c-g
            t-a
            g-c
            c-g
           t   c
           c   a
            gac
 
 
 
    tRNA-Val(gac)
    73 bases, %GC = 57.5
    Sequence c[679925,679997]
 

 
6.
 
 
 
               a
             g+t
             c-g
             a-t
             g-c
             a-t
             c-g
             a-t     ct
            t   cgccc  a
     ga    g    !+!!!  g
    t  tctg     gtggg  c
   g   :!!!    c     tt
   g   tgac     t
    cta    g     g
            a-tag
            c-g
            t-a
            g-c
            c-g
           t   c
           c   a
            gac
 
 
 
    tRNA-Val(gac)
    73 bases, %GC = 57.5
    Sequence c[684892,684964]
 

 
7.
 
 
 
               a
             g+t
             c-g
             a-t
             g-c
             a-t
             c-g
             a-t     ct
            t   cgccc  a
     ga    g    !+!!!  g
    t  tctg     gtggg  c
   g   :!!!    c     tt
   g   tgac     t
    cta    g     g
            a-tag
            c-g
            t-a
            g-c
            c-g
           t   c
           c   a
            gac
 
 
 
    tRNA-Val(gac)
    73 bases, %GC = 57.5
    Sequence [687861,687933]
 

 
8.
 
 
 
               a
             g+t
             c-g
             a-t
             g-c
             a-t
             c-g
             a-t     ct
            t   cgccc  a
     ga    g    !+!!!  g
    t  tctg     gtggg  c
   g   :!!!    c     tt
   g   tgac     t
    cta    g     g
            a-tag
            c-g
            t-a
            g-c
            c-g
           t   c
           c   a
            gac
 
 
 
    tRNA-Val(gac)
    73 bases, %GC = 57.5
    Sequence [692857,692929]
 

 
9.
 
 
 
               a
             g-c
             g-c
             t-a
             c-g
             g+t
             c-g
             a-t     ag
            t   cactc  a
    cga    a    !!!!!  g
   t   ctcg     gtgag  c
   g   !!!!    c     tt
   g   gagc     t
    tta    g     g
            c-gag
            t-a
            g-c
            t+g
            g-c
           c   a
           t   a
            aat
 
 
 
    tRNA-Ile(aat)
    74 bases, %GC = 54.1
    Sequence c[706106,706179]
 

 
10.
 
 
 
               a
             g-c
             g-c
             t-a
             c-g
             g+t
             c-g
             a-t     ag
            t   cactc  a
    cga    a    !!!!!  g
   t   ctcg     gtgag  c
   g   !!!!    c     tt
   g   gagc     t
    tta    g     g
            c-gag
            t-a
            g-c
            t+g
            g-c
           c   a
           t   a
            aat
 
 
 
    tRNA-Ile(aat)
    74 bases, %GC = 54.1
    Sequence c[723006,723079]
 

 
11.
 
 
 
               a
             g-c
             g-c
             t-a
             c-g
             g+t
             c-g
             a-t     ag
            t   cactc  a
    cga    a    !!!!!  g
   t   ctcg     gtgag  c
   g   !!!!    c     tt
   g   gagc     t
    tta    g     g
            c-gag
            t-a
            g-c
            t+g
            g-c
           c   a
           t   a
            aat
 
 
 
    tRNA-Ile(aat)
    74 bases, %GC = 54.1
    Sequence [727626,727699]
 

 
12.
 
 
 
               a
             g-c
             g-c
             t-a
             c-g
             g+t
             c-g
             a-t     ag
            t   cactc  a
    cga    a    !!!!!  g
   t   ctcg     gtgag  c
   g   !!!!    c     tt
   g   gagc     t
    tta    g     g
            c-gag
            t-a
            g-c
            t+g
            g-c
           c   a
           t   a
            aat
 
 
 
    tRNA-Ile(aat)
    74 bases, %GC = 54.1
    Sequence c[770716,770789]
 


tRNA anticodon frequency
AAA Phe       AGA Ser       ATA Tyr       ACA Cys       
GAA Phe       GGA Ser       GTA Tyr       GCA Cys       
TAA Leu       TGA Ser       TTA Stop      TCA SeC       
CAA Leu       CGA Ser       CTA Pyl       CCA Trp       

AAG Leu       AGG Pro       ATG His       ACG Arg       
GAG Leu       GGG Pro       GTG His       GCG Arg       
TAG Leu       TGG Pro       TTG Gln       TCG Arg       
CAG Leu       CGG Pro       CTG Gln       CCG Arg       

AAT Ile  7    AGT Thr       ATT Asn       ACT Ser       
GAT Ile       GGT Thr       GTT Asn       GCT Ser       
TAT Ile       TGT Thr       TTT Lys       TCT Arg       
CAT Met       CGT Thr       CTT Lys       CCT Arg       

AAC Val       AGC Ala       ATC Asp       ACC Gly       
GAC Val  5    GGC Ala       GTC Asp       GCC Gly       
TAC Val       TGC Ala       TTC Glu       TCC Gly       
CAC Val       CGC Ala       CTC Glu       CCC Gly       

tRNA codon frequency
TTT Phe       TCT Ser       TAT Tyr       TGT Cys       
TTC Phe       TCC Ser       TAC Tyr       TGC Cys       
TTA Leu       TCA Ser       TAA Stop      TGA SeC       
TTG Leu       TCG Ser       TAG Pyl       TGG Trp       

CTT Leu       CCT Pro       CAT His       CGT Arg       
CTC Leu       CCC Pro       CAC His       CGC Arg       
CTA Leu       CCA Pro       CAA Gln       CGA Arg       
CTG Leu       CCG Pro       CAG Gln       CGG Arg       

ATT Ile  7    ACT Thr       AAT Asn       AGT Ser       
ATC Ile       ACC Thr       AAC Asn       AGC Ser       
ATA Ile       ACA Thr       AAA Lys       AGA Arg       
ATG Met       ACG Thr       AAG Lys       AGG Arg       

GTT Val       GCT Ala       GAT Asp       GGT Gly       
GTC Val  5    GCC Ala       GAC Asp       GGC Gly       
GTA Val       GCA Ala       GAA Glu       GGA Gly       
GTG Val       GCG Ala       GAG Glu       GGG Gly       

Number of tRNA genes = 12
tRNA GC range = 54.1% to 57.5%
Number of tmRNA genes = 0


000108F LN:i:773526 RC:i:1695 XC:f:0.999354
773526 nucleotides in sequence
Mean G+C content = 26.1%

Nothing found in 000108F LN:i:773526 RC:i:1695 XC:f:0.999354


000109F LN:i:772347 RC:i:2038 XC:f:0.987072
772347 nucleotides in sequence
Mean G+C content = 24.0%
 
1.
 
 
 
               g
             g-c
             a-t
             c-g
             a-t
             c-g
             t+g
             a-t     ta
            t   cgtcc  a
    tgag   g    !!!!!  a
    g   ccg     gcagg  c
    g   !!!      c   tt
    t   ggc       g
     taa           c
            g+tg   c
            a-t g   c
            c-g  g  t
            a-t   t a
            g-c    t
            a-t
           c   a
           t   a
            cga
 
 
    tRNA-Ser(cga)
    81 bases, %GC = 54.3
    Sequence c[30705,30785]
 

 
2.
 
 
                c
               a
             g-c
             a-t
             c-g
             a-t
             g-c
             t+g
             g-c     ta
            t   caccc  a
    tgag   g    !!!!!  a
   g    ccg     gtggg  c
   g    !!!      c   tt
   t    ggc       g
    ctaa          g
            g+tc   g
            c-g t  g
            t-a  t c
            a-t   t
            g-c
            c-g
           t   t
           t   g
            cag
 
 
    tRNA-Leu(cag)
    81 bases, %GC = 59.3
    Sequence [31099,31179]
 

 
3.
 
 
 
               g
             g-c
             a-t
             c-g
             a-t
             c-g
             t+g
             a-t     ta
            t   cgtcc  a
    tgag   g    !!!!!  a
    g   ccg     gcagg  c
    g   !!!      c   tt
    t   ggc       g
     taa           c
            g+tg   c
            a-t g   c
            c-g  g  t
            a-t   t a
            g-c    t
            a-t
           c   a
           t   a
            cga
 
 
    tRNA-Ser(cga)
    81 bases, %GC = 54.3
    Sequence c[31355,31435]
 

 
4.
 
 
                c
               a
             g-c
             a-t
             c-g
             a-t
             g-c
             t+g
             g-c     ta
            t   caccc  a
    tgag   g    !!!!!  a
   g    ccg     gtggg  c
   g    !!!      c   tt
   t    ggc       g
    ctaa          g
            g+tc   g
            c-g t  g
            t-a  t c
            a-t   t
            g-c
            c-g
           t   t
           t   g
            cag
 
 
    tRNA-Leu(cag)
    81 bases, %GC = 59.3
    Sequence [31749,31829]
 

 
5.
 
                 ca
                c
               a
             g-c
             a-t
             g-c
             c-g
             t-a
             c-g
             a-t     ta
            t   cctcc  a
     aa    g    ! + !  g
    t  cgcg     gagag  c
    g  !!!!     g    tt
    g  gcgc      t
     ta    a     t
            a-ta g
            t-a g
            c-g
            g-c
            a-t
           c   a
           t   a
            ctt
 
 
 
    tRNA-Lys(ctt)
    76 bases, %GC = 51.3
    Sequence c[133295,133370]
 

 
6.
 
 
 
               a
             g+t
             g-c
             a-t
             c-g
             t-a
             t-a
             a-t     ta
            t   cctcc  a
     aa    g    ! + !  g
    t  cgcg     gagtg  c
    g  !!!!     g    tt
    g  gcgc      t
     ta    g     t
            g-ca g
            c-g g
            a-t
            g-c
            t.t
           c   a
           t   a
            cat
 
 
 
    tRNA-Met(cat)
    73 bases, %GC = 50.7
    Sequence [361709,361781]
 

 
7.
 
 
 
               a
             g+t
             g-c
             a-t
             c-g
             t-a
             t-a
             a-t     ta
            t   cctcc  a
     aa    g    ! + !  a
    t  cgcg     gagtg  c
    g  !!!!     g    tt
    g  gcgc      t
     ta    g     t
            t-aa g
            t-a g
            c-g
            g-c
            a-t
           c   a
           t   g
            cca
 
 
 
    tRNA-Trp(cca)
    73 bases, %GC = 49.3
    Sequence [362484,362556]
 

 
8.
 
 
 
               a
             g-c
             g-c
             a-t
             c-g
             t+g
             t-a
             a-t     tg
            t   cctcc  a
     aa    g    ! + !  g
    a  cgcg     gagag  c
    g  !!!!     g    tt
    g  gcgc      t
     ta    g     t
            g-ca g
            c-g g
            g-c
            g-c
            t-a
           c   a
           c   a
            cat
 
 
 
    tRNA-Met(cat)
    73 bases, %GC = 58.9
    Sequence [398483,398555]
 

 
9.
 
 
 
               a
             g+t
             g-c
             a-t
             c-g
             t-a
             t-a
             a-t     ta
            t   cctcc  a
     aa    g    ! + !  a
    t  cgtg     gagtg  a
    a  !!+!     g    tt
    g  gcgc      t
     ta    g     t
            t-aa g
            t-a g
            c-g
            g-c
            a-t
           c   a
           t   g
            cca
 
 
 
    tRNA-Trp(cca)
    73 bases, %GC = 45.2
    Sequence [422958,423030]
 

 
10.
 
 
 
               a
             g-c
             g-c
             g+t
             c-g
             t+g
             t-a
             a-t     tg
            t   cctct  a
     aa    g    ! + +  g
    t  cgcg     gagag  c
    g  !!!!     g    tt
    g  gcgc      t
     ta    g     t
            g-ca g
            c-g g
            g-c
            g-c
            t+g
           c   a
           c   a
            cat
 
 
 
    tRNA-Met(cat)
    73 bases, %GC = 60.3
    Sequence [459090,459162]
 

 
11.
 
 
 
               a
             g-c
             g-c
             g+t
             c-g
             t-a
             t-a
             a-t     tt
            t   cttcc  a
     aa    g    !!+ !  g
    a  cgcg     gagag  c
    g  !!!!    g     tt
    g  gcgc     t
     ta    a     g
            t-aag
            t-a
            c-g
            g-c
            a-t
           c   a
           t   g
            cca
 
 
 
    tRNA-Trp(cca)
    72 bases, %GC = 51.4
    Sequence [470077,470148]
 

 
12.
 
 
 
               g
             g-c
             g-c
             a-t
             c-g
             t-a
             t-a
             a-t     tt
            t   cctcc  a
     ga    g    ! + !  g
    t  tgcg     gagtg  c
    g  +!!!     g    tt
    g  gcgc      t
     aa    a     t
            t-aa g
            t-a g
            c-g
            g-c
            t-a
           t   a
           t   g
            cct
 
 
 
    tRNA-Arg(cct)
    73 bases, %GC = 50.7
    Sequence [473892,473964]
 

 
13.
 
 
 
               g
             g-c
             a-t
             c-g
             a-t
             c-g
             t+g
             a-t     ta
            t   cgtcc  a
    tgag   g    !!!!!  a
    g   ccg     gcagg  c
    g   !!!      c   tt
    t   ggc       g
     taa           c
            g+tg   c
            a-t g   c
            c-g  g  t
            a-t   t t
            g-c    t
            a-t
           c   a
           t   a
            aga
 
 
    tRNA-Ser(aga)
    81 bases, %GC = 53.1
    Sequence [556643,556723]
 

 
14.
 
 
 
               t
             t+g
             g+t
             c-g
             c-g
             c-g
             t-a
             t-a
             g-c     tg
            t   tgccc  a
     aa    a    +!!!!  a
    t  tccg     gcggg  c
   g   !!!!    t     tt
   g   aggc     t
    ata    g     a
            c-gag
            t-a
            t-a
            c-g
            c-g
           c   a
           t   a
            cct
 
 
    tRNA-Arg(cct)
    75 bases, %GC = 53.3
    Sequence [556785,556859]
 

 
15.
 
 
 
               t
             t+g
             g+t
             c-g
             c-g
             c-g
             t-a
             t-a
             g-c     tg
            t   tgccc  a
     aa    a    +!!!!  a
    t  tccg     gcggg  c
   g   !!!!    t     tt
   g   aggc     t
    ata    g     a
            c-gag
            t-a
            t-a
            c-g
            c-g
           c   a
           t   a
            cct
 
 
    tRNA-Arg(cct)
    75 bases, %GC = 53.3
    Sequence c[587967,588041]
 

 
16.
 
 
 
               g
             g-c
             a-t
             c-g
             a-t
             c-g
             t+g
             a-t     ta
            t   cgtcc  a
    tgag   g    !!!!!  a
    g   ccg     gcagg  c
    g   !!!      c   tt
    t   ggc       g
     taa           c
            g+tg   c
            a-t g   c
            c-g  g  t
            a-t   t c
            g-c    t
            a-t
           c   a
           t   a
            tga
 
 
    tRNA-Ser(tga)
    81 bases, %GC = 54.3
    Sequence c[588101,588181]
 

 
17.
 
 
 
               t
             t+g
             g+t
             c-g
             c-g
             c-g
             t-a
             t-a
             g-c     tg
            t   tgccc  a
     aa    a    +!!!!  a
    t  tccg     gcggg  c
   g   !!!!    t     tt
   g   aggc     t
    ata    g     a
            c-gag
            t-a
            t-a
            c-g
            c-g
           c   a
           t   a
            cct
 
 
    tRNA-Arg(cct)
    75 bases, %GC = 53.3
    Sequence c[601876,601950]
 

 
18.
 
 
 
               g
             g-c
             a-t
             c-g
             a-t
             c-g
             t+g
             a-t     ta
            t   cgtcc  a
    tgag   g    !!!!!  a
    g   ccg     gcagg  c
    g   !!!      c   tt
    t   ggc       g
     taa           c
            g+tg   c
            a-t g   c
            c-g  g  t
            a-t   t c
            g-c    t
            a-t
           c   a
           t   a
            tga
 
 
    tRNA-Ser(tga)
    81 bases, %GC = 54.3
    Sequence c[602010,602090]
 

 
19.
 
 
 
               g
             g-c
             a-t
             c-g
             a-t
             c-g
             t+g
             a-t     ta
            t   cgtcc  a
    tgag   g    !!!!!  a
    g   ccg     gcagg  c
    g   !!!      c   tt
    t   ggc       g
     taa           c
            g+tg   c
            a-t g   c
            c-g  g  t
            a-t   t c
            g-c    t
            a-t
           c   a
           t   a
            tga
 
 
    tRNA-Ser(tga)
    81 bases, %GC = 54.3
    Sequence [651499,651579]
 

 
20.
 
 
 
               t
             t+g
             g+t
             c-g
             c-g
             c-g
             t-a
             t-a
             g-c     tg
            t   tgccc  a
     aa    a    +!!!!  a
    t  tccg     gcggg  c
   g   !!!!    t     tt
   g   aggc     t
    ata    g     a
            c-gag
            t-a
            t-a
            c-g
            c-g
           c   a
           t   a
            cct
 
 
    tRNA-Arg(cct)
    75 bases, %GC = 53.3
    Sequence [651639,651713]
 

 
21.
 
 
 
               t
             a-t
             a-t
             g-c
             a-t
             c a
             a c
             g+t
            gt+g     a
            t   tacct a
    tgag   g    +!!!+  a
   g    tcg     gtggg  c
   g    +!!      c   tt
   t    ggc       g
    ccaa          g
            g+tc   g
            c-g t  g
            t-a  t c
            a-t   t
            g-c
            c-g
           t   c
           t   g
            tag
 
    tRNA-Leu(tag)
    82 bases, %GC = 52.4
    Sequence c[651775,651856]
 

 
22.
 
 
 
               g
             g-c
             a-t
             c-g
             a-t
             c-g
             t+g
             a-t     ta
            t   cgtcc  a
    tgag   g    !!!!!  a
    g   ccg     gcagg  c
    g   !!!      c   tt
    t   ggc       g
     taa           c
            g+tg   c
            a-t g   c
            c-g  g  t
            a-t   t t
            g-c    t
            a-t
           c   a
           t   a
            aga
 
 
    tRNA-Ser(aga)
    81 bases, %GC = 53.1
    Sequence c[703921,704001]
 

 
23.
 
 
 
               g
             g-c
             a-t
             c-g
             a-t
             c-g
             t+g
             a-t     ta
            t   cgtcc  a
    tgag   g    !!!!!  a
    g   ccg     gcagg  c
    g   !!!      c   tt
    t   ggc       g
     taa           c
            g+tg   c
            a-t g   c
            c-g  g  t
            a-t   t c
            g-c    t
            a-t
           c   a
           t   a
            tga
 
 
    tRNA-Ser(tga)
    81 bases, %GC = 54.3
    Sequence [739130,739210]
 

 
24.
 
 
 
               t
             t+g
             g+t
             c-g
             c-g
             c-g
             t-a
             t-a
             g-c     tg
            t   tgccc  a
     aa    a    +!!!!  a
    t  tccg     gcggg  c
   g   !!!!    t     tt
   g   aggc     t
    ata    g     a
            c-gag
            t-a
            t-a
            c-g
            c-g
           c   a
           t   a
            cct
 
 
    tRNA-Arg(cct)
    75 bases, %GC = 53.3
    Sequence [739270,739344]
 


tRNA anticodon frequency
AAA Phe       AGA Ser  2    ATA Tyr       ACA Cys       
GAA Phe       GGA Ser       GTA Tyr       GCA Cys       
TAA Leu       TGA Ser  4    TTA Stop      TCA SeC       
CAA Leu       CGA Ser  2    CTA Pyl       CCA Trp  3    

AAG Leu       AGG Pro       ATG His       ACG Arg       
GAG Leu       GGG Pro       GTG His       GCG Arg       
TAG Leu  1    TGG Pro       TTG Gln       TCG Arg       
CAG Leu  2    CGG Pro       CTG Gln       CCG Arg       

AAT Ile       AGT Thr       ATT Asn       ACT Ser       
GAT Ile       GGT Thr       GTT Asn       GCT Ser       
TAT Ile       TGT Thr       TTT Lys       TCT Arg       
CAT Met  3    CGT Thr       CTT Lys  1    CCT Arg  6    

AAC Val       AGC Ala       ATC Asp       ACC Gly       
GAC Val       GGC Ala       GTC Asp       GCC Gly       
TAC Val       TGC Ala       TTC Glu       TCC Gly       
CAC Val       CGC Ala       CTC Glu       CCC Gly       

tRNA codon frequency
TTT Phe       TCT Ser  2    TAT Tyr       TGT Cys       
TTC Phe       TCC Ser       TAC Tyr       TGC Cys       
TTA Leu       TCA Ser  4    TAA Stop      TGA SeC       
TTG Leu       TCG Ser  2    TAG Pyl       TGG Trp  3    

CTT Leu       CCT Pro       CAT His       CGT Arg       
CTC Leu       CCC Pro       CAC His       CGC Arg       
CTA Leu  1    CCA Pro       CAA Gln       CGA Arg       
CTG Leu  2    CCG Pro       CAG Gln       CGG Arg       

ATT Ile       ACT Thr       AAT Asn       AGT Ser       
ATC Ile       ACC Thr       AAC Asn       AGC Ser       
ATA Ile       ACA Thr       AAA Lys       AGA Arg       
ATG Met  3    ACG Thr       AAG Lys  1    AGG Arg  6    

GTT Val       GCT Ala       GAT Asp       GGT Gly       
GTC Val       GCC Ala       GAC Asp       GGC Gly       
GTA Val       GCA Ala       GAA Glu       GGA Gly       
GTG Val       GCG Ala       GAG Glu       GGG Gly       

Number of tRNA genes = 24
tRNA GC range = 45.2% to 60.3%
Number of tmRNA genes = 0


000110F LN:i:768912 RC:i:1959 XC:f:0.990266
768912 nucleotides in sequence
Mean G+C content = 23.3%
 
1.
 
 
 
               t
             a-t
             g-c
             g-c
             c-g
             t-a
             g+t
             c-g
             t-a     ct
            t   ctccc  a
     ga    a    !!!!!  g
    t  tacg     gaggg  c
    g  +!!!    c     tt
    g  gtgc     t
     ta    g     g
            t-aag
            t-a
            t-a
            g-c
            a-t
           t   a
           t   a
            tgt
 
 
    tRNA-Thr(tgt)
    74 bases, %GC = 47.3
    Sequence [105585,105658]
 

 
2.
 
 
 
               g
             a-t
             g-c
             g-c
             c-g
             t-a
             g+t
             c-g
             t-a     ct
            t   ctccc  a
     ga    a    !!!!!  g
    t  tacg     gaggg  c
    g  +!!!    c     tt
    g  gtgc     t
     ta    g     g
            t-aag
            t-a
            t-a
            g-c
            a-t
           t   a
           t   a
            tgt
 
 
    tRNA-Thr(tgt)
    74 bases, %GC = 48.6
    Sequence c[157476,157549]
 

 
3.
 
 
 
               g
             a-t
             g-c
             g-c
             c-g
             t-a
             g+t
             c-g
             t-a     ct
            t   ctccc  a
     ga    a    !!!!!  g
    t  tacg     gaggg  c
    g  +!!!    c     tt
    g  gtgc     t
     ta    g     g
            t-aag
            t-a
            t-a
            g-c
            a-t
           t   a
           t   a
            tgt
 
 
    tRNA-Thr(tgt)
    74 bases, %GC = 48.6
    Sequence [182791,182864]
 

 
4.
 
 
 
               t
             a-t
             g-c
             g-c
             c-g
             t-a
             g+t
             c-g
             t-a     ct
            t   ctccc  a
     ga    a    !!!!!  g
    t  tacg     gaggg  c
    g  +!!!    c     tt
    g  gtgc     t
     ta    g     g
            t-aag
            t-a
            t-a
            g-c
            a-t
           t   a
           t   a
            tgt
 
 
    tRNA-Thr(tgt)
    74 bases, %GC = 47.3
    Sequence c[209118,209191]
 

 
5.
 
 
 
               t
             a-t
             g-c
             g-c
             c-g
             t-a
             g+t
             c-g
             t-a     ct
            t   ctccc  a
     ga    a    !!!!!  g
    t  tacg     gaggg  c
    g  +!!!    c     tt
    g  gtgc     t
     ta    g     g
            t-aag
            t-a
            t-a
            g-c
            a-t
           t   a
           t   a
            tgt
 
 
    tRNA-Thr(tgt)
    74 bases, %GC = 47.3
    Sequence [216045,216118]
 

 
6.
 
 
 
               t
             a-t
             g-c
             g-c
             c-g
             t-a
             g+t
             c-g
             t-a     ct
            t   ctccc  a
     ga    a    !!!!!  g
    t  tacg     gaggg  c
    g  +!!!    c     tt
    g  gtgc     t
     ta    g     g
            t-aag
            t-a
            t-a
            g-c
            a-t
           t   a
           t   a
            tgt
 
 
    tRNA-Thr(tgt)
    74 bases, %GC = 47.3
    Sequence [230924,230997]
 

 
7.
 
 
 
               t
             a-t
             g-c
             g-c
             c-g
             t-a
             g+t
             c-g
             t-a     ct
            t   ctccc  a
     ga    a    !!!!!  g
    t  tacg     gaggg  c
    g  +!!!    c     tt
    g  gtgc     t
     ta    g     g
            t-aag
            t-a
            t-a
            g-c
            a-t
           t   a
           t   a
            tgt
 
 
    tRNA-Thr(tgt)
    74 bases, %GC = 47.3
    Sequence [243339,243412]
 

 
8.
 
 
 
               t
             a-t
             g-c
             g-c
             c-g
             t-a
             g+t
             c-g
             t-a     ct
            t   ctccc  a
     ga    a    !!!!!  g
    t  tacg     gaggg  c
    g  +!!!    c     tt
    g  gtgc     t
     ta    g     g
            t-aag
            t-a
            t-a
            g-c
            a-t
           t   a
           t   a
            tgt
 
 
    tRNA-Thr(tgt)
    74 bases, %GC = 47.3
    Sequence c[248624,248697]
 

 
9.
 
 
 
               t
             a-t
             g-c
             g-c
             c-g
             t-a
             g+t
             c-g
             t-a     ct
            t   ctccc  a
     ga    a    !!!!!  g
    t  tacg     gaggg  c
    g  +!!!    c     tt
    g  gtgc     t
     ta    g     g
            t-aag
            t-a
            t-a
            g-c
            a-t
           t   a
           t   a
            tgt
 
 
    tRNA-Thr(tgt)
    74 bases, %GC = 47.3
    Sequence c[270621,270694]
 

 
10.
 
 
 
               t
             a-t
             g-c
             g-c
             c-g
             t-a
             g+t
             c-g
             t-a     ct
            t   ctccc  a
     ga    a    !!!!!  g
    t  tacg     gaggg  c
    g  +!!!    c     tt
    g  gtgc     t
     ta    g     g
            t-aag
            t-a
            t-a
            g-c
            a-t
           t   a
           t   a
            tgt
 
 
    tRNA-Thr(tgt)
    74 bases, %GC = 47.3
    Sequence c[287717,287790]
 

 
11.
 
 
 
               a
             g-c
             a-t
             c-g
             a-t
             g-c
             t+g
             g-c     ta
            t   caccc  a
    tgag   g    !!!!!  a
   g    ccg     gtggg  c
   g    !!!      c   tt
   t    ggc       g
    ctaa          g
            g+tc   g
            c-g t  g
            t-a  t c
            a-t   t
            g-c
            c-g
           t   c
           t   g
            cag
 
 
    tRNA-Leu(cag)
    80 bases, %GC = 60.0
    Sequence c[506131,506210]
 


tRNA anticodon frequency
AAA Phe       AGA Ser       ATA Tyr       ACA Cys       
GAA Phe       GGA Ser       GTA Tyr       GCA Cys       
TAA Leu       TGA Ser       TTA Stop      TCA SeC       
CAA Leu       CGA Ser       CTA Pyl       CCA Trp       

AAG Leu       AGG Pro       ATG His       ACG Arg       
GAG Leu       GGG Pro       GTG His       GCG Arg       
TAG Leu       TGG Pro       TTG Gln       TCG Arg       
CAG Leu  1    CGG Pro       CTG Gln       CCG Arg       

AAT Ile       AGT Thr       ATT Asn       ACT Ser       
GAT Ile       GGT Thr       GTT Asn       GCT Ser       
TAT Ile       TGT Thr  10   TTT Lys       TCT Arg       
CAT Met       CGT Thr       CTT Lys       CCT Arg       

AAC Val       AGC Ala       ATC Asp       ACC Gly       
GAC Val       GGC Ala       GTC Asp       GCC Gly       
TAC Val       TGC Ala       TTC Glu       TCC Gly       
CAC Val       CGC Ala       CTC Glu       CCC Gly       

tRNA codon frequency
TTT Phe       TCT Ser       TAT Tyr       TGT Cys       
TTC Phe       TCC Ser       TAC Tyr       TGC Cys       
TTA Leu       TCA Ser       TAA Stop      TGA SeC       
TTG Leu       TCG Ser       TAG Pyl       TGG Trp       

CTT Leu       CCT Pro       CAT His       CGT Arg       
CTC Leu       CCC Pro       CAC His       CGC Arg       
CTA Leu       CCA Pro       CAA Gln       CGA Arg       
CTG Leu  1    CCG Pro       CAG Gln       CGG Arg       

ATT Ile       ACT Thr       AAT Asn       AGT Ser       
ATC Ile       ACC Thr       AAC Asn       AGC Ser       
ATA Ile       ACA Thr  10   AAA Lys       AGA Arg       
ATG Met       ACG Thr       AAG Lys       AGG Arg       

GTT Val       GCT Ala       GAT Asp       GGT Gly       
GTC Val       GCC Ala       GAC Asp       GGC Gly       
GTA Val       GCA Ala       GAA Glu       GGA Gly       
GTG Val       GCG Ala       GAG Glu       GGG Gly       

Number of tRNA genes = 11
tRNA GC range = 47.3% to 60.0%
Number of tmRNA genes = 0


000111F LN:i:775646 RC:i:1814 XC:f:1.000000
775646 nucleotides in sequence
Mean G+C content = 26.1%
 
1.
 
 
 
               a
             g-c
             c-g
             a-t
             t-a
             g-c
             t+g
             g-c     ta
            t   cactc  a
    cgag   g    !!!!!  a
   g    ccg     gtgag  c
   g    !!!     c    tt
   t    ggc      g
    ccaa       g-c
            g+t g-c
            c-g  g-c
            t-a   a-t
            a-t   g   a
            g-c     aa
            a-t
           c   t
           t   g
            caa
 
 
    tRNA-Leu(caa)
    84 bases, %GC = 56.0
    Sequence [578537,578620]
 

 
2.
 
 
 
               a
             g-c
             c-g
             a-t
             t-a
             g-c
             t+g
             g-c     ta
            t   cactc  a
    cgag   g    !!!!!  a
   g    ccg     gtgag  c
   g    !!!     c    tt
   t    ggc      g
    ccaa       g-c
            g+t g-c
            c-g  g-c
            t-a   a-t
            a-t   g   a
            g-c     aa
            a-t
           c   t
           t   g
            caa
 
 
    tRNA-Leu(caa)
    84 bases, %GC = 56.0
    Sequence c[606865,606948]
 

 
3.
 
 
 
               a
             g-c
             g-c
             c-g
             a-t
             g-c
             t+g
             t-a     ta
            t   caccc  a
    tgag   g    !!!!!  g
   c    cct     gtggg  c
   g    !!!     c    tt
   g    gga      g
    ttaa       g-c
            g+t c-g
            a-t  a-t
            c-g   c-g
            a-t   a   a
            g-c     ct
            a-t
           c   a
           t   g
            taa
 
 
    tRNA-Leu(taa)
    84 bases, %GC = 53.6
    Sequence c[637503,637586]
 

 
4.
 
 
 
               a
             g-c
             g-c
             t-a
             c-g
             c-g
             t+g
             a-t     ta
            t   ggctc  a
     aa    g    !!!!!  a
    t  tgtg     ccgag  c
    g  +!!!     t    tt
    g  gcac     a
     ta    t    a
            t-ac
            t-a
            g-c
            g-c
            a-t
           c   a
           t   a
            ctg
 
 
 
    tRNA-Gln(ctg)
    71 bases, %GC = 47.9
    Sequence c[666912,666982]
 

 
5.
 
 
                c
               t
             g-c
             g-c
             c-g
             t-a
             g+t
             c-g
             t-a     ct
            t   ctccc  a
     ga    a    !!!!!  a
    t  tacg     gaggg  c
    g  :!!!    c     tt
    g  ttgc     t
     ta    g     g
            t-aag
            t-a
            t-a
            g-c
            a-t
           t   a
           t   a
            cgt
 
 
 
    tRNA-Thr(cgt)
    73 bases, %GC = 47.9
    Sequence [667997,668069]
 

 
6.
 
 
 
               a
             g-c
             g-c
             t-a
             c-g
             c-g
             t+g
             a-t     ta
            t   ggctc  a
     aa    g    !!!!!  a
    t  tgtg     ccgag  c
    g  +!!!     t    tt
    g  gcac     a
     ta    t    a
            t-ac
            t-a
            g-c
            g-c
            a-t
           c   a
           t   a
            ctg
 
 
 
    tRNA-Gln(ctg)
    71 bases, %GC = 47.9
    Sequence c[668176,668246]
 

 
7.
 
 
                c
               t
             g-c
             g-c
             c-g
             t-a
             g+t
             c-g
             t-a     ct
            t   ctccc  a
     ga    a    !!!!!  a
    t  tacg     gaggg  c
    g  :!!!    c     tt
    g  ttgc     t
     ta    g     g
            t-aag
            t-a
            t-a
            g-c
            a-t
           t   a
           t   a
            cgt
 
 
 
    tRNA-Thr(cgt)
    73 bases, %GC = 47.9
    Sequence [669261,669333]
 

 
8.
 
 
 
               a
             g-c
             g-c
             t-a
             c-g
             c-g
             t+g
             a-t     ta
            t   ggctc  a
     aa    g    !!!!!  a
    t  tgtg     ccgag  c
    g  +!!!     t    tt
    g  gcac     a
     ta    t    a
            t-ac
            t-a
            g-c
            g-c
            a-t
           c   a
           t   a
            ctg
 
 
 
    tRNA-Gln(ctg)
    71 bases, %GC = 47.9
    Sequence c[669440,669510]
 

 
9.
 
 
                c
               t
             g-c
             g-c
             c-g
             t-a
             g+t
             c-g
             t-a     ct
            t   ctccc  a
     ga    a    !!!!!  a
    t  tacg     gaggg  c
    g  :!!!    c     tt
    g  ttgc     t
     ta    g     g
            t-aag
            t-a
            t-a
            g-c
            a-t
           t   a
           t   a
            cgt
 
 
 
    tRNA-Thr(cgt)
    73 bases, %GC = 47.9
    Sequence [670525,670597]
 

 
10.
 
 
 
               a
             g-c
             g-c
             t-a
             c-g
             c-g
             t+g
             a-t     ta
            t   ggctc  a
     aa    g    !!!!!  a
    t  tgtg     ccgag  c
    g  +!!!     t    tt
    g  gcac     a
     ta    t    a
            t-ac
            t-a
            g-c
            g-c
            a-t
           c   a
           t   a
            ctg
 
 
 
    tRNA-Gln(ctg)
    71 bases, %GC = 47.9
    Sequence c[670704,670774]
 

 
11.
 
 
                c
               t
             g-c
             g-c
             c-g
             t-a
             g+t
             c-g
             t-a     ct
            t   ctccc  a
     ga    a    !!!!!  a
    t  tacg     gaggg  c
    g  :!!!    c     tt
    g  ttgc     t
     ta    g     g
            t-aag
            t-a
            t-a
            g-c
            a-t
           t   a
           t   a
            cgt
 
 
 
    tRNA-Thr(cgt)
    73 bases, %GC = 47.9
    Sequence [671789,671861]
 

 
12.
 
 
 
               a
             g-c
             g-c
             t-a
             c-g
             c-g
             t+g
             a-t     ta
            t   ggctc  a
     aa    g    !!!!!  a
    t  tgtg     ccgag  c
    g  +!!!     t    tt
    g  gcac     a
     ta    t    a
            t-ac
            t-a
            g-c
            g-c
            a-t
           c   a
           t   a
            ctg
 
 
 
    tRNA-Gln(ctg)
    71 bases, %GC = 47.9
    Sequence c[671968,672038]
 

 
13.
 
 
                c
               t
             g-c
             g-c
             c-g
             t-a
             g+t
             c-g
             t-a     ct
            t   ctccc  a
     ga    a    !!!!!  a
    t  tacg     gaggg  c
    g  :!!!    c     tt
    g  ttgc     t
     ta    g     g
            t-aag
            t-a
            t-a
            g-c
            a-t
           t   a
           t   a
            cgt
 
 
 
    tRNA-Thr(cgt)
    73 bases, %GC = 47.9
    Sequence [673053,673125]
 

 
14.
 
 
 
               a
             g-c
             g-c
             t-a
             c-g
             c-g
             t+g
             a-t     ta
            t   ggctc  a
     aa    g    !!!!!  a
    t  tgtg     ccgag  c
    g  +!!!     t    tt
    g  gcac     a
     ta    t    a
            t-ac
            t-a
            g-c
            g-c
            a-t
           c   a
           t   a
            ctg
 
 
 
    tRNA-Gln(ctg)
    71 bases, %GC = 47.9
    Sequence c[673232,673302]
 

 
15.
 
 
                c
               t
             g-c
             g-c
             c-g
             t-a
             g+t
             c-g
             t-a     ct
            t   ctccc  a
     ga    a    !!!!!  a
    t  tacg     gaggg  c
    g  :!!!    c     tt
    g  ttgc     t
     ta    g     g
            t-aag
            t-a
            t-a
            g-c
            a-t
           t   a
           t   a
            cgt
 
 
 
    tRNA-Thr(cgt)
    73 bases, %GC = 47.9
    Sequence [674317,674389]
 

 
16.
 
 
 
               a
             g-c
             g-c
             t-a
             c-g
             c-g
             t+g
             a-t     ta
            t   ggctc  a
     aa    g    !!!!!  a
    t  tgtg     ccgag  c
    g  +!!!     t    tt
    g  gcac     a
     ta    t    a
            t-ac
            t-a
            g-c
            g-c
            a-t
           c   a
           t   a
            ctg
 
 
 
    tRNA-Gln(ctg)
    71 bases, %GC = 47.9
    Sequence c[674496,674566]
 

 
17.
 
 
                c
               t
             g-c
             g-c
             c-g
             t-a
             g+t
             c-g
             t-a     ct
            t   ctccc  a
     ga    a    !!!!!  a
    t  tacg     gaggg  c
    g  :!!!    c     tt
    g  ttgc     t
     ta    g     g
            t-aag
            t-a
            t-a
            g-c
            a-t
           t   a
           t   a
            cgt
 
 
 
    tRNA-Thr(cgt)
    73 bases, %GC = 47.9
    Sequence [675581,675653]
 

 
18.
 
 
 
               a
             g-c
             g-c
             t-a
             c-g
             c-g
             t+g
             a-t     ta
            t   ggctc  a
     aa    g    !!!!!  a
    t  tgtg     ccgag  c
    g  +!!!     t    tt
    g  gcac     a
     ta    t    a
            t-ac
            t-a
            g-c
            g-c
            a-t
           c   a
           t   a
            ctg
 
 
 
    tRNA-Gln(ctg)
    71 bases, %GC = 47.9
    Sequence c[675760,675830]
 

 
19.
 
 
                c
               t
             g-c
             g-c
             c-g
             t-a
             g+t
             c-g
             t-a     ct
            t   ctccc  a
     ga    a    !!!!!  a
    t  tacg     gaggg  c
    g  :!!!    c     tt
    g  ttgc     t
     ta    g     g
            t-aag
            t-a
            t-a
            g-c
            a-t
           t   a
           t   a
            cgt
 
 
 
    tRNA-Thr(cgt)
    73 bases, %GC = 47.9
    Sequence [676845,676917]
 

 
20.
 
 
 
               a
             g-c
             g-c
             t-a
             c-g
             c-g
             t+g
             a-t     ta
            t   ggctc  a
     aa    g    !!!!!  a
    t  tgtg     ccgag  c
    g  +!!!     t    tt
    g  gcac     a
     ta    t    a
            t-ac
            t-a
            g-c
            g-c
            a-t
           c   a
           t   a
            ctg
 
 
 
    tRNA-Gln(ctg)
    71 bases, %GC = 47.9
    Sequence c[677024,677094]
 

 
21.
 
 
                c
               t
             g-c
             g-c
             c-g
             t-a
             g+t
             c-g
             t-a     ct
            t   ctccc  a
     ga    a    !!!!!  a
    t  tacg     gaggg  c
    g  :!!!    c     tt
    g  ttgc     t
     ta    g     g
            t-aag
            t-a
            t-a
            g-c
            a-t
           t   a
           t   a
            cgt
 
 
 
    tRNA-Thr(cgt)
    73 bases, %GC = 47.9
    Sequence [678109,678181]
 

 
22.
 
 
 
               a
             g-c
             g-c
             t-a
             c-g
             c-g
             t+g
             a-t     ta
            t   ggctc  a
     aa    g    !!!!!  a
    t  tgtg     ccgag  c
    g  +!!!     t    tt
    g  gcac     a
     ta    t    a
            t-ac
            t-a
            g-c
            g-c
            a-t
           c   a
           t   a
            ctg
 
 
 
    tRNA-Gln(ctg)
    71 bases, %GC = 47.9
    Sequence c[678288,678358]
 

 
23.
 
 
                c
               t
             g-c
             g-c
             c-g
             t-a
             g+t
             c-g
             t-a     ct
            t   ctccc  a
     ga    a    !!!!!  a
    t  tacg     gaggg  c
    g  :!!!    c     tt
    g  ttgc     t
     ta    g     g
            t-aag
            t-a
            t-a
            g-c
            a-t
           t   a
           t   a
            cgt
 
 
 
    tRNA-Thr(cgt)
    73 bases, %GC = 47.9
    Sequence [679373,679445]
 

 
24.
 
 
 
               a
             g-c
             g-c
             t-a
             c-g
             c-g
             t+g
             a-t     ta
            t   ggctc  a
     aa    g    !!!!!  a
    t  tgtg     ccgag  c
    g  +!!!     t    tt
    g  gcac     a
     ta    t    a
            t-ac
            t-a
            g-c
            g-c
            a-t
           c   a
           t   a
            ctg
 
 
 
    tRNA-Gln(ctg)
    71 bases, %GC = 47.9
    Sequence c[679552,679622]
 

 
25.
 
 
 
               a
             g-c
             g-c
             t-a
             c-g
             c-g
             t+g
             a-t     ta
            t   ggctc  a
     aa    g    !!!!!  a
    t  tgtg     ccgag  c
    g  +!!!     t    tt
    g  gcac     a
     ta    t    a
            t-ac
            t-a
            g-c
            g-c
            a-t
           c   a
           t   a
            ctg
 
 
 
    tRNA-Gln(ctg)
    71 bases, %GC = 47.9
    Sequence c[688362,688432]
 

 
26.
 
 
 
               t
             a-t
             g-c
             g-c
             c-g
             t-a
             g+t
             c a
             t-a     ct
            t   ctccc  a
     ga    a    !!!!!  a
    t  tacg     gaggg  c
    g  :!!!    c     tt
    g  ttgc     t
     ta    g     g
            t-aag
            t-a
            t-a
            g-c
            a-t
           t   a
           t   a
            cgt
 
 
    tRNA-Thr(cgt)
    74 bases, %GC = 44.6
    Sequence [715633,715706]
 


tRNA anticodon frequency
AAA Phe       AGA Ser       ATA Tyr       ACA Cys       
GAA Phe       GGA Ser       GTA Tyr       GCA Cys       
TAA Leu  1    TGA Ser       TTA Stop      TCA SeC       
CAA Leu  2    CGA Ser       CTA Pyl       CCA Trp       

AAG Leu       AGG Pro       ATG His       ACG Arg       
GAG Leu       GGG Pro       GTG His       GCG Arg       
TAG Leu       TGG Pro       TTG Gln       TCG Arg       
CAG Leu       CGG Pro       CTG Gln  12   CCG Arg       

AAT Ile       AGT Thr       ATT Asn       ACT Ser       
GAT Ile       GGT Thr       GTT Asn       GCT Ser       
TAT Ile       TGT Thr       TTT Lys       TCT Arg       
CAT Met       CGT Thr  11   CTT Lys       CCT Arg       

AAC Val       AGC Ala       ATC Asp       ACC Gly       
GAC Val       GGC Ala       GTC Asp       GCC Gly       
TAC Val       TGC Ala       TTC Glu       TCC Gly       
CAC Val       CGC Ala       CTC Glu       CCC Gly       

tRNA codon frequency
TTT Phe       TCT Ser       TAT Tyr       TGT Cys       
TTC Phe       TCC Ser       TAC Tyr       TGC Cys       
TTA Leu  1    TCA Ser       TAA Stop      TGA SeC       
TTG Leu  2    TCG Ser       TAG Pyl       TGG Trp       

CTT Leu       CCT Pro       CAT His       CGT Arg       
CTC Leu       CCC Pro       CAC His       CGC Arg       
CTA Leu       CCA Pro       CAA Gln       CGA Arg       
CTG Leu       CCG Pro       CAG Gln  12   CGG Arg       

ATT Ile       ACT Thr       AAT Asn       AGT Ser       
ATC Ile       ACC Thr       AAC Asn       AGC Ser       
ATA Ile       ACA Thr       AAA Lys       AGA Arg       
ATG Met       ACG Thr  11   AAG Lys       AGG Arg       

GTT Val       GCT Ala       GAT Asp       GGT Gly       
GTC Val       GCC Ala       GAC Asp       GGC Gly       
GTA Val       GCA Ala       GAA Glu       GGA Gly       
GTG Val       GCG Ala       GAG Glu       GGG Gly       

Number of tRNA genes = 26
tRNA GC range = 44.6% to 56.0%
Number of tmRNA genes = 0


000112F LN:i:719911 RC:i:1768 XC:f:1.000000
719911 nucleotides in sequence
Mean G+C content = 23.2%
 
1.
 
 
 
               g
             g-c
             a-t
             c-g
             a-t
             c-g
             t+g
             a-t     ta
            t   cgtcc  a
    tgag   g    !!! !  a
    g   ccg     gcaag  c
    g   !!!     c    tt
    t   ggc      g
     taa       g-c
            g+t g-c
            a-t  g-c
            c-g  a   t
            a-t    att
            g-c
            a-t
           c   a
           t   a
            cga
 
 
    tRNA-Ser(cga)
    82 bases, %GC = 52.4
    Sequence [201629,201710]
 

 
2.
 
 
                c
               g
             g-c
             c-g
             c-g
             t.t
             c-g
             c-g
             g-c     tg
            t   ccacc  a
    taa    a    !!!!!  a
   a   ctcg     ggtgg  c
   g   !!!!    c     tt
   g   gagc     t
    tta    g     g
            t-aag
            t-a
            t-a
            g-c
            g-c
           c   a
           t   a
            gtt
 
 
 
    tRNA-Asn(gtt)
    75 bases, %GC = 56.0
    Sequence c[340303,340377]
 

 
3.
 
 
 
               g
             g-c
             a-t
             c-g
             a-t
             c-g
             t+g
             a-t     ta
            t   cgtcc  a
    tgag   g    !!! !  a
    g   ccg     gcaag  c
    g   !!!     c    tt
    t   ggc      g
     taa       g-c
            g+t g-c
            a-t  g-c
            c-g  a   t
            a-t    tat
            g-c
            a-t
           c   a
           t   a
            cga
 
 
    tRNA-Ser(cga)
    82 bases, %GC = 52.4
    Sequence [348008,348089]
 

 
4.
 
 
 
               g
             g-c
             c-g
             c-g
             t.t
             c-g
             c-g
             g-c     tg
            t   ccacc  a
    taa    a    !!!!!  a
   a   ctcg     ggtgg  c
   g   !!!!    c     tt
   g   gagc     t
    tta    g     g
            t-aag
            t-a
            t-a
            g-c
            g-c
           c   a
           t   a
            gtt
 
 
 
    tRNA-Asn(gtt)
    74 bases, %GC = 55.4
    Sequence [352860,352933]
 

 
5.
 
 
 
               g
             g-c
             c-g
             c-g
             t.t
             c-g
             c-g
             g-c     tg
            t   ccacc  a
    taa    a    !!!!!  a
   a   ctcg     ggtgg  c
   g   !!!!    c     tt
   g   gagc     t
    tta    g     g
            t-aag
            t-a
            t-a
            g-c
            g-c
           c   a
           t   a
            gtt
 
 
 
    tRNA-Asn(gtt)
    74 bases, %GC = 55.4
    Sequence c[364277,364350]
 

 
6.
 
 
 
               g
             g-c
             c-g
             c-g
             t.t
             c-g
             c-g
             g-c     tg
            t   ccacc  a
    taa    a    !!!!!  a
   a   ctcg     ggtgg  c
   g   !!!!    c     tt
   g   gagc     t
    tta    g     g
            t-aag
            t-a
            t-a
            g-c
            g-c
           c   a
           t   a
            gtt
 
 
 
    tRNA-Asn(gtt)
    74 bases, %GC = 55.4
    Sequence [366858,366931]
 

 
7.
 
 
 
               g
             g-c
             a-t
             c-g
             a-t
             c-g
             t+g
             a-t     ta
            t   cgtcc  a
    tgag   g    !!! !  a
    g   ccg     gcaag  c
    g   !!!     c    tt
    t   ggc      g
     taa       g-c
            g+t g-c
            a-t  g-c
            c-g  a   t
            a-t    tat
            g-c
            a-t
           c   a
           t   a
            cga
 
 
    tRNA-Ser(cga)
    82 bases, %GC = 52.4
    Sequence [375118,375199]
 

 
8.
 
 
 
               g
             g-c
             c-g
             c-g
             t.t
             c-g
             c-g
             g-c     tg
            t   ccacc  a
    taa    a     !! !  a
   a   ctcg     cgtcg  c
   g   !!!!     t    tt
   g   gagc     g
    tta    g    g
            t-aa
            t-a
            t-a
            g-c
            g-c
           c   a
           t   a
            gtt
 
 
 
    tRNA-Asn(gtt)
    73 bases, %GC = 54.8
    Sequence [380160,380232]
 

 
9.
 
 
 
               g
             g-c
             c-g
             c-g
             t.t
             c-g
             c-g
             g-c     tg
            t   ccacc  a
    taa    a    !!!!!  a
   a   ctcg     ggtgg  c
   g   !!!!    c     tt
   g   gagc     t
    tta    g     g
            t-aag
            t-a
            t-a
            g-c
            g-c
           c   a
           t   a
            gtt
 
 
 
    tRNA-Asn(gtt)
    74 bases, %GC = 55.4
    Sequence [396506,396579]
 

 
10.
 
 
 
               g
             g-c
             g+t
             c-g
             a-t
             c-g
             t+g
             a-t     ta
            t   cgtcc  a
    tgag   g    !!! !  a
    g   ccg     gcaag  c
    g   !!!     c    tt
    t   ggc      g
     taa       g-c
            g+t g-c
            a-t  g-c
            c-g  a   t
            a-t    tat
            g-c
            a-t
           c   a
           t   a
            cga
 
 
    tRNA-Ser(cga)
    82 bases, %GC = 53.7
    Sequence [434033,434114]
 

 
11.
 
 
 
               g
             g-c
             c-g
             c-g
             t.t
             c-g
             c-g
             g-c     tg
            t   ccacc  a
    taa    a    !!!!!  a
   a   ctcg     ggtgg  c
   g   !!!!    c     tt
   g   gagc     t
    tta    g     g
            t-aag
            t-a
            t-a
            g-c
            g-c
           c   a
           t   a
            gtt
 
 
 
    tRNA-Asn(gtt)
    74 bases, %GC = 55.4
    Sequence c[439846,439919]
 

 
12.
 
 
 
               g
             g-c
             c-g
             c-g
             t.t
             c-g
             c-g
             g-c     tg
            t   ccacc  a
    taa    a    !!!!!  a
   a   ctcg     ggtgg  c
   g   !!!!    c     tt
   g   gagc     t
    tta    g     g
            t-aag
            t-a
            t-a
            g-c
            g-c
           c   a
           t   a
            gtt
 
 
 
    tRNA-Asn(gtt)
    74 bases, %GC = 55.4
    Sequence [442421,442494]
 

 
13.
 
 
 
               g
             a c
             c-g
             c-g
             t.t
             c-g
             c-g
             a c     tg
            t   ccacc  a
    taa    a    !!!!!  a
   a   ctcg     ggtgg  c
   g   !!!!    c     tt
   g   gagc     t
    tta    g     g
            t-aag
            t-a
            t-a
            g-c
            g-c
           c   a
           t   a
            gtt
 
 
 
    tRNA-Asn(gtt)
    74 bases, %GC = 52.7
    Sequence c[453824,453897]
 

 
14.
 
 
 
               g
             g-c
             g+t
             c-g
             a-t
             c-g
             t+g
             a-t     ta
            t   cgtcc  a
    tgag   g    !!! !  a
    g   ccg     gcaag  c
    g   !!!     c    tt
    t   ggc      g
     taa       g-c
            g+t g-c
            a-t  g-c
            c-g  a   t
            a-t    tat
            g-c
            a-t
           c   a
           t   a
            cga
 
 
    tRNA-Ser(cga)
    82 bases, %GC = 53.7
    Sequence c[458712,458793]
 

 
15.
 
 
 
               g
             g-c
             g+t
             c-g
             a-t
             c-g
             t+g
             a-t     ta
            t   cgtcc  a
    tgag   g    !!! !  a
    g   ccg     gcaag  c
    g   !!!     c    tt
    t   ggc      g
     taa       g-c
            g+t g-c
            a-t  g-c
            c-g  a   t
            a-t    tat
            g-c
            a-t
           c   a
           t   a
            cga
 
 
    tRNA-Ser(cga)
    82 bases, %GC = 53.7
    Sequence [467121,467202]
 

 
16.
 
 
 
               c
             g-c
             g-c
             t+g
             t-a
             g-c
             t-a
             t-a     tt
            t   ggccc  a
     ga    g    !!!!!  a
    t  tctg     ccggg  c
    g  :!!+     c    tt
    g  tgat     t
     ta         g
            t-ag
            c-g
            t-a
            c-g
            g-c
            c-g
           t   t
           t   g
            agg
 
 
    tRNA-Pro(agg)
    72 bases, %GC = 55.6
    Sequence c[469625,469696]
 

 
17.
 
 
 
               g
             g-c
             c a
             c-g
             t.t
             c-g
             c-g
             g-c     tg
            t   ccacc  a
    taa    a    !!!!!  a
   a   ctcg     ggtgg  c
   g   !!!!    c     tt
   g   gagc     t
    tta    g     g
            t-aag
            t-a
            t-a
            g-c
            g-c
           c   a
           t   g
            gtt
 
 
 
    tRNA-Asn(gtt)
    74 bases, %GC = 55.4
    Sequence c[490918,490991]
 

 
18.
 
 
 
               g
             g-c
             a-t
             c-g
             a-t
             c-g
             t+g
             a-t     ta
            t   cgtcc  a
    tgag   g    !!! !  a
    g   ccg     gcaag  c
    g   !!!     c    tt
    t   ggc      g
     taa       g-c
            g+t g-c
            a-t  g-c
            c-g  a   t
            a-t    tat
            g-c
            a-t
           c   a
           t   a
            cga
 
 
    tRNA-Ser(cga)
    82 bases, %GC = 52.4
    Sequence c[496045,496126]
 

 
19.
 
 
 
               g
             g-c
             g+t
             c-g
             a-t
             c-g
             t+g
             a-t     ta
            t   cgtcc  a
    tgag   g    !!! !  a
    g   ccg     gcaag  c
    g   !!!     c    tt
    t   ggc      g
     taa       g-c
            g+t g-c
            a-t  g-c
            c-g  a   t
            a-t    tat
            g-c
            a-t
           c   a
           t   a
            cga
 
 
    tRNA-Ser(cga)
    82 bases, %GC = 53.7
    Sequence c[524001,524082]
 

 
20.
 
 
 
               g
             g-c
             a-t
             c-g
             a-t
             c-g
             t+g
             a-t     ta
            t   cgtcc  a
    tgag   g    !!! !  a
    g   ccg     gcaag  c
    g   !!!     c    tt
    t   ggc      g
     taa       g-c
            g+t g-c
            a-t  g-c
            c-g  a   t
            a-t    tat
            g-c
            a-t
           c   a
           t   a
            cga
 
 
    tRNA-Ser(cga)
    82 bases, %GC = 52.4
    Sequence [535906,535987]
 

 
21.
 
 
 
               g
             g-c
             c-g
             c-g
             t.t
             c-g
             c-g
             g-c     tg
            t   ccacc  a
    taa    a    !!!!!  a
   a   ctcg     ggtgg  c
   g   !!!!    c     tt
   g   gagc     t
    tta    g     g
            t-aag
            t-a
            t-a
            g-c
            g-c
           c   a
           t   a
            gtt
 
 
 
    tRNA-Asn(gtt)
    74 bases, %GC = 55.4
    Sequence c[543948,544021]
 

 
22.
 
 
 
               g
             g-c
             a-t
             t+g
             a-t
             c-g
             t+g
             a-t     ta
            t   cgtcc  a
    tgag   g    !!! !  a
    g   ccg     gcaag  c
    g   !!+     c    tt
    t   ggt      g
     taa       g-c
            g+t g-c
            a-t  g-c
            c-g  a   t
            a-t    tat
            g-c
            a-t
           c   a
           t   a
            cga
 
 
    tRNA-Ser(cga)
    82 bases, %GC = 50.0
    Sequence [549695,549776]
 

 
23.
 
 
 
               g
             g-c
             c-g
             c-g
             t.t
             c-g
             c-g
             g-c     tg
            t   ccacc  a
    taa    a    !!!!!  a
   a   ctcg     ggtgg  c
   g   !!!!    c     tt
   g   gagc     t
    tta    g     g
            t-aag
            t-a
            t-a
            g-c
            g-c
           c   a
           t   a
            gtt
 
 
 
    tRNA-Asn(gtt)
    74 bases, %GC = 55.4
    Sequence [554816,554889]
 

 
24.
 
 
 
               a
             g-c
             c-g
             t-a
             c-g
             t-a
             t-a
             g-c     cc
            t   cactc  a
     ga    a    !!!!!  g
    t  ttcg     gtgag  c
   g   !!!!    c     tt
   g   aagc     t
    tta    g     a
            c-gag
            t-a
            g-c
            g-c
            t+g
           c   a
           t   g
            tat
 
 
 
    tRNA-Ile(tat)
    73 bases, %GC = 50.7
    Sequence c[565371,565443]
 

 
25.
 
 
 
               c
             g-c
             g-c
             t+g
             t-a
             g-c
             t-a
             t-a     tt
            t   ggccc  a
     ga    g    !!!!!  a
    t  tctg     ccggg  c
    g  :!!+     c    tt
    g  tgat     t
     ta         g
            t-ag
            c-g
            t-a
            c-g
            g-c
            c-g
           t   t
           t   g
            agg
 
 
    tRNA-Pro(agg)
    72 bases, %GC = 55.6
    Sequence [577696,577767]
 

 
26.
 
 
 
               g
             g-c
             c-g
             c-g
             t.t
             c-g
             c-g
             g-c     tg
            t   ccacc  a
    taa    a    !!!!!  a
   a   ctcg     ggtgg  c
   g   !!!!    c     tt
   g   gagc     t
    tta    g     g
            t-aag
            t-a
            t-a
            g-c
            g-c
           c   a
           t   a
            gtt
 
 
 
    tRNA-Asn(gtt)
    74 bases, %GC = 55.4
    Sequence c[582736,582809]
 

 
27.
 
 
 
               g
             g-c
             a-t
             c-g
             a-t
             c-g
             t+g
             a-t     ta
            t   cgtcc  a
    tgag   g    !!! !  a
    g   ccg     gcaag  c
    g   !!!     c    tt
    t   ggc      g
     taa       g-c
            g+t g-c
            a-t  g-c
            c-g  a   t
            a-t    tat
            g-c
            a-t
           c   a
           t   a
            cga
 
 
    tRNA-Ser(cga)
    82 bases, %GC = 52.4
    Sequence c[588751,588832]
 

 
28.
 
 
 
               g
             g-c
             c-g
             c-g
             t.t
             c-g
             c t
             g-c     tg
            t   ccacc  a
    taa    a    !!!!!  a
   a   ctcg     ggtgg  c
   g   !!!!    c     tt
   g   gagc     t
    tta    g     g
            t-aag
            t-a
            t-a
            g-c
            g-c
           c   a
           t   a
            gtt
 
 
 
    tRNA-Asn(gtt)
    74 bases, %GC = 54.1
    Sequence c[591375,591448]
 

 
29.
 
 
 
               g
             g-c
             a-t
             c-g
             a-t
             c-g
             t+g
             a-t     ta
            t   cgtcc  a
    tgag   g    !!! !  a
    g   ccg     gcaag  c
    g   !!!     c    tt
    t   ggc      g
     taa       g-c
            g+t g-c
            a-t  g-c
            c-g  a   t
            a-t    tat
            g-c
            a-t
           c   a
           t   a
            cga
 
 
    tRNA-Ser(cga)
    82 bases, %GC = 52.4
    Sequence [599388,599469]
 

 
30.
 
 
 
               g
             g-c
             c-g
             c-g
             t.t
             c-g
             c-g
             g-c     tg
            t   ccacc  a
    taa    a    !!!!!  a
   a   ctcg     ggtgg  c
   g   !!!!    c     tt
   g   gagc     t
    tta    g     g
            t-aag
            t-a
            t-a
            g-c
            g-c
           c   a
           t   a
            gtt
 
 
 
    tRNA-Asn(gtt)
    74 bases, %GC = 55.4
    Sequence [604845,604918]
 

 
31.
 
 
 
               g
             g-c
             c-g
             c-g
             t.t
             c-g
             c-g
             g-c     tg
            t   ccacc  a
    taa    g    !!!!!  a
   a   ttcg     ggtgg  c
   g   +!!!    c     tt
   g   gagc     t
    tta    g     g
            t-aag
            t-a
            t-a
            g-c
            g-c
           c   a
           t   a
            gtt
 
 
 
    tRNA-Asn(gtt)
    74 bases, %GC = 55.4
    Sequence c[615523,615596]
 

 
32.
 
 
 
               g
             g-c
             c-g
             c-g
             t.t
             c-g
             c-g
             g-c     tg
            t   ccacc  a
    taa    a    !!!!!  a
   a   ctcg     ggtgg  c
   g   !!!!    c     tt
   g   gagc     t
    tta    g     g
            t-aag
            t-a
            t-a
            g-c
            g-c
           c   a
           t   a
            gtt
 
 
 
    tRNA-Asn(gtt)
    74 bases, %GC = 55.4
    Sequence c[630038,630111]
 

 
33.
 
 
 
               g
             g-c
             a-t
             c-g
             a-t
             c-g
             t+g
             a-t     ta
            t   cgtcc  a
    tgag   g    !!! !  a
    g   ccg     gcaag  c
    g   !!!     c    tt
    t   ggc      g
     taa       g-c
            g+t g-c
            a-t  g-c
            c-g  a   t
            a-t    tat
            g-c
            a-t
           c   a
           t   a
            cga
 
 
    tRNA-Ser(cga)
    82 bases, %GC = 52.4
    Sequence [643762,643843]
 

 
34.
 
 
 
               g
             g-c
             c-g
             c-g
             t.t
             c-g
             c-g
             g-c     tg
            t   ccacc  a
    taa    a    !!!!!  a
   a   ctcg     ggtgg  c
   g   !!!!    c     tt
   g   gagc     t
    tta    g     g
            t-aag
            t-a
            t-a
            g-c
            g-c
           c   a
           t   a
            gtt
 
 
 
    tRNA-Asn(gtt)
    74 bases, %GC = 55.4
    Sequence c[650996,651069]
 

 
35.
 
 
 
               g
             g-c
             c-g
             c-g
             t.t
             c-g
             c-g
             g-c     tg
            t   ccacc  a
    taa    a    !!!!!  a
   a   ctcg     ggtgg  c
   g   !!!!    c     tt
   g   gagc     t
    tta    g     g
            t-aag
            t-a
            t-a
            g-c
            g-c
           c   a
           t   a
            gtt
 
 
 
    tRNA-Asn(gtt)
    74 bases, %GC = 55.4
    Sequence [655604,655677]
 

 
36.
 
 
 
               g
             g-c
             a-t
             c-g
             a-t
             c-g
             t+g
             a-t     ta
            t   cgtcc  a
    tgag   g    !!! !  a
    g   ccg     gcaag  c
    g   !!!     c    tt
    t   ggc      g
     taa       g-c
            g+t g-c
            a-t  g-c
            c-g  a   t
            a-t    tat
            g-c
            a-t
           c   a
           t   a
            cga
 
 
    tRNA-Ser(cga)
    82 bases, %GC = 52.4
    Sequence [658895,658976]
 

 
37.
 
 
 
               g
             g-c
             c-g
             c-g
             t.t
             c-g
             c-g
             g-c     tg
            t   ccacc  a
    taa    a    !!!!!  a
   a   ctcg     ggtgg  c
   g   !!!!    c     tt
   g   gagc     t
    tta    g     g
            t-aag
            t-a
            t-a
            g-c
            g-c
           c   a
           t   a
            gtt
 
 
 
    tRNA-Asn(gtt)
    74 bases, %GC = 55.4
    Sequence c[665044,665117]
 

 
38.
 
 
 
               a
             g-c
             c-g
             g-c
             g-c
             t-a
             t-a
             t-a     ct
            t   cactc  a
     ga    a    !!!!!  g
    t  cgcg     gtgag  c
   c   !!!!    c     tt
   g   gcgc     t
    gta    g     g
            t-aag
            c-g
            a-t
            g-c
            t.t
           c   a
           t   a
            cat
 
 
 
    tRNA-Met(cat)
    73 bases, %GC = 53.4
    Sequence [673854,673926]
 

 
39.
 
 
 
               a
             g-c
             g-c
             c-g
             a-t
             g-c
             t+g
             t-a     ta
            t   caccc  a
    tgag   g    !!!!!  g
   c    cct     gtggg  c
   g    !!!     c    tt
   g    gga      g
    ttaa       g-c
            g+t c-g
            a-t  a-t
            c-g   c-g
            a-t   a   a
            g-c     ct
            a-t
           c   a
           t   g
            taa
 
 
    tRNA-Leu(taa)
    84 bases, %GC = 53.6
    Sequence [674454,674537]
 

 
40.
 
 
 
               a
             g-c
             g-c
             c-g
             a-t
             g-c
             t+g
             t-a     ta
            t   caccc  a
    tgag   g    !!!!!  g
   c    cct     gtggg  c
   g    !!!     c    tt
   g    gga      g
    ttaa       g-c
            g+t c-g
            a-t  a-t
            c-g   c-g
            a-t   a   a
            g-c     ct
            a-t
           c   a
           t   g
            taa
 
 
    tRNA-Leu(taa)
    84 bases, %GC = 53.6
    Sequence c[678671,678754]
 

 
41.
 
 
 
               a
             g-c
             c-g
             g-c
             g-c
             t-a
             t-a
             t-a     ct
            t   cactc  a
     ga    a    !!!!!  g
    t  cgcg     gtgag  c
   c   !!!!    c     tt
   g   gcgc     t
    gta    g     g
            t-aag
            c-g
            a-t
            g-c
            t.t
           c   a
           t   a
            cat
 
 
 
    tRNA-Met(cat)
    73 bases, %GC = 53.4
    Sequence c[679375,679447]
 


tRNA anticodon frequency
AAA Phe       AGA Ser       ATA Tyr       ACA Cys       
GAA Phe       GGA Ser       GTA Tyr       GCA Cys       
TAA Leu  2    TGA Ser       TTA Stop      TCA SeC       
CAA Leu       CGA Ser  14   CTA Pyl       CCA Trp       

AAG Leu       AGG Pro  2    ATG His       ACG Arg       
GAG Leu       GGG Pro       GTG His       GCG Arg       
TAG Leu       TGG Pro       TTG Gln       TCG Arg       
CAG Leu       CGG Pro       CTG Gln       CCG Arg       

AAT Ile       AGT Thr       ATT Asn       ACT Ser       
GAT Ile       GGT Thr       GTT Asn  20   GCT Ser       
TAT Ile  1    TGT Thr       TTT Lys       TCT Arg       
CAT Met  2    CGT Thr       CTT Lys       CCT Arg       

AAC Val       AGC Ala       ATC Asp       ACC Gly       
GAC Val       GGC Ala       GTC Asp       GCC Gly       
TAC Val       TGC Ala       TTC Glu       TCC Gly       
CAC Val       CGC Ala       CTC Glu       CCC Gly       

tRNA codon frequency
TTT Phe       TCT Ser       TAT Tyr       TGT Cys       
TTC Phe       TCC Ser       TAC Tyr       TGC Cys       
TTA Leu  2    TCA Ser       TAA Stop      TGA SeC       
TTG Leu       TCG Ser  14   TAG Pyl       TGG Trp       

CTT Leu       CCT Pro  2    CAT His       CGT Arg       
CTC Leu       CCC Pro       CAC His       CGC Arg       
CTA Leu       CCA Pro       CAA Gln       CGA Arg       
CTG Leu       CCG Pro       CAG Gln       CGG Arg       

ATT Ile       ACT Thr       AAT Asn       AGT Ser       
ATC Ile       ACC Thr       AAC Asn  20   AGC Ser       
ATA Ile  1    ACA Thr       AAA Lys       AGA Arg       
ATG Met  2    ACG Thr       AAG Lys       AGG Arg       

GTT Val       GCT Ala       GAT Asp       GGT Gly       
GTC Val       GCC Ala       GAC Asp       GGC Gly       
GTA Val       GCA Ala       GAA Glu       GGA Gly       
GTG Val       GCG Ala       GAG Glu       GGG Gly       

Number of tRNA genes = 41
tRNA GC range = 50.0% to 56.0%
Number of tmRNA genes = 0


000113F LN:i:742710 RC:i:1669 XC:f:0.996638
742710 nucleotides in sequence
Mean G+C content = 25.0%
 
1.
 
 
 
               g
             g-c
             c-g
             c-g
             c-g
             g+t
             g+t
             c-g     cg
            t   caccc  a
     ga    a    !!!!!  g
    t  ctcg     gtggg  c
   c   !!!!     c    tt
   g   gagc     t
    gta         g
            g+tg
            t+g
            c-g
            a-t
            g-c
            a-t
           c   a
           t   a
            ctt
 
 
    tRNA-Lys(ctt)
    73 bases, %GC = 63.0
    Sequence [72517,72589]
 


Number of tmRNA genes = 0


000114F LN:i:756185 RC:i:1879 XC:f:0.990771
756185 nucleotides in sequence
Mean G+C content = 22.2%
 
1.
 
 
 
               t
             g+t
             g-c
             g-c
             a-t
             c-g
             a-t
             a-t
             g-c     tc
            t   caccc  a
     ga    a    ! !!!  g
    t  ctcg     gcggg  c
    a  !!!!    c     tt
    g  gagc     t
     ta    a     g
            t+gag
            t-a
            g-c
            g-c
            a-t
           c   a
           t   g
            gca
 
 
    tRNA-Cys(gca)
    74 bases, %GC = 55.4
    Sequence [14609,14682]
 

 
2.
 
 
 
               t
             a-t
             g-c
             g-c
             a-t
             c-g
             a-t
             a-t
             g-c     tc
            t   caccc  a
     ga    a    ! !!!  g
    t  ctcg     gcggg  c
    a  !!!!    c     tt
    g  gagc     t
     ta    a     g
            t+gag
            t-a
            g-c
            g-c
            a-t
           c   a
           t   g
            gca
 
 
    tRNA-Cys(gca)
    74 bases, %GC = 54.1
    Sequence [40081,40154]
 

 
3.
 
 
 
               t
             g+t
             g-c
             g-c
             a-t
             c-g
             a-t
             a-t
             g-c     tc
            t   caccc  a
     ga    a    ! !!!  g
    t  ctcg     gcggg  c
    a  !!!!    c     tt
    g  gagc     t
     ta    a     g
            t+gag
            t-a
            g-c
            g-c
            a-t
           c   a
           t   g
            gca
 
 
    tRNA-Cys(gca)
    74 bases, %GC = 55.4
    Sequence [43252,43325]
 

 
4.
 
 
 
               t
             g+t
             g-c
             g-c
             a-t
             c-g
             a-t
             a-t
             g-c     tc
            t   caccc  a
     ga    a    ! !!!  g
    t  ctcg     gcggg  c
    a  !!!!    c     tt
    g  gagc     t
     ta    a     g
            t+gag
            t-a
            g-c
            g-c
            a-t
           c   a
           t   g
            gca
 
 
    tRNA-Cys(gca)
    74 bases, %GC = 55.4
    Sequence c[56738,56811]
 

 
5.
 
 
                c
               t
             g-c
             g-c
             a-t
             c-g
             a-t
             a-t
             g-c     tc
            t   caccc  a
     ga    a    ! !!!  g
    t  ctcg     gcggg  c
    a  !!!!    c     tt
    g  gagc     t
     ta    a     g
            t+gag
            t-a
            g-c
            g-c
            a-t
           c   a
           t   g
            gca
 
 
 
    tRNA-Cys(gca)
    73 bases, %GC = 56.2
    Sequence [60562,60634]
 

 
6.
 
 
 
               t
             a-t
             g-c
             g-c
             a-t
             c-g
             a-t
             a-t
             g-c     tc
            t   caccc  a
     ga    a    ! !!!  g
    t  ctcg     gcggg  c
    a  !!!!    c     tt
    g  gagc     t
     ta    a     g
            t+gag
            t-a
            g-c
            g-c
            a-t
           c   a
           t   g
            gca
 
 
    tRNA-Cys(gca)
    74 bases, %GC = 54.1
    Sequence c[90931,91004]
 

 
7.
 
 
 
               t
             a-t
             g-c
             g-c
             a-t
             c-g
             a-t
             a-t
             g-c     tc
            t   caccc  a
     ga    a    ! !!!  g
    t  ctcg     gcggg  c
    a  !!!!    c     tt
    g  gagc     t
     ta    a     g
            t+gag
            t-a
            g-c
            g-c
            a-t
           c   a
           t   g
            gca
 
 
    tRNA-Cys(gca)
    74 bases, %GC = 54.1
    Sequence c[115531,115604]
 

 
8.
 
 
 
               t
             a-t
             g-c
             g-c
             a-t
             t+g
             a-t
             a-t
             g-c     tc
            t   taccc  a
     ga    a    +!!!   a
    t  ctgg     gtgga  c
    a  !!:!    c     tt
    g  gagc     t
     ta          g
            t+gag
            t-a
            g-c
            g-c
            a-t
           c   a
           t   g
            gca
 
 
    tRNA-Cys(gca)
    73 bases, %GC = 47.9
    Sequence [127967,128039]
 

 
9.
 
 
 
               t
             a-t
             g-c
             g-c
             a-t
             c-g
             a-t
             a-t
             g-c     tc
            t   caccc  a
     ga    a    ! !!!  g
    t  ctcg     gcggg  c
    a  !!!!    c     tt
    g  gagc     t
     ta    a     g
            t+gag
            t-a
            g-c
            g-c
            a-t
           c   a
           t   g
            gca
 
 
    tRNA-Cys(gca)
    74 bases, %GC = 54.1
    Sequence c[133237,133310]
 

 
10.
 
 
 
               t
             g+t
             g-c
             g-c
             a-t
             c-g
             a-t
             a-t
             g-c     tc
            t   caccc  a
     ga    a    ! !!!  g
    t  ctcg     gcggg  c
    a  !!!!    c     tt
    g  gagc     t
     ta    a     g
            t+gag
            t-a
            g-c
            g-c
            a-t
           c   a
           t   g
            gca
 
 
    tRNA-Cys(gca)
    74 bases, %GC = 55.4
    Sequence [139355,139428]
 

 
11.
 
 
 
               t
             a-t
             g-c
             g-c
             a-t
             c-g
             a-t
             a-t
             g-c     tc
            t   caccc  a
     ga    a    ! !!!  g
    t  ctcg     gcggg  c
    a  !!!!    c     tt
    g  gagc     t
     ta    a     g
            t+gag
            t-a
            g-c
            g-c
            a-t
           c   a
           t   g
            gca
 
 
    tRNA-Cys(gca)
    74 bases, %GC = 54.1
    Sequence [154474,154547]
 

 
12.
 
 
 
               t
             a-t
             g-c
             g-c
             a-t
             c-g
             a-t
             a-t
             g-c     tc
            t   caccc  a
     ga    a    ! !!!  g
    t  ctcg     gcggg  c
    a  !!!!    c     tt
    g  gagc     t
     ta    a     g
            t+gag
            t-a
            g-c
            g-c
            a-t
           c   a
           t   g
            gca
 
 
    tRNA-Cys(gca)
    74 bases, %GC = 54.1
    Sequence [172350,172423]
 

 
13.
 
 
 
               t
             a-t
             g-c
             g-c
             a-t
             c-g
             a-t
             a-t
             g-c     tc
            t   caccc  a
     ga    a    ! !!!  g
    t  ctcg     gcggg  c
    a  !!!!    c     tt
    g  gagc     t
     ta    a     g
            t+gag
            t-a
            g-c
            g-c
            a-t
           c   a
           t   g
            gca
 
 
    tRNA-Cys(gca)
    74 bases, %GC = 54.1
    Sequence [195134,195207]
 

 
14.
 
 
 
               t
             a-t
             g-c
             g-c
             a-t
             c-g
             a-t
             a-t
             g-c     tc
            t   caccc  a
     ga    a    ! !!!  g
    t  ctcg     gcggg  c
    a  !!!!    c     tt
    g  gagc     t
     ta    a     g
            t+gag
            t-a
            g-c
            g-c
            a-t
           c   a
           t   g
            gca
 
 
    tRNA-Cys(gca)
    74 bases, %GC = 54.1
    Sequence c[206659,206732]
 


tRNA anticodon frequency
AAA Phe       AGA Ser       ATA Tyr       ACA Cys       
GAA Phe       GGA Ser       GTA Tyr       GCA Cys  14   
TAA Leu       TGA Ser       TTA Stop      TCA SeC       
CAA Leu       CGA Ser       CTA Pyl       CCA Trp       

AAG Leu       AGG Pro       ATG His       ACG Arg       
GAG Leu       GGG Pro       GTG His       GCG Arg       
TAG Leu       TGG Pro       TTG Gln       TCG Arg       
CAG Leu       CGG Pro       CTG Gln       CCG Arg       

AAT Ile       AGT Thr       ATT Asn       ACT Ser       
GAT Ile       GGT Thr       GTT Asn       GCT Ser       
TAT Ile       TGT Thr       TTT Lys       TCT Arg       
CAT Met       CGT Thr       CTT Lys       CCT Arg       

AAC Val       AGC Ala       ATC Asp       ACC Gly       
GAC Val       GGC Ala       GTC Asp       GCC Gly       
TAC Val       TGC Ala       TTC Glu       TCC Gly       
CAC Val       CGC Ala       CTC Glu       CCC Gly       

tRNA codon frequency
TTT Phe       TCT Ser       TAT Tyr       TGT Cys       
TTC Phe       TCC Ser       TAC Tyr       TGC Cys  14   
TTA Leu       TCA Ser       TAA Stop      TGA SeC       
TTG Leu       TCG Ser       TAG Pyl       TGG Trp       

CTT Leu       CCT Pro       CAT His       CGT Arg       
CTC Leu       CCC Pro       CAC His       CGC Arg       
CTA Leu       CCA Pro       CAA Gln       CGA Arg       
CTG Leu       CCG Pro       CAG Gln       CGG Arg       

ATT Ile       ACT Thr       AAT Asn       AGT Ser       
ATC Ile       ACC Thr       AAC Asn       AGC Ser       
ATA Ile       ACA Thr       AAA Lys       AGA Arg       
ATG Met       ACG Thr       AAG Lys       AGG Arg       

GTT Val       GCT Ala       GAT Asp       GGT Gly       
GTC Val       GCC Ala       GAC Asp       GGC Gly       
GTA Val       GCA Ala       GAA Glu       GGA Gly       
GTG Val       GCG Ala       GAG Glu       GGG Gly       

Number of tRNA genes = 14
tRNA GC range = 47.9% to 56.2%
Number of tmRNA genes = 0


000115F LN:i:756765 RC:i:1632 XC:f:1.000000
756765 nucleotides in sequence
Mean G+C content = 28.9%
 
1.
 
 
 
               a
             g-c
             g-c
             g+t
             g-c
             a-t
             a-t
             c-g     at
            t   tgccc  a
     aa    a    !!!!!  g
    a  ctcg     acggg  c
   t   !!!!    a     at
   g   gagc     c
    gaa    g     g
            c-gag
            t-a
            c-g
            g-c
            c-g
           t   t
           t   a
            tgc
 
 
 
    tRNA-Ala(tgc)
    73 bases, %GC = 56.2
    Sequence [673185,673257]
 


Number of tmRNA genes = 0


000116F LN:i:760651 RC:i:1659 XC:f:0.992126
760651 nucleotides in sequence
Mean G+C content = 25.5%
 
1.
 
 
 
               a
             g-c
             g-c
             g+t
             g-c
             a-t
             a-t
             c-g     at
            t   tgccc  a
     aa    a    !!!!!  g
    a  ctcg     acggg  c
   t   !!!!    a     at
   g   gagc     c
    gta    g     g
            c-gag
            t-a
            c-g
            g-c
            c-g
           t   t
           t   a
            tgc
 
 
 
    tRNA-Ala(tgc)
    73 bases, %GC = 56.2
    Sequence c[89134,89206]
 

 
2.
 
 
 
               a
             g-c
             g-c
             g+t
             g-c
             a-t
             a-t
             c-g     at
            t   tgccc  a
     aa    a    !!!!!  g
    a  ctcg     acggg  c
   t   !!!!    a     at
   g   gagc     c
    gta    g     g
            c-gag
            t-a
            c-g
            g-c
            c-g
           t   t
           t   a
            tgc
 
 
 
    tRNA-Ala(tgc)
    73 bases, %GC = 56.2
    Sequence [107178,107250]
 

 
3.
 
 
 
               a
             g-c
             g-c
             g+t
             g-c
             a-t
             a-t
             c-g     at
            t   tgccc  a
     aa    a    !!!!!  g
    a  ctcg     acggg  t
   t   !!!!    a     at
   g   gagc     c
    gta    g     g
            c-gag
            t-a
            c-g
            g-c
            c-g
           t   t
           t   a
            tgc
 
 
 
    tRNA-Ala(tgc)
    73 bases, %GC = 54.8
    Sequence [125172,125244]
 

 
4.
 
 
 
               a
             g-c
             g-c
             g+t
             g-c
             a-t
             a c
             c-g     at
            t   tgccc  a
     aa    a    !!!!!  g
    a  ctcg     acggg  c
   t   !!!!    a     at
   g   gagc     c
    gta    g     g
            c-gag
            t-a
            c-g
            g-c
            c-g
           t   t
           t   a
            tgc
 
 
 
    tRNA-Ala(tgc)
    73 bases, %GC = 57.5
    Sequence c[140937,141009]
 

 
5.
 
 
 
               a
             g-c
             g-c
             g+t
             g-c
             a-t
             a-t
             c-g     at
            t   tgccc  a
     aa    a    !!!!!  g
    a  ctcg     acggg  c
   t   !!!!    a     at
   g   gagc     c
    gta    g     g
            c-gag
            t-a
            c-g
            g-c
            c-g
           t   t
           t   a
            tgc
 
 
 
    tRNA-Ala(tgc)
    73 bases, %GC = 56.2
    Sequence c[145926,145998]
 

 
6.
 
 
 
               a
             g-c
             g-c
             g+t
             g-c
             a-t
             a-t
             c-g     at
            t   tgccc  a
     aa    a    !!!!   g
    a  ctcg     acgga  c
   t   !!!!    a     at
   g   gagc     c
    gta    g     g
            c-gag
            t-a
            c-g
            g-c
            c-g
           t   t
           t   a
            tgc
 
 
 
    tRNA-Ala(tgc)
    73 bases, %GC = 54.8
    Sequence c[151490,151562]
 


tRNA anticodon frequency
AAA Phe       AGA Ser       ATA Tyr       ACA Cys       
GAA Phe       GGA Ser       GTA Tyr       GCA Cys       
TAA Leu       TGA Ser       TTA Stop      TCA SeC       
CAA Leu       CGA Ser       CTA Pyl       CCA Trp       

AAG Leu       AGG Pro       ATG His       ACG Arg       
GAG Leu       GGG Pro       GTG His       GCG Arg       
TAG Leu       TGG Pro       TTG Gln       TCG Arg       
CAG Leu       CGG Pro       CTG Gln       CCG Arg       

AAT Ile       AGT Thr       ATT Asn       ACT Ser       
GAT Ile       GGT Thr       GTT Asn       GCT Ser       
TAT Ile       TGT Thr       TTT Lys       TCT Arg       
CAT Met       CGT Thr       CTT Lys       CCT Arg       

AAC Val       AGC Ala       ATC Asp       ACC Gly       
GAC Val       GGC Ala       GTC Asp       GCC Gly       
TAC Val       TGC Ala  6    TTC Glu       TCC Gly       
CAC Val       CGC Ala       CTC Glu       CCC Gly       

tRNA codon frequency
TTT Phe       TCT Ser       TAT Tyr       TGT Cys       
TTC Phe       TCC Ser       TAC Tyr       TGC Cys       
TTA Leu       TCA Ser       TAA Stop      TGA SeC       
TTG Leu       TCG Ser       TAG Pyl       TGG Trp       

CTT Leu       CCT Pro       CAT His       CGT Arg       
CTC Leu       CCC Pro       CAC His       CGC Arg       
CTA Leu       CCA Pro       CAA Gln       CGA Arg       
CTG Leu       CCG Pro       CAG Gln       CGG Arg       

ATT Ile       ACT Thr       AAT Asn       AGT Ser       
ATC Ile       ACC Thr       AAC Asn       AGC Ser       
ATA Ile       ACA Thr       AAA Lys       AGA Arg       
ATG Met       ACG Thr       AAG Lys       AGG Arg       

GTT Val       GCT Ala       GAT Asp       GGT Gly       
GTC Val       GCC Ala       GAC Asp       GGC Gly       
GTA Val       GCA Ala  6    GAA Glu       GGA Gly       
GTG Val       GCG Ala       GAG Glu       GGG Gly       

Number of tRNA genes = 6
tRNA GC range = 54.8% to 57.5%
Number of tmRNA genes = 0


000117F LN:i:736447 RC:i:1581 XC:f:0.969450
736447 nucleotides in sequence
Mean G+C content = 26.3%
 
1.
 
 
 
               a
             c-g
             t-a
             c-g
             c-g
             c-g
             a-t
             g-c     ta
            t   cattc  a
     ga    a    !!!!!  a
    t  tgtg     gtaag  c
    t  +!!!     c    tt
    g  gcac     g
     aa    a    a
            g.aa
            t-a
            c-g
            a-t
            g-c
           a   a
           a   a
            tga
 
 
 
    tRNA-Ser(tga)
    71 bases, %GC = 42.3
    Sequence c[595927,595997]
 


Number of tmRNA genes = 0


000118F LN:i:737544 RC:i:1634 XC:f:1.000000
737544 nucleotides in sequence
Mean G+C content = 27.4%
 
1.
 
 
                c
               g
             g-c
             g+t
             c-g
             t-a
             c-g
             t-a
             a-t     ta
            t   gtccc  a
     aa    g    ++!!!  a
    g  tgtg     tgggg  c
    g  +!!!     t    tt
    g  gcac     a
     ta    g    a
            t-aa
            g-c
            g-c
            g-c
            c-g
           c   a
           t   g
            acg
 
 
 
    tRNA-Arg(acg)
    72 bases, %GC = 55.6
    Sequence c[255497,255568]
 


Number of tmRNA genes = 0


000119F LN:i:769134 RC:i:1738 XC:f:0.965003
769134 nucleotides in sequence
Mean G+C content = 28.2%
 
1.
 
 
 
               a
             g-c
             c-g
             g+t
             c-g
             t-a
             a-t
             t-a     tt
            t   ggccc  a
     ga    a    !:! !  g
    t  tctg     cggtg  c
   g   !!!+     c    tt
   g   agat     c
    tta         a
            a-tg
            g+t
            c-g
            t-a
            g-c
            c-g
           c   c
           t   a
            ttc
 
 
    tRNA-Glu(ttc)
    73 bases, %GC = 50.7
    Sequence [445065,445137]
 


Number of tmRNA genes = 0


000120F LN:i:728605 RC:i:1528 XC:f:0.988340
728605 nucleotides in sequence
Mean G+C content = 24.8%
 
1.
 
 
 
               a
             g-c
             c-g
             t-a
             c-g
             t-a
             t-a
             a-t     ta
            t   gactc  a
     aa    g    !!!!!  g
    t  tgtg     ctgag  c
   g   +!!!     t    tt
   g   gcac    a
    cga        g
            c t
            t-a
            t-a
            g-c
            g-c
            a-t
           c   a
           t   a
            cta
 
 
    tRNA-Pyl(cta)
    72 bases, %GC = 44.4
    Sequence [548325,548396]
 


Number of tmRNA genes = 0


000121F LN:i:735381 RC:i:1543 XC:f:0.995924
735381 nucleotides in sequence
Mean G+C content = 25.7%

Nothing found in 000121F LN:i:735381 RC:i:1543 XC:f:0.995924


000122F LN:i:735578 RC:i:1364 XC:f:0.995927
735578 nucleotides in sequence
Mean G+C content = 22.7%
 
1.
 
 
 
               g
             g-c
             c a
             c-g
             t.t
             c-g
             c-g
             g-c     tg
            t   ccacc  a
    taa    a    !!!!!  a
   a   ctcg     ggtgg  c
   g   !!!!    c     tt
   g   gagc     t
    tta    g     g
            t-aag
            t-a
            t-a
            g-c
            g-c
           c   a
           t   a
            gtt
 
 
 
    tRNA-Asn(gtt)
    74 bases, %GC = 54.1
    Sequence c[29284,29357]
 

 
2.
 
 
                c
               t
             g-c
             g-c
             a-t
             c-g
             a-t
             a-t
             g-c     tc
            t   ctccc  a
     ga    a    !:!!!  g
    t  ctcg     gtggg  c
    a  !!!!    c     tt
    g  gagc     t
     ta    a     g
            t+gag
            t-a
            g-c
            g-c
            a-t
           c   a
           t   g
            gca
 
 
 
    tRNA-Cys(gca)
    73 bases, %GC = 54.8
    Sequence [187996,188068]
 

 
3.
 
 
                c
               a
             t-a
             c-g
             c-g
             a-t
             c-g
             a-t
             t-a     tg
            t   ggccc  a
    cga    a    !!!!!  g
   a   tctg     ccggg  c
   g   +!!+     c    tt
   g   ggat     a
    tta    a    g
            t-aa
            t-a
            c-g
            g-c
            g-c
           c   c
           t   a
            ttc
 
 
 
    tRNA-Glu(ttc)
    74 bases, %GC = 52.7
    Sequence [327509,327582]
 

 
4.
 
 
 
               g
             g-c
             c-g
             c-g
             t.t
             c-g
             c-g
             g-c     tg
            t   ccacc  a
    taa    a    !!!!!  a
   a   ctcg     ggtgg  c
   g   !!!!    c     tt
   g   gagc     t
    tta    g     g
            t-aag
            t-a
            t-a
            g-c
            g-c
           c   a
           t   a
            gtt
 
 
 
    tRNA-Asn(gtt)
    74 bases, %GC = 55.4
    Sequence c[375931,376004]
 


tRNA anticodon frequency
AAA Phe       AGA Ser       ATA Tyr       ACA Cys       
GAA Phe       GGA Ser       GTA Tyr       GCA Cys  1    
TAA Leu       TGA Ser       TTA Stop      TCA SeC       
CAA Leu       CGA Ser       CTA Pyl       CCA Trp       

AAG Leu       AGG Pro       ATG His       ACG Arg       
GAG Leu       GGG Pro       GTG His       GCG Arg       
TAG Leu       TGG Pro       TTG Gln       TCG Arg       
CAG Leu       CGG Pro       CTG Gln       CCG Arg       

AAT Ile       AGT Thr       ATT Asn       ACT Ser       
GAT Ile       GGT Thr       GTT Asn  2    GCT Ser       
TAT Ile       TGT Thr       TTT Lys       TCT Arg       
CAT Met       CGT Thr       CTT Lys       CCT Arg       

AAC Val       AGC Ala       ATC Asp       ACC Gly       
GAC Val       GGC Ala       GTC Asp       GCC Gly       
TAC Val       TGC Ala       TTC Glu  1    TCC Gly       
CAC Val       CGC Ala       CTC Glu       CCC Gly       

tRNA codon frequency
TTT Phe       TCT Ser       TAT Tyr       TGT Cys       
TTC Phe       TCC Ser       TAC Tyr       TGC Cys  1    
TTA Leu       TCA Ser       TAA Stop      TGA SeC       
TTG Leu       TCG Ser       TAG Pyl       TGG Trp       

CTT Leu       CCT Pro       CAT His       CGT Arg       
CTC Leu       CCC Pro       CAC His       CGC Arg       
CTA Leu       CCA Pro       CAA Gln       CGA Arg       
CTG Leu       CCG Pro       CAG Gln       CGG Arg       

ATT Ile       ACT Thr       AAT Asn       AGT Ser       
ATC Ile       ACC Thr       AAC Asn  2    AGC Ser       
ATA Ile       ACA Thr       AAA Lys       AGA Arg       
ATG Met       ACG Thr       AAG Lys       AGG Arg       

GTT Val       GCT Ala       GAT Asp       GGT Gly       
GTC Val       GCC Ala       GAC Asp       GGC Gly       
GTA Val       GCA Ala       GAA Glu  1    GGA Gly       
GTG Val       GCG Ala       GAG Glu       GGG Gly       

Number of tRNA genes = 4
tRNA GC range = 52.7% to 55.4%
Number of tmRNA genes = 0


000123F LN:i:740208 RC:i:1711 XC:f:0.979082
740208 nucleotides in sequence
Mean G+C content = 27.7%
 
1.
 
 
 
               g
             a-t
             g-c
             c-g
             c-g
             t-a
             t-a
             g-c     ta
            t   caccc  a
     aa    g    !!!!!  g
    c  cgcg     gtggg  c
   g   !!!+    t     tt
   g   gcgt     t
    tta    a     g
            t-agg
            c-g
            a-t
            g-c
            c-g
           c   a
           t   a
            tct
 
 
 
    tRNA-Arg(tct)
    73 bases, %GC = 56.2
    Sequence [270922,270994]
 

 
2.
 
 
 
               a
             g-c
             g-c
             c-g
             a-t
             g-c
             t+g
             t-a     ta
            t   caccc  a
    tgag   g    !!!!!  g
   c    cct     gtggg  c
   g    !!!     c    tt
   g    gga      g
    ttaa       g-c
            g+t c-g
            a-t  a-t
            c-g   c-g
            a-t   a   a
            g-c     ct
            a-t
           c   a
           t   g
            taa
 
 
    tRNA-Leu(taa)
    84 bases, %GC = 53.6
    Sequence [468803,468886]
 


Number of tRNA genes = 2
tRNA GC range = 53.6% to 56.2%
Number of tmRNA genes = 0


000124F LN:i:749524 RC:i:1726 XC:f:0.999334
749524 nucleotides in sequence
Mean G+C content = 25.7%
 
1.
 
 
 
               a
             g-c
             g-c
             t-a
             c-g
             g+t
             c-g
             a-t     ag
            t   cactc  a
    cga    a    !!!!!  g
   t   ctcg     gtgag  c
   g   !!!!    c     tt
   g   gagc     t
    tta    g     g
            c-gag
            t-a
            g-c
            t+g
            g-c
           c   a
           t   a
            aat
 
 
 
    tRNA-Ile(aat)
    74 bases, %GC = 54.1
    Sequence c[31392,31465]
 


Number of tmRNA genes = 0


000125F LN:i:738252 RC:i:1774 XC:f:0.979702
738252 nucleotides in sequence
Mean G+C content = 24.0%
 
1.
 
 
                c
               t
             g-c
             c-g
             c-g
             t.t
             c-g
             c a
             g-c     tg
            t   ccacc  a
    taa    a    !!!!!  a
   a   ctcg     ggtgg  c
   g   !!!!    c     tt
   g   gagc     t
    tta    g     g
            t-aag
            t-a
            t-a
            g-c
            g-c
           c   a
           t   a
            gtt
 
 
 
    tRNA-Asn(gtt)
    75 bases, %GC = 53.3
    Sequence [106231,106305]
 

 
2.
 
 
 
               t
             a-t
             g-c
             c-g
             c-g
             t-a
             c-g
             t+g
             a-t     cg
            t   gcgcc  a
     ga    g    !!+!!  g
    t  ctcg     cgtgg  c
   t   !!!!    c     tt
   g   gagc     t
    gca    a     g
            t-aag
            t-a
            c-g
            g-c
            c-g
           t   a
           t   a
            agt
 
 
    tRNA-Thr(agt)
    75 bases, %GC = 57.3
    Sequence [145047,145121]
 

 
3.
 
 
 
               t
             a-t
             g-c
             c-g
             c-g
             t-a
             c-g
             t+g
             a-t     cg
            t   gcgcc  a
     ga    g    !!+!!  g
    t  ctcg     cgtgg  c
   t   !!!!    c     tt
   g   gagc     t
    gca    a     g
            t-aag
            t-a
            c-g
            g-c
            c-g
           t   a
           t   a
            agt
 
 
    tRNA-Thr(agt)
    75 bases, %GC = 57.3
    Sequence c[147869,147943]
 

 
4.
 
 
 
               g
             g-c
             c-g
             c-g
             t.t
             c-g
             c-g
             g-c     tg
            t   ccacc  a
    taa    a    !!!!!  a
   a   ctcg     ggtgg  c
   g   !!!!    c     tt
   g   gagc     t
    tta    g     g
            t-aag
            t-a
            t-a
            g-c
            g-c
           c   a
           t   a
            gtt
 
 
 
    tRNA-Asn(gtt)
    74 bases, %GC = 55.4
    Sequence [149673,149746]
 

 
5.
 
 
 
               t
             a-t
             g-c
             c-g
             c-g
             t-a
             c-g
             t+g
             a-t     cg
            t   gcgcc  a
     ga    g    !!+!!  g
    t  ctcg     cgtgg  c
   t   !!!!    c     tt
   g   gagc     t
    gca    a     g
            t-aag
            t-a
            c-g
            g-c
            c-g
           t   a
           t   a
            agt
 
 
    tRNA-Thr(agt)
    75 bases, %GC = 57.3
    Sequence [150770,150844]
 

 
6.
 
 
                c
               g
             g-c
             c-g
             c-g
             t.t
             c-g
             c-g
             g-c     tg
            t   ccacc  a
    taa    a    !!!!!  a
   a   ctcg     ggtgg  c
   g   !!!!    c     tt
   g   gagc     t
    tta    g     g
            t-aag
            t-a
            t-a
            g-c
            g-c
           c   a
           t   a
            gtt
 
 
 
    tRNA-Asn(gtt)
    75 bases, %GC = 56.0
    Sequence c[184778,184852]
 

 
7.
 
 
 
               t
             a-t
             g-c
             c-g
             c-g
             t-a
             c-g
             t+g
             a-t     cg
            t   gcgcc  a
     ga    g    !!+!!  g
    t  ctcg     cgtgg  c
   t   !!!!    c     tt
   g   gagc     t
    gca    a     g
            t-aag
            t-a
            c-g
            g-c
            c-g
           t   a
           t   a
            agt
 
 
    tRNA-Thr(agt)
    75 bases, %GC = 57.3
    Sequence c[281017,281091]
 

 
8.
 
 
 
               g
             g-c
             c-g
             c-g
             t.t
             c-g
             c-g
             g-c     tg
            t   ccacc  a
    taa    a    !!!!!  a
   a   ctcg     ggtgg  c
   g   !!!!    c     tt
   g   gagc     t
    tta    g     g
            t-aag
            t-a
            t-a
            g-c
            g-c
           c   a
           t   a
            gtt
 
 
 
    tRNA-Asn(gtt)
    74 bases, %GC = 55.4
    Sequence [282189,282262]
 

 
9.
 
 
                c
               c
             g-c
             g-c
             c-g
             t-a
             g-c
             c-g
             t-a     tt
            t   tgccc  a
     ga    g    !!!!!  a
    t  tctg     acggg  c
    a  :!!+     c    tt
    g  tgat     t
     ta         g
            t-ag
            c-g
            t-a
            c-g
            g-c
            c-g
           t   t
           t   g
            cgg
 
 
    tRNA-Pro(cgg)
    73 bases, %GC = 57.5
    Sequence [348456,348528]
 


tRNA anticodon frequency
AAA Phe       AGA Ser       ATA Tyr       ACA Cys       
GAA Phe       GGA Ser       GTA Tyr       GCA Cys       
TAA Leu       TGA Ser       TTA Stop      TCA SeC       
CAA Leu       CGA Ser       CTA Pyl       CCA Trp       

AAG Leu       AGG Pro       ATG His       ACG Arg       
GAG Leu       GGG Pro       GTG His       GCG Arg       
TAG Leu       TGG Pro       TTG Gln       TCG Arg       
CAG Leu       CGG Pro  1    CTG Gln       CCG Arg       

AAT Ile       AGT Thr  4    ATT Asn       ACT Ser       
GAT Ile       GGT Thr       GTT Asn  4    GCT Ser       
TAT Ile       TGT Thr       TTT Lys       TCT Arg       
CAT Met       CGT Thr       CTT Lys       CCT Arg       

AAC Val       AGC Ala       ATC Asp       ACC Gly       
GAC Val       GGC Ala       GTC Asp       GCC Gly       
TAC Val       TGC Ala       TTC Glu       TCC Gly       
CAC Val       CGC Ala       CTC Glu       CCC Gly       

tRNA codon frequency
TTT Phe       TCT Ser       TAT Tyr       TGT Cys       
TTC Phe       TCC Ser       TAC Tyr       TGC Cys       
TTA Leu       TCA Ser       TAA Stop      TGA SeC       
TTG Leu       TCG Ser       TAG Pyl       TGG Trp       

CTT Leu       CCT Pro       CAT His       CGT Arg       
CTC Leu       CCC Pro       CAC His       CGC Arg       
CTA Leu       CCA Pro       CAA Gln       CGA Arg       
CTG Leu       CCG Pro  1    CAG Gln       CGG Arg       

ATT Ile       ACT Thr  4    AAT Asn       AGT Ser       
ATC Ile       ACC Thr       AAC Asn  4    AGC Ser       
ATA Ile       ACA Thr       AAA Lys       AGA Arg       
ATG Met       ACG Thr       AAG Lys       AGG Arg       

GTT Val       GCT Ala       GAT Asp       GGT Gly       
GTC Val       GCC Ala       GAC Asp       GGC Gly       
GTA Val       GCA Ala       GAA Glu       GGA Gly       
GTG Val       GCG Ala       GAG Glu       GGG Gly       

Number of tRNA genes = 9
tRNA GC range = 53.3% to 57.5%
Number of tmRNA genes = 0


000126F LN:i:736413 RC:i:1572 XC:f:0.997954
736413 nucleotides in sequence
Mean G+C content = 25.2%
 
1.
 
 
 
               a
             g-c
             c-g
             c-g
             g-c
             a-t
             a-t
             a-t     ct
            t   gggcc  a
     ga    a    !!+!!  a
    t  ctcg     cctgg  c
   t   !!!!    c     tt
   g   gagc     t
    gga    g     g
            t-aag
            t-a
            a-t
            g-c
            a-t
           c   a
           t   g
            gaa
 
 
 
    tRNA-Phe(gaa)
    73 bases, %GC = 52.1
    Sequence c[200342,200414]
 

 
2.
 
 
 
               t
             t-a
             g-c
             c-g
             c-g
             g-c
             a-t
             a-t
             a-t     ct
            t   gggcc  a
     ga    a    !!!!!  a
    t  ctcg     cccgg  c
   t   !!!!    c     tt
   g   gagc     t
    gga    g     g
            t-aag
            t-a
            a-t
            g-c
            a-t
           c   a
           t   g
            gaa
 
 
    tRNA-Phe(gaa)
    75 bases, %GC = 52.0
    Sequence c[570696,570770]
 


Number of tRNA genes = 2
tRNA GC range = 52.0% to 52.1%
Number of tmRNA genes = 0


000127F LN:i:709774 RC:i:1749 XC:f:1.000000
709774 nucleotides in sequence
Mean G+C content = 26.1%
 
1.
 
 
 
               g
             g-c
             a-t
             c-g
             a-t
             c-g
             t+g
             t-a     ca
            t   cactc  a
    tgag   g    !!!!!  a
    g   ccg     gtgag  c
    g   !!!     c    tt
    t   ggc      g
     taa       g-c
            g+t g-c
            a-t  g-c
            t-a  a   t
            g-c    att
            g-c
            c-g
           c   a
           t   a
            gct
 
 
    tRNA-Ser(gct)
    82 bases, %GC = 54.9
    Sequence [189386,189467]
 

 
2.
 
 
 
               g
             g-c
             c-g
             c-g
             g-c
             g+t
             t+g
             t-a     tg
            t   ttccc  a
     ga    a    !!!!!  a
    t  ctcg     aaggg  c
   c   !!!!     c    tt
   g   gagc     t
    gta         g
            g+tg
            c-g
            c-g
            a-t
            g-c
            c-g
           c   a
           t   a
            ttt
 
 
    tRNA-Lys(ttt)
    73 bases, %GC = 57.5
    Sequence c[670377,670449]
 


Number of tRNA genes = 2
tRNA GC range = 54.9% to 57.5%
Number of tmRNA genes = 0


000128F LN:i:724405 RC:i:1921 XC:f:1.000000
724405 nucleotides in sequence
Mean G+C content = 29.6%

Nothing found in 000128F LN:i:724405 RC:i:1921 XC:f:1.000000


000129F LN:i:715330 RC:i:1995 XC:f:0.974930
715330 nucleotides in sequence
Mean G+C content = 24.5%
 
1.
 
 
 
               a
             t-a
             g-c
             c-g
             c-g
             t-a
             c-g
             a-t     tt
            t   ggctc  a
     aa    g    !!!!!  g
    c  tgtg     ccgag  c
   g   +!!!     t    tt
   g   gcac     a
    tta    t    a
            t+gc
            t-a
            g-c
            g-c
            a-t
           c   a
           t   a
            tta
 
 
 
    tRNA-Stop(tta)
    72 bases, %GC = 47.2
    Sequence c[286283,286354]
 

 
2.
 
 
 
               a
             t-a
             g-c
             c-g
             c-g
             t-a
             c-g
             a-t     tt
            t   ggctc  a
     aa    g    !!!!!  g
    c  tgtg     ccgag  c
   g   +!!!     t    tt
   g   gcac     a
    tta    t    a
            t+gc
            t-a
            g-c
            g-c
            a-t
           c   a
           t   a
            tta
 
 
 
    tRNA-Stop(tta)
    72 bases, %GC = 47.2
    Sequence [298997,299068]
 

 
3.
 
 
 
               a
             t-a
             g-c
             c-g
             c-g
             t-a
             c-g
             a-t     tt
            t   ggctc  a
     aa    g    !!!!!  g
    c  tgtg     ccgag  c
   g   +!!!     t    tt
   g   gcac     a
    tta    t    a
            t+gc
            t-a
            g-c
            g-c
            a-t
           c   a
           t   a
            tta
 
 
 
    tRNA-Stop(tta)
    72 bases, %GC = 47.2
    Sequence [310970,311041]
 

 
4.
 
 
 
               a
             t-a
             g-c
             c-g
             c-g
             t-a
             c-g
             a-t     tt
            t   ggctc  a
     aa    g    !!!!!  g
    c  tgtg     ccgag  c
   g   +!!!     t    tt
   g   gcac     a
    tta    t    a
            t+gc
            t-a
            g-c
            g-c
            a-t
           c   a
           t   a
            tta
 
 
 
    tRNA-Stop(tta)
    72 bases, %GC = 47.2
    Sequence [406767,406838]
 

 
5.
 
 
 
               t
             a-t
             g-c
             c-g
             c-g
             t-a
             c-g
             t+g
             a-t     cg
            t   gcgcc  a
     ga    g    !!+!!  g
    t  ctcg     cgtgg  c
   t   !!!!    c     tt
   g   gagc     t
    gca    a     g
            t-aag
            t-a
            c-g
            g-c
            c-g
           t   a
           t   a
            agt
 
 
    tRNA-Thr(agt)
    75 bases, %GC = 57.3
    Sequence c[557414,557488]
 

 
6.
 
 
 
               a
             g-c
             c-g
             t-a
             c-g
             t-a
             t-a
             a-t     ta
            t   gactc  a
     aa    g    !!!!!  g
    t  tgtg     ctgag  c
   g   +!!!     t    tt
   g   gcac    a
    cga        g
            c t
            t-a
            t-a
            g-c
            g-c
            a-t
           c   a
           t   a
            cta
 
 
    tRNA-Pyl(cta)
    72 bases, %GC = 44.4
    Sequence [557640,557711]
 

 
7.
 
 
 
               t
             a-t
             g-c
             c-g
             c-g
             t-a
             c-g
             t+g
             a-t     cg
            t   gcgcc  a
     ga    g    !!+!!  g
    t  ctcg     cgtgg  c
   t   !!!!    c     tt
   g   gagc     t
    gca    a     g
            t-aag
            t-a
            c-g
            g-c
            c-g
           t   a
           t   a
            agt
 
 
    tRNA-Thr(agt)
    75 bases, %GC = 57.3
    Sequence c[558002,558076]
 

 
8.
 
 
 
               a
             g-c
             c-g
             t-a
             c-g
             t-a
             t-a
             a-t     ta
            t   gactc  a
     aa    g    !!!!!  g
    t  tgtg     ctgag  c
   g   +!!!     t    tt
   g   gcac    a
    cga        g
            c t
            t-a
            t-a
            g-c
            g-c
            a-t
           c   a
           t   a
            cta
 
 
    tRNA-Pyl(cta)
    72 bases, %GC = 44.4
    Sequence [558228,558299]
 

 
9.
 
 
 
               t
             a-t
             g-c
             c-g
             c-g
             t-a
             c-g
             t+g
             a-t     cg
            t   gcgcc  a
     ga    g    !!+!!  g
    t  ctcg     cgtgg  c
   t   !!!!    c     tt
   g   gagc     t
    gca    a     g
            t-aag
            t-a
            c-g
            g-c
            c-g
           t   a
           t   a
            agt
 
 
    tRNA-Thr(agt)
    75 bases, %GC = 57.3
    Sequence c[558590,558664]
 

 
10.
 
 
 
               a
             g-c
             c-g
             t-a
             c-g
             t-a
             t-a
             a-t     ta
            t   gactc  a
     aa    g    !!!!!  g
    t  tgtg     ctgag  c
   g   +!!!     t    tt
   g   gcac    a
    cga        g
            c t
            t-a
            t-a
            g-c
            g-c
            a-t
           c   a
           t   a
            cta
 
 
    tRNA-Pyl(cta)
    72 bases, %GC = 44.4
    Sequence [558816,558887]
 

 
11.
 
 
 
               t
             a-t
             g-c
             c-g
             c-g
             t-a
             c-g
             t+g
             a-t     cg
            t   gcgcc  a
     ga    g    !!+!!  g
    t  ctcg     cgtgg  c
   t   !!!!    c     tt
   g   gagc     t
    gca    a     g
            t-aag
            t-a
            c-g
            g-c
            c-g
           t   a
           t   a
            agt
 
 
    tRNA-Thr(agt)
    75 bases, %GC = 57.3
    Sequence c[559178,559252]
 

 
12.
 
 
 
               a
             g-c
             c-g
             t-a
             c-g
             t-a
             t-a
             a-t     ta
            t   gactc  a
     aa    g    !!!!!  g
    t  tgtg     ctgag  c
   g   +!!!     t    tt
   g   gcac    a
    cga        g
            c t
            t-a
            t-a
            g-c
            g-c
            a-t
           c   a
           t   a
            cta
 
 
    tRNA-Pyl(cta)
    72 bases, %GC = 44.4
    Sequence [559404,559475]
 

 
13.
 
 
 
               t
             a-t
             g-c
             c-g
             c-g
             t-a
             c-g
             t+g
             a-t     cg
            t   gcgcc  a
     ga    g    !!+!!  g
    t  ctcg     cgtgg  c
   t   !!!!    c     tt
   g   gagc     t
    gca    a     g
            t-aag
            t-a
            c-g
            g-c
            c-g
           t   a
           t   a
            agt
 
 
    tRNA-Thr(agt)
    75 bases, %GC = 57.3
    Sequence c[559766,559840]
 

 
14.
 
 
 
               a
             g-c
             c-g
             t-a
             c-g
             t-a
             t-a
             a-t     ta
            t   gactc  a
     aa    g    !!!!!  g
    t  tgtg     ctgag  c
   g   +!!!     t    tt
   g   gcac    a
    cga        g
            c t
            t-a
            t-a
            g-c
            g-c
            a-t
           c   a
           t   a
            cta
 
 
    tRNA-Pyl(cta)
    72 bases, %GC = 44.4
    Sequence [559992,560063]
 

 
15.
 
 
 
               t
             a-t
             g-c
             c-g
             c-g
             t-a
             c-g
             t+g
             a-t     cg
            t   gcgcc  a
     ga    g    !!+!!  g
    t  ctcg     cgtgg  c
   t   !!!!    c     tt
   g   gagc     t
    gca    a     g
            t-aag
            t-a
            c-g
            g-c
            c-g
           t   a
           t   a
            agt
 
 
    tRNA-Thr(agt)
    75 bases, %GC = 57.3
    Sequence c[560354,560428]
 

 
16.
 
 
 
               a
             g-c
             c-g
             t-a
             c-g
             t-a
             t-a
             a-t     ta
            t   gactc  a
     aa    g    !!!!!  g
    t  tgtg     ctgag  c
   g   +!!!     t    tt
   g   gcac    a
    cga        g
            c t
            t-a
            t-a
            g-c
            g-c
            a-t
           c   a
           t   a
            cta
 
 
    tRNA-Pyl(cta)
    72 bases, %GC = 44.4
    Sequence [560580,560651]
 

 
17.
 
 
 
               t
             a-t
             g-c
             c-g
             c-g
             t-a
             c-g
             t+g
             a-t     cg
            t   gcgcc  a
     ga    g    !!+!!  g
    t  ctcg     cgtgg  c
   t   !!!!    c     tt
   g   gagc     t
    gca    a     g
            t-aag
            t-a
            c-g
            g-c
            c-g
           t   a
           t   a
            agt
 
 
    tRNA-Thr(agt)
    75 bases, %GC = 57.3
    Sequence c[560942,561016]
 

 
18.
 
 
 
               a
             g-c
             c-g
             t-a
             c-g
             t-a
             t-a
             a-t     ta
            t   gactc  a
     aa    g    !!!!!  g
    t  tgtg     ctgag  c
   g   +!!!     t    tt
   g   gcac    a
    cga        g
            c t
            t-a
            t-a
            g-c
            g-c
            a-t
           c   a
           t   a
            cta
 
 
    tRNA-Pyl(cta)
    72 bases, %GC = 44.4
    Sequence [561168,561239]
 

 
19.
 
 
 
               t
             a-t
             g-c
             c-g
             c-g
             t-a
             c-g
             t+g
             a-t     cg
            t   gcgcc  a
     ga    g    !!+!!  g
    t  ctcg     cgtgg  c
   t   !!!!    c     tt
   g   gagc     t
    gca    a     g
            t-aag
            t-a
            c-g
            g-c
            c-g
           t   a
           t   a
            agt
 
 
    tRNA-Thr(agt)
    75 bases, %GC = 57.3
    Sequence c[561530,561604]
 

 
20.
 
 
 
               a
             g-c
             c-g
             t-a
             c-g
             t-a
             t-a
             a-t     ta
            t   gactc  a
     aa    g    !!!!!  g
    t  tgtg     ctgag  c
   g   +!!!     t    tt
   g   gcac    a
    cga        g
            c t
            t-a
            t-a
            g-c
            g-c
            a-t
           c   a
           t   a
            cta
 
 
    tRNA-Pyl(cta)
    72 bases, %GC = 44.4
    Sequence [561756,561827]
 

 
21.
 
 
 
               t
             a-t
             g-c
             c-g
             c-g
             t-a
             c-g
             t+g
             a-t     cg
            t   gcgcc  a
     ga    g    !!+!!  g
    t  ctcg     cgtgg  c
   t   !!!!    c     tt
   g   gagc     t
    gca    a     g
            t-aag
            t-a
            c-g
            g-c
            c-g
           t   a
           t   a
            agt
 
 
    tRNA-Thr(agt)
    75 bases, %GC = 57.3
    Sequence c[562118,562192]
 

 
22.
 
 
 
               a
             g-c
             c-g
             t-a
             c-g
             t-a
             t-a
             a-t     ta
            t   gactc  a
     aa    g    !!!!!  g
    t  tgtg     ctgag  c
   g   +!!!     t    tt
   g   gcac    a
    cga        g
            c t
            t-a
            t-a
            g-c
            g-c
            a-t
           c   a
           t   a
            cta
 
 
    tRNA-Pyl(cta)
    72 bases, %GC = 44.4
    Sequence [562344,562415]
 

 
23.
 
 
 
               t
             a-t
             g-c
             c-g
             c-g
             t-a
             c-g
             t+g
             a-t     cg
            t   gcgcc  a
     ga    g    !!+!!  g
    t  ctcg     cgtgg  c
   t   !!!!    c     tt
   g   gagc     t
    gca    a     g
            t-aag
            t-a
            c-g
            g-c
            c-g
           t   a
           t   a
            agt
 
 
    tRNA-Thr(agt)
    75 bases, %GC = 57.3
    Sequence c[562706,562780]
 

 
24.
 
 
 
               a
             g-c
             c-g
             t-a
             c-g
             t-a
             t-a
             a-t     ta
            t   gactc  a
     aa    g    !!!!!  g
    t  tgtg     ctgag  c
   g   +!!!     t    tt
   g   gcac    a
    cga        g
            c t
            t-a
            t-a
            g-c
            g-c
            a-t
           c   a
           t   a
            cta
 
 
    tRNA-Pyl(cta)
    72 bases, %GC = 44.4
    Sequence [562932,563003]
 

 
25.
 
 
 
               t
             a-t
             g-c
             c-g
             c-g
             t-a
             c-g
             t+g
             a-t     cg
            t   gcgcc  a
     ga    g    !!+!!  g
    t  ctcg     cgtgg  c
   t   !!!!    c     tt
   g   gagc     t
    gca    a     g
            t-aag
            t-a
            c-g
            g-c
            c-g
           t   a
           t   a
            agt
 
 
    tRNA-Thr(agt)
    75 bases, %GC = 57.3
    Sequence c[563294,563368]
 

 
26.
 
 
 
               a
             g-c
             c-g
             t-a
             c-g
             t-a
             t-a
             a-t     ta
            t   gactc  a
     aa    g    !!!!!  g
    t  tgtg     ctgag  c
   g   +!!!     t    tt
   g   gcac    a
    cga        g
            c t
            t-a
            t-a
            g-c
            g-c
            a-t
           c   a
           t   a
            cta
 
 
    tRNA-Pyl(cta)
    72 bases, %GC = 44.4
    Sequence [563520,563591]
 

 
27.
 
 
 
               t
             a-t
             g-c
             c-g
             c-g
             t-a
             c-g
             t+g
             a-t     cg
            t   gcgcc  a
     ga    g    !!+!!  g
    t  ctcg     cgtgg  c
   t   !!!!    c     tt
   g   gagc     t
    gca    a     g
            t-aag
            t-a
            c-g
            g-c
            c-g
           t   a
           t   a
            agt
 
 
    tRNA-Thr(agt)
    75 bases, %GC = 57.3
    Sequence c[563882,563956]
 

 
28.
 
 
 
               a
             g-c
             c-g
             t-a
             c-g
             t-a
             t-a
             a-t     ta
            t   gactc  a
     aa    g    !!!!!  g
    t  tgtg     ctgag  c
   g   +!!!     t    tt
   g   gcac    a
    cga        g
            c t
            t-a
            t-a
            g-c
            g-c
            a-t
           c   a
           t   a
            cta
 
 
    tRNA-Pyl(cta)
    72 bases, %GC = 44.4
    Sequence [564108,564179]
 

 
29.
 
 
 
               t
             a-t
             g-c
             c-g
             c-g
             t-a
             c-g
             t+g
             a-t     cg
            t   gcgcc  a
     ga    g    !!+!!  g
    t  ctcg     cgtgg  c
   t   !!!!    c     tt
   g   gagc     t
    gca    a     g
            t-aag
            t-a
            c-g
            g-c
            c-g
           t   a
           t   a
            agt
 
 
    tRNA-Thr(agt)
    75 bases, %GC = 57.3
    Sequence c[564470,564544]
 

 
30.
 
 
 
               a
             g-c
             c-g
             t-a
             c-g
             t-a
             t-a
             a-t     ta
            t   gactc  a
     aa    g    !!!!!  g
    t  tgtg     ctgag  c
   g   +!!!     t    tt
   g   gcac    a
    cga        g
            c t
            t-a
            t-a
            g-c
            g-c
            a-t
           c   a
           t   a
            cta
 
 
    tRNA-Pyl(cta)
    72 bases, %GC = 44.4
    Sequence [564696,564767]
 

 
31.
 
 
 
               t
             a-t
             g-c
             c-g
             c-g
             t-a
             c-g
             t+g
             a-t     cg
            t   gcgcc  a
     ga    g    !!+!!  g
    t  ctcg     cgtgg  c
   t   !!!!    c     tt
   g   gagc     t
    gca    a     g
            t-aag
            t-a
            c-g
            g-c
            c-g
           t   a
           t   a
            agt
 
 
    tRNA-Thr(agt)
    75 bases, %GC = 57.3
    Sequence c[565058,565132]
 

 
32.
 
 
 
               a
             g-c
             c-g
             t-a
             c-g
             t-a
             t-a
             a-t     ta
            t   gactc  a
     aa    g    !!!!!  g
    t  tgtg     ctgag  c
   g   +!!!     t    tt
   g   gcac    a
    cga        g
            c t
            t-a
            t-a
            g-c
            g-c
            a-t
           c   a
           t   a
            cta
 
 
    tRNA-Pyl(cta)
    72 bases, %GC = 44.4
    Sequence [565284,565355]
 

 
33.
 
 
 
               t
             a-t
             g-c
             c-g
             c-g
             t-a
             c-g
             t+g
             a-t     cg
            t   gcgcc  a
     ga    g    !!+!!  g
    t  ctcg     cgtgg  c
   t   !!!!    c     tt
   g   gagc     t
    gca    a     g
            t-aag
            t-a
            c-g
            g-c
            c-g
           t   a
           t   a
            agt
 
 
    tRNA-Thr(agt)
    75 bases, %GC = 57.3
    Sequence c[565646,565720]
 

 
34.
 
 
 
               a
             g-c
             c-g
             t-a
             c-g
             t-a
             t-a
             a-t     ta
            t   gactc  a
     aa    g    !!!!!  g
    t  tgtg     ctgag  c
   g   +!!!     t    tt
   g   gcac    a
    cga        g
            c t
            t-a
            t-a
            g-c
            g-c
            a-t
           c   a
           t   a
            cta
 
 
    tRNA-Pyl(cta)
    72 bases, %GC = 44.4
    Sequence [565872,565943]
 

 
35.
 
 
 
               t
             a-t
             g-c
             c-g
             c-g
             t-a
             c-g
             t+g
             a-t     cg
            t   gcgcc  a
     ga    g    !!+!!  g
    t  ctcg     cgtgg  c
   t   !!!!    c     tt
   g   gagc     t
    gca    a     g
            t-aag
            t-a
            c-g
            g-c
            c-g
           t   a
           t   a
            agt
 
 
    tRNA-Thr(agt)
    75 bases, %GC = 57.3
    Sequence c[566234,566308]
 

 
36.
 
 
 
               a
             g-c
             c-g
             t-a
             c-g
             t-a
             t-a
             a-t     ta
            t   gactc  a
     aa    g    !!!!!  g
    t  tgtg     ctgag  c
   g   +!!!     t    tt
   g   gcac    a
    cga        g
            c t
            t-a
            t-a
            g-c
            g-c
            a-t
           c   a
           t   a
            cta
 
 
    tRNA-Pyl(cta)
    72 bases, %GC = 44.4
    Sequence [566460,566531]
 

 
37.
 
 
 
               t
             a-t
             g-c
             c-g
             c-g
             t-a
             c-g
             t+g
             a-t     cg
            t   gcacc  a
     ga    g    !!!!!  g
    t  ctcg     cgtgg  c
   t   !!!!    c     ct
   g   gagc     t
    gca    a     g
            t-aag
            t-a
            c-g
            g-c
            c-g
           t   a
           t   a
            agt
 
 
    tRNA-Thr(agt)
    75 bases, %GC = 57.3
    Sequence c[597974,598048]
 

 
38.
 
 
 
               a
             g-c
             c-g
             t-a
             c-g
             t-a
             t-a
             a-t     ta
            t   gactc  a
     aa    g    !!!!!  g
    t  tgtg     ctgag  c
   g   +!!!     t    tt
   g   gcac    a
    cga        t
            c t
            t-a
            t-a
            g-c
            g-c
            a-t
           c   a
           t   a
            cta
 
 
    tRNA-Pyl(cta)
    72 bases, %GC = 43.1
    Sequence c[611993,612064]
 

 
39.
 
 
 
               t
             a-t
             g-c
             c-g
             c-g
             t-a
             c-g
             t+g
             a-t     cg
            t   gcgcc  a
     ga    g    !!+!!  g
    t  ctcg     cgtgg  c
   t   !!!!    c     tt
   g   gagc     t
    gca    a     g
            t-aag
            t-a
            c-g
            g-c
            c-g
           t   a
           t   a
            agt
 
 
    tRNA-Thr(agt)
    75 bases, %GC = 57.3
    Sequence [612216,612290]
 


tRNA anticodon frequency
AAA Phe       AGA Ser       ATA Tyr       ACA Cys       
GAA Phe       GGA Ser       GTA Tyr       GCA Cys       
TAA Leu       TGA Ser       TTA Stop 4    TCA SeC       
CAA Leu       CGA Ser       CTA Pyl  17   CCA Trp       

AAG Leu       AGG Pro       ATG His       ACG Arg       
GAG Leu       GGG Pro       GTG His       GCG Arg       
TAG Leu       TGG Pro       TTG Gln       TCG Arg       
CAG Leu       CGG Pro       CTG Gln       CCG Arg       

AAT Ile       AGT Thr  18   ATT Asn       ACT Ser       
GAT Ile       GGT Thr       GTT Asn       GCT Ser       
TAT Ile       TGT Thr       TTT Lys       TCT Arg       
CAT Met       CGT Thr       CTT Lys       CCT Arg       

AAC Val       AGC Ala       ATC Asp       ACC Gly       
GAC Val       GGC Ala       GTC Asp       GCC Gly       
TAC Val       TGC Ala       TTC Glu       TCC Gly       
CAC Val       CGC Ala       CTC Glu       CCC Gly       

tRNA codon frequency
TTT Phe       TCT Ser       TAT Tyr       TGT Cys       
TTC Phe       TCC Ser       TAC Tyr       TGC Cys       
TTA Leu       TCA Ser       TAA Stop 4    TGA SeC       
TTG Leu       TCG Ser       TAG Pyl  17   TGG Trp       

CTT Leu       CCT Pro       CAT His       CGT Arg       
CTC Leu       CCC Pro       CAC His       CGC Arg       
CTA Leu       CCA Pro       CAA Gln       CGA Arg       
CTG Leu       CCG Pro       CAG Gln       CGG Arg       

ATT Ile       ACT Thr  18   AAT Asn       AGT Ser       
ATC Ile       ACC Thr       AAC Asn       AGC Ser       
ATA Ile       ACA Thr       AAA Lys       AGA Arg       
ATG Met       ACG Thr       AAG Lys       AGG Arg       

GTT Val       GCT Ala       GAT Asp       GGT Gly       
GTC Val       GCC Ala       GAC Asp       GGC Gly       
GTA Val       GCA Ala       GAA Glu       GGA Gly       
GTG Val       GCG Ala       GAG Glu       GGG Gly       

Number of tRNA genes = 39
tRNA GC range = 43.1% to 57.3%
Number of tmRNA genes = 0


000130F LN:i:713854 RC:i:1792 XC:f:0.986004
713854 nucleotides in sequence
Mean G+C content = 20.8%

Nothing found in 000130F LN:i:713854 RC:i:1792 XC:f:0.986004


000131F LN:i:703591 RC:i:1554 XC:f:0.982244
703591 nucleotides in sequence
Mean G+C content = 24.4%
 
1.
 
 
 
               g
             t-a
             c-g
             a.g
             g-c
             a-t
             g-c
             g-c     ct
            t   gtccc  a
     ga    a    ! !!!  a
    t  tatg     ccggg  c
   g   +!!+     t    tt
   g   gtat     a
    cta    t    g
            t-ac
            c-g
            t-a
            g-c
            c a
           c   c
           t   a
            gtc
 
 
 
    tRNA-Asp(gtc)
    72 bases, %GC = 52.8
    Sequence c[14578,14649]
 

 
2.
 
 
 
               t
             g+t
             g-c
             g-c
             a-t
             c-g
             a-t
             a-t
             g+t     tc
            t   caccc  a
     ga    a    !! !!  g
    t  ctcg     gttgg  t
    a  !!!!    c     tt
    g  gagc     t
     ta    a     g
            t+gat
            t-a
            g-c
            a c
            a-t
           c   a
           t   g
            gca
 
 
    tRNA-Cys(gca)
    74 bases, %GC = 47.3
    Sequence c[20080,20153]
 

 
3.
 
 
 
               g
             t-a
             c-g
             c-g
             g-c
             a-t
             g-c
             g-c     ct
            t   ggccc  a
     ga    a    !!!!!  a
    t  tatg     ccggg  c
   g   +!!+     c    tt
   g   gtat     a
    cta    t    g
            t-ac
            c-g
            t-a
            g-c
            c-g
           c   c
           t   a
            gtc
 
 
 
    tRNA-Asp(gtc)
    72 bases, %GC = 58.3
    Sequence [26587,26658]
 

 
4.
 
 
 
               g
             t-a
             c-g
             c-g
             g-c
             a-t
             g-c
             g-c     ct
            t   ggccc  a
     ga    a    !!!!!  a
    t  tatg     ccggg  c
   g   +!!+     c    tt
   a   gtat     a
    cta    t    g
            t-ac
            c-g
            t-a
            g-c
            c-g
           c   c
           t   a
            gtc
 
 
 
    tRNA-Asp(gtc)
    72 bases, %GC = 56.9
    Sequence [37080,37151]
 

 
5.
 
 
 
               g
             t-a
             c-g
             c-g
             g-c
             a-t
             g-c
             g-c     ct
            t   ggccc  a
     ga    a    !!!!!  a
    t  tatg     ccggg  c
   g   +!!+     c    tt
   g   gtat     a
    cta    t    g
            t-ac
            c-g
            t-a
            g-c
            c-g
           c   c
           t   a
            gtc
 
 
 
    tRNA-Asp(gtc)
    72 bases, %GC = 58.3
    Sequence [60767,60838]
 

 
6.
 
 
 
               g
             t-a
             c-g
             c-g
             g-c
             a-t
             g-c
             g-c     ct
            t   ggccc  a
     ga    a    !!!!!  a
    t  tatg     ccggg  c
   g   +!!+     c    tt
   g   gtat     a
    cta    t    g
            t-ac
            c-g
            t-a
            g-c
            c-g
           c   c
           t   a
            gtc
 
 
 
    tRNA-Asp(gtc)
    72 bases, %GC = 58.3
    Sequence c[69325,69396]
 

 
7.
 
 
                c
               a
             a-t
             g-c
             c-g
             g-c
             g+t
             g-c
             g-c     aa
            t   tcatc  a
     ga    a    +!!!!  g
    t  cgcg     ggtag  c
    g  !!!!    c     at
    g  gcgc     t
     aa    g     g
            c-gag
            t-a
            g-c
            g-c
            g-c
           c   a
           c   a
            cat
 
 
 
    tRNA-Met(cat)
    73 bases, %GC = 61.6
    Sequence c[79886,79958]
 

 
8.
 
 
 
               g
             t-a
             c-g
             c-g
             g-c
             a-t
             g-c
             g-c     ct
            t   ggccc  a
     ga    a    !!!!!  a
    t  tatg     ccggg  c
   g   +!!+     c    tt
   g   gtat     a
    cta    t    g
            t-ac
            c-g
            t-a
            g-c
            c-g
           c   c
           t   a
            gtc
 
 
 
    tRNA-Asp(gtc)
    72 bases, %GC = 58.3
    Sequence c[128755,128826]
 

 
9.
 
 
 
               a
             g-c
             g-c
             g+t
             g-c
             a-t
             t.t
             c-g     at
            t   tgccc  a
     aa    a    !!!!!  g
    a  ctcg     acggg  c
   t   !!!!    a     at
   g   gagc     c
    gta    g     g
            c-gag
            t-a
            c-g
            g-c
            t-a
           t   t
           t   a
            cgc
 
 
 
    tRNA-Ala(cgc)
    73 bases, %GC = 54.8
    Sequence [168259,168331]
 

 
10.
 
 
 
               g
             g-c
             c-g
             t+g
             g-c
             g+t
             t+g
             t-a     tg
            t   ttccc  a
     ga    a    !!!!!  a
    t  ctcg     aaggg  c
   c   !!!!     c    tt
   g   gagc     t
    gta         g
            g+tg
            c-g
            c-g
            a-t
            g-c
            c-g
           c   a
           t   a
            ttt
 
 
    tRNA-Lys(ttt)
    73 bases, %GC = 56.2
    Sequence [168408,168480]
 

 
11.
 
 
                c
               a
             g-c
             c-g
             g-c
             c-g
             t-a
             a-t
             t-a     tg
            t   ggccc  a
     ga    a    !!!!!  g
    t  tctg     ccggg  c
   g   +!!+     c    tt
   g   ggat    a
    tta        g
            a-t
            a-t
            c-g
            t-a
            g-c
            c-g
           c   a
           t   a
            tcc
 
 
    tRNA-Gly(tcc)
    73 bases, %GC = 54.8
    Sequence c[245122,245194]
 

 
12.
 
 
 
               a
             g-c
             g-c
             g+t
             g-c
             a-t
             t.t
             c-g     at
            t   tgccc  a
     aa    a    !!!!!  g
    a  ctcg     acggg  c
   t   !!!!    a     at
   g   gagc     c
    gta    g     g
            c-gag
            t-a
            c-g
            g-c
            t-a
           t   t
           t   a
            cgc
 
 
 
    tRNA-Ala(cgc)
    73 bases, %GC = 54.8
    Sequence [518783,518855]
 

 
13.
 
 
 
               g
             g-c
             c-g
             c-g
             g-c
             g+t
             t+g
             t-a     tg
            t   ttccc  a
     ga    a    !!!!!  a
    t  ctcg     aaggg  c
   c   !!!!     c    tt
   g   gagc     t
    gta         g
            g+tg
            c-g
            c-g
            a-t
            g-c
            c-g
           c   a
           t   a
            ttt
 
 
    tRNA-Lys(ttt)
    73 bases, %GC = 57.5
    Sequence [518932,519004]
 


tRNA anticodon frequency
AAA Phe       AGA Ser       ATA Tyr       ACA Cys       
GAA Phe       GGA Ser       GTA Tyr       GCA Cys  1    
TAA Leu       TGA Ser       TTA Stop      TCA SeC       
CAA Leu       CGA Ser       CTA Pyl       CCA Trp       

AAG Leu       AGG Pro       ATG His       ACG Arg       
GAG Leu       GGG Pro       GTG His       GCG Arg       
TAG Leu       TGG Pro       TTG Gln       TCG Arg       
CAG Leu       CGG Pro       CTG Gln       CCG Arg       

AAT Ile       AGT Thr       ATT Asn       ACT Ser       
GAT Ile       GGT Thr       GTT Asn       GCT Ser       
TAT Ile       TGT Thr       TTT Lys  2    TCT Arg       
CAT Met  1    CGT Thr       CTT Lys       CCT Arg       

AAC Val       AGC Ala       ATC Asp       ACC Gly       
GAC Val       GGC Ala       GTC Asp  6    GCC Gly       
TAC Val       TGC Ala       TTC Glu       TCC Gly  1    
CAC Val       CGC Ala  2    CTC Glu       CCC Gly       

tRNA codon frequency
TTT Phe       TCT Ser       TAT Tyr       TGT Cys       
TTC Phe       TCC Ser       TAC Tyr       TGC Cys  1    
TTA Leu       TCA Ser       TAA Stop      TGA SeC       
TTG Leu       TCG Ser       TAG Pyl       TGG Trp       

CTT Leu       CCT Pro       CAT His       CGT Arg       
CTC Leu       CCC Pro       CAC His       CGC Arg       
CTA Leu       CCA Pro       CAA Gln       CGA Arg       
CTG Leu       CCG Pro       CAG Gln       CGG Arg       

ATT Ile       ACT Thr       AAT Asn       AGT Ser       
ATC Ile       ACC Thr       AAC Asn       AGC Ser       
ATA Ile       ACA Thr       AAA Lys  2    AGA Arg       
ATG Met  1    ACG Thr       AAG Lys       AGG Arg       

GTT Val       GCT Ala       GAT Asp       GGT Gly       
GTC Val       GCC Ala       GAC Asp  6    GGC Gly       
GTA Val       GCA Ala       GAA Glu       GGA Gly  1    
GTG Val       GCG Ala  2    GAG Glu       GGG Gly       

Number of tRNA genes = 13
tRNA GC range = 47.3% to 61.6%
Number of tmRNA genes = 0


000132F LN:i:689305 RC:i:1757 XC:f:1.000000
689305 nucleotides in sequence
Mean G+C content = 26.2%

Nothing found in 000132F LN:i:689305 RC:i:1757 XC:f:1.000000


000133F LN:i:723729 RC:i:1301 XC:f:0.975795
723729 nucleotides in sequence
Mean G+C content = 26.0%
 
1.
 
 
 
               a
             g-c
             c-g
             a-t
             t-a
             t+g
             a-t
             g-c     tt
            t   ggccc  a
     ga    g    !!!!!  g
    t  tctg     ccggg  c
    g  + !+     c    tt
    g  gaat    a
     ta        g
            a-t
            c-g
            t-a
            t-a
            c-g
            g-c
           t   t
           t   a
            gcc
 
 
    tRNA-Gly(gcc)
    71 bases, %GC = 52.1
    Sequence c[7578,7648]
 

 
2.
 
 
 
               c
             g-c
             g-c
             t+g
             t-a
             g-c
             t-a
             t-a     tt
            t   ggccc  a
     ga    g    !!!!!  a
    t  tctg     ccggg  c
    g  :!!+     c    tt
    g  tgat     t
     ta         g
            t-ag
            c-g
            t-a
            c-g
            g-c
            c-g
           t   t
           t   g
            agg
 
 
    tRNA-Pro(agg)
    72 bases, %GC = 55.6
    Sequence c[9216,9287]
 

 
3.
 
 
 
               a
             g-c
             g-c
             t-a
             c-g
             g+t
             c-g
             a-t     ag
            t   cactc  a
    cga    a    !!!!!  g
   t   ctcg     gtgag  c
   g   !!!!    c     tt
   g   gagc     t
    tta    g     g
            c-gag
            t-a
            g-c
            t+g
            g-c
           c   a
           t   a
            aat
 
 
 
    tRNA-Ile(aat)
    74 bases, %GC = 54.1
    Sequence c[37639,37712]
 

 
4.
 
 
 
               c
             a c
             g-c
             c-g
             t-a
             t c
             c a
            tt-a     tt
            t   ggacc  a
     ga    g    !!:!!  a
    t  tctg     ccggg  c
    g  :!!+     c    tt
    g  tgat     t
     ta         g
            t-ag
            c-g
            t-a
            c-g
            g-c
            c-g
           t   t
           t   g
            agg
 
 
    tRNA-Pro(agg)
    73 bases, %GC = 53.4
    Sequence c[38240,38312]
 

 
5.
 
 
                c
               a
             g-c
             c-g
             a-t
             t-a
             t+g
             a-t
             g-c     tt
            t   ggccc  a
     ga    g    !!!!!  g
    t  tctg     ccggg  c
    g  + !+     c    tt
    g  gaat    a
     ta        g
            a-t
            c-g
            t-a
            t-a
            c-g
            g-c
           t   t
           t   a
            gcc
 
 
    tRNA-Gly(gcc)
    72 bases, %GC = 52.8
    Sequence [42270,42341]
 

 
6.
 
 
                c
               a
             g-c
             c-g
             a-t
             t-a
             t+g
             a-t
             g-c     tt
            t   ggccc  a
     ga    g    !!!!!  g
    t  tctg     ccggg  c
    g  + !+     c    tt
    g  gaat    a
     ta        g
            a-t
            c-g
            t-a
            t-a
            c-g
            g-c
           t   t
           t   a
            gcc
 
 
    tRNA-Gly(gcc)
    72 bases, %GC = 52.8
    Sequence c[80405,80476]
 

 
7.
 
 
 
               a
             g-c
             g-c
             t-a
             c-g
             g+t
             t+g
             a-t     ag
            t   cactc  a
    cga    a    !!!!!  g
   t   ctcg     gtgag  c
   t   !!!+    c     tt
   g   gagt     t
    tta    g     g
            c-gag
            t-a
            g-c
            t+g
            g+t
           c   g
           t   a
            aat
 
 
 
    tRNA-Ile(aat)
    74 bases, %GC = 50.0
    Sequence c[106937,107010]
 

 
8.
 
 
                c
               a
             g-c
             c-g
             a-t
             t-a
             t+g
             a-t
             g-c     tt
            t   ggccc  a
     ga    g    !!!!!  g
    t  tctg     ccggg  c
    g  + !+     c    tt
    g  gaat    a
     ta        g
            a-t
            c-g
            t-a
            t-a
            c-g
            g-c
           t   t
           t   a
            gcc
 
 
    tRNA-Gly(gcc)
    72 bases, %GC = 52.8
    Sequence c[125633,125704]
 

 
9.
 
 
 
               c
             g-c
             g-c
             t+g
             t-a
             g-c
             t-a
             t-a     tt
            t   ggccc  a
     ga    g    !!!!!  a
    t  tctg     ccggg  c
    g  :!!+     c    tt
    g  tgat     t
     ta         g
            t-ag
            c-g
            t-a
            c-g
            g-c
            c-g
           t   t
           t   g
            agg
 
 
    tRNA-Pro(agg)
    72 bases, %GC = 55.6
    Sequence c[137386,137457]
 

 
10.
 
 
 
               c
             g-c
             g-c
             t+g
             t-a
             g-c
             t-a
             t-a     tt
            t   ggccc  a
     ga    g    !!!!!  a
    t  tctg     ccggg  c
    g  :!!+     c    tt
    g  tgat     t
     ta         g
            t-ag
            c-g
            t-a
            c-g
            g-c
            c-g
           t   t
           t   g
            agg
 
 
    tRNA-Pro(agg)
    72 bases, %GC = 55.6
    Sequence c[189878,189949]
 

 
11.
 
 
 
               a
             g-c
             c-g
             a-t
             t-a
             t+g
             a-t
             g-c     tt
            t   ggccc  a
     ga    g    !!!!!  g
    t  tctg     ccggg  c
    g  + !+     c    tt
    g  gaat    a
     ta        g
            a-t
            c-g
            t-a
            t-a
            c-g
            g-c
           t   t
           t   a
            gcc
 
 
    tRNA-Gly(gcc)
    71 bases, %GC = 52.1
    Sequence c[205248,205318]
 


tRNA anticodon frequency
AAA Phe       AGA Ser       ATA Tyr       ACA Cys       
GAA Phe       GGA Ser       GTA Tyr       GCA Cys       
TAA Leu       TGA Ser       TTA Stop      TCA SeC       
CAA Leu       CGA Ser       CTA Pyl       CCA Trp       

AAG Leu       AGG Pro  4    ATG His       ACG Arg       
GAG Leu       GGG Pro       GTG His       GCG Arg       
TAG Leu       TGG Pro       TTG Gln       TCG Arg       
CAG Leu       CGG Pro       CTG Gln       CCG Arg       

AAT Ile  2    AGT Thr       ATT Asn       ACT Ser       
GAT Ile       GGT Thr       GTT Asn       GCT Ser       
TAT Ile       TGT Thr       TTT Lys       TCT Arg       
CAT Met       CGT Thr       CTT Lys       CCT Arg       

AAC Val       AGC Ala       ATC Asp       ACC Gly       
GAC Val       GGC Ala       GTC Asp       GCC Gly  5    
TAC Val       TGC Ala       TTC Glu       TCC Gly       
CAC Val       CGC Ala       CTC Glu       CCC Gly       

tRNA codon frequency
TTT Phe       TCT Ser       TAT Tyr       TGT Cys       
TTC Phe       TCC Ser       TAC Tyr       TGC Cys       
TTA Leu       TCA Ser       TAA Stop      TGA SeC       
TTG Leu       TCG Ser       TAG Pyl       TGG Trp       

CTT Leu       CCT Pro  4    CAT His       CGT Arg       
CTC Leu       CCC Pro       CAC His       CGC Arg       
CTA Leu       CCA Pro       CAA Gln       CGA Arg       
CTG Leu       CCG Pro       CAG Gln       CGG Arg       

ATT Ile  2    ACT Thr       AAT Asn       AGT Ser       
ATC Ile       ACC Thr       AAC Asn       AGC Ser       
ATA Ile       ACA Thr       AAA Lys       AGA Arg       
ATG Met       ACG Thr       AAG Lys       AGG Arg       

GTT Val       GCT Ala       GAT Asp       GGT Gly       
GTC Val       GCC Ala       GAC Asp       GGC Gly  5    
GTA Val       GCA Ala       GAA Glu       GGA Gly       
GTG Val       GCG Ala       GAG Glu       GGG Gly       

Number of tRNA genes = 11
tRNA GC range = 50.0% to 55.6%
Number of tmRNA genes = 0


000134F LN:i:707010 RC:i:1424 XC:f:1.000000
707010 nucleotides in sequence
Mean G+C content = 25.3%
 
1.
 
 
 
               g
             a-t
             g-c
             c-g
             c-g
             t-a
             t-a
             g-c     ta
            t   caccc  a
     aa    g    !!!!!  g
    c  cgcg     gtggg  c
   g   !!!+    t     tt
   g   gcgt     t
    tta    a     g
            t-agg
            c-g
            a-t
            g-c
            c-g
           c   a
           t   a
            tct
 
 
 
    tRNA-Arg(tct)
    73 bases, %GC = 56.2
    Sequence [621644,621716]
 


Number of tmRNA genes = 0


000135F LN:i:694227 RC:i:1587 XC:f:0.962590
694227 nucleotides in sequence
Mean G+C content = 24.6%
 
1.
 
 
 
               a
             g-c
             g-c
             t-a
             c-g
             g+t
             c-g
             a-t     ag
            t   cactc  a
    cga    a    !!!!!  g
   t   ctcg     gtgag  c
   g   !!!!    c     tt
   g   gagc     t
    tta    g     g
            c-gag
            t-a
            g-c
            t+g
            g-c
           c   a
           t   a
            aat
 
 
 
    tRNA-Ile(aat)
    74 bases, %GC = 54.1
    Sequence [68466,68539]
 

 
2.
 
 
 
               a
             g-c
             c-g
             a-t
             t-a
             g-c
             t+g
             g-c     ta
            t   caccc  a
    tgag   g     :! !  a
    g   ccg    gtggtg  c
    g   !!!    c     tt
    t   ggc     t
     taa       g-c
            g+t g-c
            a-t  g-c
            t-a  a   t
            g-c    aat
            g+t
            c-g
           c   a
           t   a
            gct
 
 
    tRNA-Ser(gct)
    83 bases, %GC = 54.2
    Sequence c[425089,425171]
 

 
3.
 
 
 
               g
             g+t
             c-g
             c-g
             c-g
             t-a
             t-a
             g-c     tg
            t   tgacc  a
     aa    a    +!:!!  a
    t  tccg     gcggg  c
   g   !!!!    t     ct
   t   aggc     t
    ata    g     a
            c-gag
            t-a
            t-a
            c-g
            c-g
           c   a
           t   a
            cct
 
 
 
    tRNA-Arg(cct)
    73 bases, %GC = 53.4
    Sequence c[461519,461591]
 


Number of tRNA genes = 3
tRNA GC range = 53.4% to 54.2%
Number of tmRNA genes = 0


000136F LN:i:693480 RC:i:1687 XC:f:0.999280
693480 nucleotides in sequence
Mean G+C content = 29.5%
 
1.
 
 
 
               g
             t-a
             c-g
             c-g
             g-c
             a-t
             g-c
             g-c     ct
            t   ggccc  a
     ga    a    !!!!!  a
    t  tatg     ccggg  c
   g   +!!+     c    tt
   g   gtat     a
    cta    t    g
            t-ac
            c-g
            t-a
            g-c
            c-g
           c   c
           t   a
            gtc
 
 
 
    tRNA-Asp(gtc)
    72 bases, %GC = 58.3
    Sequence c[328746,328817]
 

 
2.
 
 
 
               g
             g-c
             c-g
             c-g
             t.t
             c-g
             c-g
             g-c     tg
            t   ccacc  a
    taa    a    !!!!!  a
   a   ctcg     ggtgg  c
   g   !!!!    c     tt
   g   gagc     t
    tta    g     g
            t-aag
            t-a
            t-a
            g-c
            g-c
           c   a
           t   a
            gtt
 
 
 
    tRNA-Asn(gtt)
    74 bases, %GC = 55.4
    Sequence [328931,329004]
 


Number of tRNA genes = 2
tRNA GC range = 55.4% to 58.3%
Number of tmRNA genes = 0


000137F LN:i:654447 RC:i:1449 XC:f:0.996942
654447 nucleotides in sequence
Mean G+C content = 24.9%

Nothing found in 000137F LN:i:654447 RC:i:1449 XC:f:0.996942


000138F LN:i:686168 RC:i:1378 XC:f:0.994178
686168 nucleotides in sequence
Mean G+C content = 24.1%
 
1.
 
 
 
               a
             g-c
             c-g
             a-t
             t-a
             t+g
             a-t
             g-c     tt
            t   ggccc  a
     ga    g    !!!!!  g
    t  tctg     ccggg  c
    g  + !+     c    tt
    g  gaat    a
     ta        g
            a-t
            c-g
            t-a
            t-a
            c-g
            g-c
           t   t
           t   a
            gcc
 
 
    tRNA-Gly(gcc)
    71 bases, %GC = 52.1
    Sequence [509411,509481]
 

 
2.
 
 
 
               a
             g-c
             g-c
             g+t
             g-c
             a-t
             t.t
             c-g     at
            t   aaccc  a
     aa    a    !!!!!  g
    a  ctcg     ttggg  c
   t   !!!!    a     ac
   g   gagc     t
    gta    g     g
            c-gag
            t-a
            c-g
            g-c
            c-g
           t   t
           t   a
            agc
 
 
 
    tRNA-Ala(agc)
    73 bases, %GC = 53.4
    Sequence c[537931,538003]
 


Number of tRNA genes = 2
tRNA GC range = 52.1% to 53.4%
Number of tmRNA genes = 0


000139F LN:i:669280 RC:i:2097 XC:f:0.996274
669280 nucleotides in sequence
Mean G+C content = 24.6%
 
1.
 
 
                c
               a
             t-a
             c-g
             c-g
             g-c
             c-g
             a c
             t-a     cg
            t   ggccc  a
     ga    a    !!!!!  a
    t  tctg     ccggg  c
   g   +!!+     c    tt
   g   ggat     a
    tta    a    g
            t-aa
            t-a
            c-g
            g-c
            g-c
           c   c
           t   a
            ctc
 
 
 
    tRNA-Glu(ctc)
    73 bases, %GC = 57.5
    Sequence [352263,352335]
 

 
2.
 
 
 
               g
             g-c
             c-g
             c-g
             c-g
             g+t
             g+t
             c-g     cc
            t   caccc  a
     ga    a    !!!!!  g
    t  ttcg     gtggg  c
   c   +!!!     c    tt
   g   gagc     t
    gta         g
            g+tg
            t+g
            c-g
            a-t
            a c
            a-t
           c   a
           t   a
            ctt
 
 
    tRNA-Lys(ctt)
    73 bases, %GC = 60.3
    Sequence c[352374,352446]
 


Number of tRNA genes = 2
tRNA GC range = 57.5% to 60.3%
Number of tmRNA genes = 0


000140F LN:i:669136 RC:i:1100 XC:f:0.999254
669136 nucleotides in sequence
Mean G+C content = 29.7%
 
1.
 
 
 
               g
             g-c
             a-t
             c-g
             a-t
             c-g
             t+g
             t-a     ca
            t   cactc  a
    tgag   g    !!!!!  a
    g   acg     gtgag  c
    g   :!!     c    tt
    t   ggc      g
     taa       g-c
            g+t g-c
            a-t  g-c
            t-a  a   t
            g-c    att
            g-c
            c-g
           c   a
           t   a
            gct
 
 
    tRNA-Ser(gct)
    82 bases, %GC = 53.7
    Sequence [284190,284271]
 

 
2.
 
 
 
               a
             g-c
             g-c
             g+t
             g-c
             a-t
             t.t
             c-g     at
            t   aaccc  a
     aa    a    !!!!!  g
    a  ctcg     ttggg  c
   t   !!!!    a     at
   g   gagc     c
    gta    g     g
            c-gag
            t-a
            c-g
            g-c
            c-g
           t   t
           t   a
            agc
 
 
 
    tRNA-Ala(agc)
    73 bases, %GC = 53.4
    Sequence c[290343,290415]
 

 
3.
 
 
 
               t
             a-t
             g-c
             c-g
             c-g
             t-a
             c-g
             t+g
             a-t     ca
            t   gcgcc  a
     ga    g    !!+!!  g
    t  ctcg     cgtgg  c
   t   !!!!    c     tt
   g   gagc     t
    gca    a     g
            t-aag
            t-a
            c-g
            g-c
            c-g
           t   a
           t   a
            agt
 
 
    tRNA-Thr(agt)
    75 bases, %GC = 56.0
    Sequence c[293900,293974]
 

 
4.
 
 
 
               a
             t-a
             c-g
             c-g
             g-c
             c-g
             a-t
             t-a     tg
            t   ggccc  a
     ga    a    !!!!!  a
    c  tctg     ccggg  c
   g   +!!+     c    tt
   g   ggat     a
    tta    a    g
            t-aa
            t-a
            c-g
            g-c
            g-c
           c   c
           t   a
            ctc
 
 
 
    tRNA-Glu(ctc)
    72 bases, %GC = 55.6
    Sequence [318844,318915]
 


tRNA anticodon frequency
AAA Phe       AGA Ser       ATA Tyr       ACA Cys       
GAA Phe       GGA Ser       GTA Tyr       GCA Cys       
TAA Leu       TGA Ser       TTA Stop      TCA SeC       
CAA Leu       CGA Ser       CTA Pyl       CCA Trp       

AAG Leu       AGG Pro       ATG His       ACG Arg       
GAG Leu       GGG Pro       GTG His       GCG Arg       
TAG Leu       TGG Pro       TTG Gln       TCG Arg       
CAG Leu       CGG Pro       CTG Gln       CCG Arg       

AAT Ile       AGT Thr  1    ATT Asn       ACT Ser       
GAT Ile       GGT Thr       GTT Asn       GCT Ser  1    
TAT Ile       TGT Thr       TTT Lys       TCT Arg       
CAT Met       CGT Thr       CTT Lys       CCT Arg       

AAC Val       AGC Ala  1    ATC Asp       ACC Gly       
GAC Val       GGC Ala       GTC Asp       GCC Gly       
TAC Val       TGC Ala       TTC Glu       TCC Gly       
CAC Val       CGC Ala       CTC Glu  1    CCC Gly       

tRNA codon frequency
TTT Phe       TCT Ser       TAT Tyr       TGT Cys       
TTC Phe       TCC Ser       TAC Tyr       TGC Cys       
TTA Leu       TCA Ser       TAA Stop      TGA SeC       
TTG Leu       TCG Ser       TAG Pyl       TGG Trp       

CTT Leu       CCT Pro       CAT His       CGT Arg       
CTC Leu       CCC Pro       CAC His       CGC Arg       
CTA Leu       CCA Pro       CAA Gln       CGA Arg       
CTG Leu       CCG Pro       CAG Gln       CGG Arg       

ATT Ile       ACT Thr  1    AAT Asn       AGT Ser       
ATC Ile       ACC Thr       AAC Asn       AGC Ser  1    
ATA Ile       ACA Thr       AAA Lys       AGA Arg       
ATG Met       ACG Thr       AAG Lys       AGG Arg       

GTT Val       GCT Ala  1    GAT Asp       GGT Gly       
GTC Val       GCC Ala       GAC Asp       GGC Gly       
GTA Val       GCA Ala       GAA Glu       GGA Gly       
GTG Val       GCG Ala       GAG Glu  1    GGG Gly       

Number of tRNA genes = 4
tRNA GC range = 53.4% to 56.0%
Number of tmRNA genes = 0


000141F LN:i:581164 RC:i:1179 XC:f:0.999141
581164 nucleotides in sequence
Mean G+C content = 41.4%
 
1.
 
 
 
               g
             g-c
             c-g
             c-g
             g-c
             g+t
             t+g
             t-a     tg
            t   ttccc  a
     ga    a    !!!!!  a
    t  ctcg     aaggg  c
   c   !!!!     c    tt
   g   gagc     t
    gta         g
            g+tg
            c-g
            c-g
            a-t
            g-c
            c-g
           c   a
           t   a
            ttt
 
 
    tRNA-Lys(ttt)
    73 bases, %GC = 57.5
    Sequence c[515200,515272]
 

 
2.
 
 
 
               a
             g-c
             g-c
             c-g
             a-t
             g-c
             t+g
             t-a     ta
            t   caccc  a
    tgag   g    !!!!!  g
   c    cct     gtggg  c
   g    !!!     c    tt
   g    gga      g
    ttaa       g-c
            g+t c-g
            a-t  a-t
            c-g   c-g
            a-t   a   a
            g-c     ct
            a-t
           c   a
           t   g
            taa
 
 
    tRNA-Leu(taa)
    84 bases, %GC = 53.6
    Sequence c[530682,530765]
 

 
3.
 
 
 
               a
             t-a
             c-g
             c-g
             a-t
             c-g
             a-t
             t-a     tg
            t   ggccc  a
    cga    a    !!!!!  g
   a   tctg     ccggg  c
   g   +!!+     c    tt
   g   ggat     a
    tta    a    g
            t-aa
            t-a
            c-g
            g-c
            g-c
           c   c
           t   a
            ttc
 
 
 
    tRNA-Glu(ttc)
    73 bases, %GC = 52.1
    Sequence [539018,539090]
 

 
4.
 
 
 
               a
             g-c
             g-c
             t-a
             c-g
             g+t
             c-g
             a-t     ag
            t   cactc  a
    cga    a    !!!!!  g
   t   ctcg     gtgag  c
   g   !!!!    c     tt
   g   gagc     t
    tta    g     g
            c-gag
            t-a
            g-c
            t+g
            g-c
           c   a
           t   a
            aat
 
 
 
    tRNA-Ile(aat)
    74 bases, %GC = 54.1
    Sequence c[551811,551884]
 

 
5.
 
 
 
               a
             g-c
             g-c
             t-a
             c-g
             g+t
             c-g
             a-t     ag
            t   cactc  a
    cga    a    !!!!!  g
   t   ctcg     gtgag  c
   g   !!!!    c     tt
   g   gagc     t
    tta    g     g
            c-gag
            t-a
            g-c
            t+g
            g-c
           c   a
           t   a
            aat
 
 
 
    tRNA-Ile(aat)
    74 bases, %GC = 54.1
    Sequence [562911,562984]
 

 
6.
 
 
 
               a
             g-c
             g-c
             t-a
             c-g
             g+t
             c-g
             a-t     ag
            t   cactc  a
    cga    a    !!!!!  g
   t   ctcg     gtgag  c
   g   !!!!    c     tt
   g   gagc     t
    tta    g     g
            c-gag
            t-a
            g-c
            t+g
            g-c
           c   a
           t   a
            aat
 
 
 
    tRNA-Ile(aat)
    74 bases, %GC = 54.1
    Sequence [569577,569650]
 

 
7.
 
 
 
               a
             g-c
             g-c
             t-a
             c-g
             g+t
             c-g
             a-t     ag
            t   cactc  a
    cga    a    !!!!!  g
   t   ctcg     gtgag  c
   g   !!!!    c     tt
   g   gagc     t
    tta    g     g
            c-gag
            t-a
            g-c
            t+g
            g-c
           c   a
           t   a
            aat
 
 
 
    tRNA-Ile(aat)
    74 bases, %GC = 54.1
    Sequence c[570707,570780]
 

 
8.
 
 
 
               a
             g+t
             c-g
             a-t
             g-c
             a-t
             c-g
             a-t     ct
            t   cgtcc  a
     ga    g    !++!!  g
    t  tctg     gtggg  c
   g   :!!!    c     tt
   g   tgac     t
    cta    g     g
            a-tag
            c-g
            t-a
            g-c
            c-g
           t   c
           c   a
            gac
 
 
 
    tRNA-Val(gac)
    73 bases, %GC = 56.2
    Sequence [572864,572936]
 


tRNA anticodon frequency
AAA Phe       AGA Ser       ATA Tyr       ACA Cys       
GAA Phe       GGA Ser       GTA Tyr       GCA Cys       
TAA Leu  1    TGA Ser       TTA Stop      TCA SeC       
CAA Leu       CGA Ser       CTA Pyl       CCA Trp       

AAG Leu       AGG Pro       ATG His       ACG Arg       
GAG Leu       GGG Pro       GTG His       GCG Arg       
TAG Leu       TGG Pro       TTG Gln       TCG Arg       
CAG Leu       CGG Pro       CTG Gln       CCG Arg       

AAT Ile  4    AGT Thr       ATT Asn       ACT Ser       
GAT Ile       GGT Thr       GTT Asn       GCT Ser       
TAT Ile       TGT Thr       TTT Lys  1    TCT Arg       
CAT Met       CGT Thr       CTT Lys       CCT Arg       

AAC Val       AGC Ala       ATC Asp       ACC Gly       
GAC Val  1    GGC Ala       GTC Asp       GCC Gly       
TAC Val       TGC Ala       TTC Glu  1    TCC Gly       
CAC Val       CGC Ala       CTC Glu       CCC Gly       

tRNA codon frequency
TTT Phe       TCT Ser       TAT Tyr       TGT Cys       
TTC Phe       TCC Ser       TAC Tyr       TGC Cys       
TTA Leu  1    TCA Ser       TAA Stop      TGA SeC       
TTG Leu       TCG Ser       TAG Pyl       TGG Trp       

CTT Leu       CCT Pro       CAT His       CGT Arg       
CTC Leu       CCC Pro       CAC His       CGC Arg       
CTA Leu       CCA Pro       CAA Gln       CGA Arg       
CTG Leu       CCG Pro       CAG Gln       CGG Arg       

ATT Ile  4    ACT Thr       AAT Asn       AGT Ser       
ATC Ile       ACC Thr       AAC Asn       AGC Ser       
ATA Ile       ACA Thr       AAA Lys  1    AGA Arg       
ATG Met       ACG Thr       AAG Lys       AGG Arg       

GTT Val       GCT Ala       GAT Asp       GGT Gly       
GTC Val  1    GCC Ala       GAC Asp       GGC Gly       
GTA Val       GCA Ala       GAA Glu  1    GGA Gly       
GTG Val       GCG Ala       GAG Glu       GGG Gly       

Number of tRNA genes = 8
tRNA GC range = 52.1% to 57.5%
Number of tmRNA genes = 0


000142F LN:i:659303 RC:i:1570 XC:f:0.992430
659303 nucleotides in sequence
Mean G+C content = 24.6%
 
1.
 
 
 
               a
             t-a
             g-c
             c-g
             c-g
             t-a
             t+g
             a-t     tt
            t   ggctt  a
     aa    g    !! !+  g
    c  tgtg     ccaag  c
   g   +!+!     t    tt
   g   gcgc     a
    tta    t    a
            t+gc
            t-a
            g-c
            g-c
            a-t
           c   a
           t   a
            tta
 
 
 
    tRNA-Stop(tta)
    72 bases, %GC = 44.4
    Sequence [27520,27591]
 

 
2.
 
 
 
               a
             t-a
             g-c
             c-g
             c-g
             t-a
             c-g
             a-t     tt
            t   ggctc  a
     aa    g    !!!!!  g
    c  tgtg     ccgag  c
   g   +!!!     t    tt
   g   gcac     a
    tta    t    a
            t+gc
            t-a
            g-c
            g-c
            a-t
           c   a
           t   a
            tta
 
 
 
    tRNA-Stop(tta)
    72 bases, %GC = 47.2
    Sequence c[37449,37520]
 

 
3.
 
 
 
               a
             t-a
             g-c
             t+g
             c-g
             t-a
             a.g
             a-t     tt
            t   ggctc  a
     aa    g    !!!!!  g
    c  tgtg     ccgag  c
   g   +!!!     t    tt
   g   gcac     a
    tta    t    a
            t+gc
            t-a
            g-c
            g-c
            a-t
           c   a
           t   a
            tta
 
 
 
    tRNA-Stop(tta)
    72 bases, %GC = 44.4
    Sequence c[116700,116771]
 

 
4.
 
 
 
               a
             t-a
             g-c
             c-g
             c-g
             t-a
             c-g
             a-t     tt
            t   ggctc  a
     aa    g    !!!!!  g
    c  tgtg     ccgag  c
   g   +!!!     t    tt
   g   gcac     a
    tta    t    a
            t+gc
            t-a
            g-c
            g-c
            a-t
           c   a
           t   a
            tta
 
 
 
    tRNA-Stop(tta)
    72 bases, %GC = 47.2
    Sequence [150253,150324]
 

 
5.
 
 
 
               a
             t-a
             g-c
             c-g
             c-g
             t-a
             c-g
             a-t     tt
            t   ggctc  a
     aa    g    !!!!!  g
    c  tgtg     ccgag  c
   g   +!!!     t    tt
   g   gcac     a
    tta    t    a
            t+gc
            t-a
            g-c
            g-c
            a-t
           c   a
           t   a
            tta
 
 
 
    tRNA-Stop(tta)
    72 bases, %GC = 47.2
    Sequence c[164024,164095]
 

 
6.
 
 
 
               a
             t-a
             g-c
             c-g
             c-g
             t-a
             c-g
             a-t     tt
            t   ggctt  a
     aa    g    !!!!+  g
    c  tgtg     ccgag  c
   g   +!!!     t    tt
   g   gcac     a
    tta    t    a
            t+gc
            t-a
            g-c
            g-c
            a-t
           c   a
           t   a
            tta
 
 
 
    tRNA-Stop(tta)
    72 bases, %GC = 45.8
    Sequence [205595,205666]
 

 
7.
 
 
                c
               a
             t-a
             g-c
             c-g
             c-g
             t-a
             c-g
             a-t     tt
            t   ggctc  a
     aa    g    !!!!!  g
    c  tgtg     ccgag  c
   g   +!!!     t    tt
   g   gcac     a
    tta    t    a
            t+gc
            t-a
            g-c
            g-c
            a-t
           c   a
           t   a
            tta
 
 
 
    tRNA-Stop(tta)
    73 bases, %GC = 47.9
    Sequence c[216174,216246]
 

 
8.
 
 
                c
               a
             g-c
             c-g
             g-c
             c-g
             t-a
             a-t
             t-a     tg
            t   ggccc  a
     ga    a    !!!!!  g
    t  tctg     ccggg  c
   g   +!!+     c    tt
   g   ggat    a
    tta        g
            a-t
            a-t
            c-g
            t-a
            g-c
            c-g
           c   a
           t   a
            tcc
 
 
    tRNA-Gly(tcc)
    73 bases, %GC = 54.8
    Sequence [467055,467127]
 

 
9.
 
 
 
               t
             a-t
             g-c
             g-c
             c-g
             t-a
             g+t
             c-g
             t-a     ct
            t   ctccc  a
     ga    a    !!!!!  g
    t  tacg     gaggg  c
    g  +!!!    c     tt
    g  gtgc     t
     ta    g     g
            t-aag
            t-a
            t-a
            g-c
            a-t
           t   a
           t   a
            tgt
 
 
    tRNA-Thr(tgt)
    74 bases, %GC = 47.3
    Sequence [467847,467920]
 

 
10.
 
 
                c
               a
             g-c
             c-g
             g-c
             c-g
             t-a
             a-t
             t-a     tg
            t   ggccc  a
     ga    a    !!!!!  g
    t  tctg     ccggg  c
   g   +!!+     c    tt
   g   ggat    a
    tta        g
            a-t
            a-t
            c-g
            t-a
            g-c
            c-g
           c   a
           t   a
            tcc
 
 
    tRNA-Gly(tcc)
    73 bases, %GC = 54.8
    Sequence [468085,468157]
 


tRNA anticodon frequency
AAA Phe       AGA Ser       ATA Tyr       ACA Cys       
GAA Phe       GGA Ser       GTA Tyr       GCA Cys       
TAA Leu       TGA Ser       TTA Stop 7    TCA SeC       
CAA Leu       CGA Ser       CTA Pyl       CCA Trp       

AAG Leu       AGG Pro       ATG His       ACG Arg       
GAG Leu       GGG Pro       GTG His       GCG Arg       
TAG Leu       TGG Pro       TTG Gln       TCG Arg       
CAG Leu       CGG Pro       CTG Gln       CCG Arg       

AAT Ile       AGT Thr       ATT Asn       ACT Ser       
GAT Ile       GGT Thr       GTT Asn       GCT Ser       
TAT Ile       TGT Thr  1    TTT Lys       TCT Arg       
CAT Met       CGT Thr       CTT Lys       CCT Arg       

AAC Val       AGC Ala       ATC Asp       ACC Gly       
GAC Val       GGC Ala       GTC Asp       GCC Gly       
TAC Val       TGC Ala       TTC Glu       TCC Gly  2    
CAC Val       CGC Ala       CTC Glu       CCC Gly       

tRNA codon frequency
TTT Phe       TCT Ser       TAT Tyr       TGT Cys       
TTC Phe       TCC Ser       TAC Tyr       TGC Cys       
TTA Leu       TCA Ser       TAA Stop 7    TGA SeC       
TTG Leu       TCG Ser       TAG Pyl       TGG Trp       

CTT Leu       CCT Pro       CAT His       CGT Arg       
CTC Leu       CCC Pro       CAC His       CGC Arg       
CTA Leu       CCA Pro       CAA Gln       CGA Arg       
CTG Leu       CCG Pro       CAG Gln       CGG Arg       

ATT Ile       ACT Thr       AAT Asn       AGT Ser       
ATC Ile       ACC Thr       AAC Asn       AGC Ser       
ATA Ile       ACA Thr  1    AAA Lys       AGA Arg       
ATG Met       ACG Thr       AAG Lys       AGG Arg       

GTT Val       GCT Ala       GAT Asp       GGT Gly       
GTC Val       GCC Ala       GAC Asp       GGC Gly       
GTA Val       GCA Ala       GAA Glu       GGA Gly  2    
GTG Val       GCG Ala       GAG Glu       GGG Gly       

Number of tRNA genes = 10
tRNA GC range = 44.4% to 54.8%
Number of tmRNA genes = 0


000143F LN:i:657440 RC:i:1546 XC:f:0.974184
657440 nucleotides in sequence
Mean G+C content = 24.6%

Nothing found in 000143F LN:i:657440 RC:i:1546 XC:f:0.974184


000144F LN:i:605547 RC:i:1456 XC:f:1.000000
605547 nucleotides in sequence
Mean G+C content = 25.9%
 
1.
 
 
                c
               a
             g-c
             g-c
             c-g
             a-t
             g-c
             t+g
             t-a     ta
            t   caccc  a
    tgag   g    !!!!!  g
   c    cct     gtggg  c
   g    !!!     c    tt
   g    gga      g
    ttaa       g-c
            g+t c-g
            a-t  a-t
            c-g   c-g
            a-t   a   a
            g-c     ct
            a-t
           c   a
           t   g
            taa
 
 
    tRNA-Leu(taa)
    85 bases, %GC = 54.1
    Sequence c[490479,490563]
 


Number of tmRNA genes = 0


000145F LN:i:645670 RC:i:1331 XC:f:0.989181
645670 nucleotides in sequence
Mean G+C content = 26.8%
 
1.
 
 
 
               g
             g-c
             c-g
             c-g
             c-g
             g+t
             g+t
             c-g     cg
            t   caccc  a
     ga    a    !!!!!  g
    t  ctcg     gtggg  c
   c   !!!!     c    tt
   g   gagc     t
    gta         g
            g+tg
            t+g
            c-g
            a-t
            g-c
            a-t
           c   a
           t   a
            ctt
 
 
    tRNA-Lys(ctt)
    73 bases, %GC = 63.0
    Sequence [63229,63301]
 

 
2.
 
 
 
               g
             a-t
             g-c
             c-g
             c-g
             t-a
             t-a
             g-c     ta
            t   caccc  a
     aa    g    !!!!!  g
    c  cgcg     gtggg  c
   g   !!!+    t     tt
   g   gcgt     t
    tta    a     g
            t-agg
            c-g
            a-t
            g-c
            c-g
           c   a
           t   a
            tct
 
 
 
    tRNA-Arg(tct)
    73 bases, %GC = 56.2
    Sequence [90134,90206]
 


Number of tRNA genes = 2
tRNA GC range = 56.2% to 63.0%
Number of tmRNA genes = 0


000146F LN:i:658560 RC:i:1502 XC:f:1.000000
658560 nucleotides in sequence
Mean G+C content = 25.0%
 
1.
 
 
 
               a
             a-t
             g-c
             t+g
             g-c
             t.t
             g-c
             g-c     aa
            t   tcatc  a
     ga    a    +! !!  g
    t  cgcg     ggcag  c
    g  !!!!    c     at
    g  gcgc     t
     aa    g     g
            c-gag
            t-a
            g-c
            g-c
            g-c
           c   a
           c   a
            cat
 
 
 
    tRNA-Met(cat)
    72 bases, %GC = 59.7
    Sequence c[209171,209242]
 

 
2.
 
 
 
               t
             t-a
             a-t
             g-c
             c-g
             g-c
             g+t
             g-c
             g-c     aa
            t   tcatt  a
     ga    a    +!!!+  g
    t  cgcg     ggtag  c
    g  !!!!    c     at
    g  gcgc     t
     aa    g     g
            c-gag
            t-a
            g-c
            g-c
            g-c
           c   a
           c   a
            cat
 
 
    tRNA-Met(cat)
    74 bases, %GC = 58.1
    Sequence [336425,336498]
 

 
3.
 
 
 
               t
             t-a
             a-t
             g-c
             c-g
             g-c
             g+t
             g-c
             g-c     aa
            t   tcatc  a
     ga    a    +!!!!  g
    t  cgcg     ggtag  c
    g  !!!!    c     at
    g  gcgc     t
     aa    g     g
            c-gag
            t-a
            g-c
            g-c
            g-c
           c   a
           c   a
            cat
 
 
    tRNA-Met(cat)
    74 bases, %GC = 59.5
    Sequence [366742,366815]
 

 
4.
 
 
 
               t
             t-a
             a-t
             g-c
             c-g
             g-c
             g+t
             g-c
             g-c     aa
            t   tcatc  a
     ga    a    +!!!!  g
    t  cgcg     ggtag  c
    g  !!!!    c     at
    g  gcgc     t
     aa    g     g
            c-gag
            t-a
            g-c
            g-c
            g-c
           c   a
           c   a
            cat
 
 
    tRNA-Met(cat)
    74 bases, %GC = 59.5
    Sequence [381896,381969]
 

 
5.
 
 
 
               t
             t-a
             a-t
             g-c
             c-g
             g-c
             g+t
             g-c
             g-c     aa
            t   tcatc  a
     ga    a    +!!!!  g
    t  cgcg     ggtag  c
    g  !!!!    c     at
    g  gcgc     t
     aa    g     g
            c-gag
            t-a
            g-c
            g-c
            g-c
           c   a
           c   a
            cat
 
 
    tRNA-Met(cat)
    74 bases, %GC = 59.5
    Sequence [410129,410202]
 

 
6.
 
 
 
               a
             g-c
             g-c
             t-a
             c-g
             g+t
             c-g
             a-t     ag
            t   cactc  a
    cga    a    !!!!!  g
   t   ctag     gtgag  c
   g   !! !    c     tt
   g   gaac     t
    tta    g     g
            c-gag
            t-a
            g-c
            t+g
            g-c
           c   a
           t   a
            aat
 
 
 
    tRNA-Ile(aat)
    74 bases, %GC = 51.4
    Sequence [439456,439529]
 

 
7.
 
 
 
               a
             g-c
             g-c
             t-a
             c-g
             g+t
             c-g
             a-t     ag
            t   cactc  a
    cga    a    !!!!!  g
   t   ctcg     gtgag  c
   g   !!!!    c     tt
   g   gagc     t
    tta    g     g
            c-gag
            t-a
            g-c
            t+g
            g-c
           c   a
           t   a
            aat
 
 
 
    tRNA-Ile(aat)
    74 bases, %GC = 54.1
    Sequence c[440522,440595]
 

 
8.
 
 
                c
               a
             a-t
             g-c
             c-g
             g-c
             g+t
             g-c
             g-c     aa
            t   tcatc  a
     ga    a    +!!!!  g
    t  cgcg     ggtag  c
    g  !!!!    c     at
    g  gcgc     t
     aa    g     g
            c-gag
            t-a
            g-c
            g-c
            g-c
           c   a
           c   a
            cat
 
 
 
    tRNA-Met(cat)
    73 bases, %GC = 61.6
    Sequence [446637,446709]
 

 
9.
 
 
 
               a
             a-t
             g-c
             c-g
             g-c
             g+t
             g+t
             g-c     aa
            t   tcatc  a
     ga    a    +!!!!  g
    t  cgcg     ggtag  c
    g  !!!!    c     at
    g  gcgc     t
     aa    g     g
            c-gag
            t-a
            g-c
            a c
            g-c
           c   a
           c   a
            cat
 
 
 
    tRNA-Met(cat)
    72 bases, %GC = 58.3
    Sequence [464732,464803]
 

 
10.
 
 
 
               a
             a-t
             g-c
             c-g
             g-c
             g+t
             g-c
             g-c     aa
            t   tcatc  a
     ga    a    +!!!!  g
    t  cgcg     ggtag  c
    g  !!!!    c     at
    g  gcgc     t
     aa    g     g
            c-gag
            t-a
            g-c
            g-c
            g-c
           c   a
           c   a
            cat
 
 
 
    tRNA-Met(cat)
    72 bases, %GC = 61.1
    Sequence [580699,580770]
 


tRNA anticodon frequency
AAA Phe       AGA Ser       ATA Tyr       ACA Cys       
GAA Phe       GGA Ser       GTA Tyr       GCA Cys       
TAA Leu       TGA Ser       TTA Stop      TCA SeC       
CAA Leu       CGA Ser       CTA Pyl       CCA Trp       

AAG Leu       AGG Pro       ATG His       ACG Arg       
GAG Leu       GGG Pro       GTG His       GCG Arg       
TAG Leu       TGG Pro       TTG Gln       TCG Arg       
CAG Leu       CGG Pro       CTG Gln       CCG Arg       

AAT Ile  2    AGT Thr       ATT Asn       ACT Ser       
GAT Ile       GGT Thr       GTT Asn       GCT Ser       
TAT Ile       TGT Thr       TTT Lys       TCT Arg       
CAT Met  8    CGT Thr       CTT Lys       CCT Arg       

AAC Val       AGC Ala       ATC Asp       ACC Gly       
GAC Val       GGC Ala       GTC Asp       GCC Gly       
TAC Val       TGC Ala       TTC Glu       TCC Gly       
CAC Val       CGC Ala       CTC Glu       CCC Gly       

tRNA codon frequency
TTT Phe       TCT Ser       TAT Tyr       TGT Cys       
TTC Phe       TCC Ser       TAC Tyr       TGC Cys       
TTA Leu       TCA Ser       TAA Stop      TGA SeC       
TTG Leu       TCG Ser       TAG Pyl       TGG Trp       

CTT Leu       CCT Pro       CAT His       CGT Arg       
CTC Leu       CCC Pro       CAC His       CGC Arg       
CTA Leu       CCA Pro       CAA Gln       CGA Arg       
CTG Leu       CCG Pro       CAG Gln       CGG Arg       

ATT Ile  2    ACT Thr       AAT Asn       AGT Ser       
ATC Ile       ACC Thr       AAC Asn       AGC Ser       
ATA Ile       ACA Thr       AAA Lys       AGA Arg       
ATG Met  8    ACG Thr       AAG Lys       AGG Arg       

GTT Val       GCT Ala       GAT Asp       GGT Gly       
GTC Val       GCC Ala       GAC Asp       GGC Gly       
GTA Val       GCA Ala       GAA Glu       GGA Gly       
GTG Val       GCG Ala       GAG Glu       GGG Gly       

Number of tRNA genes = 10
tRNA GC range = 51.4% to 61.6%
Number of tmRNA genes = 0


000147F LN:i:665246 RC:i:1308 XC:f:0.991748
665246 nucleotides in sequence
Mean G+C content = 25.0%
 
1.
 
 
                c
               a
             g-c
             g+t
             g-c
             c-g
             t+g
             c-g
             a-t     tg
            t   cctcc  a
     aa    g    !!+!!  a
    t  cgcg     ggggg  c
    g  !!!!    t     tt
    g  gcgc     t
     ca    a     g
            t cag
            t-a
            c-g
            g-c
            a-t
           c   a
           t   g
            cca
 
 
 
    tRNA-Trp(cca)
    73 bases, %GC = 61.6
    Sequence [155434,155506]
 

 
2.
 
 
                c
               a
             g-c
             g+t
             g-c
             c-g
             t+g
             c-g
             a-t     tg
            t   cctcc  a
     aa    g    !!+!!  a
    t  cgcg     ggggg  c
    g  !!!!    t     tt
    g  gcgc     t
     ca    a     g
            t cag
            t-a
            c-g
            g-c
            a-t
           c   a
           t   g
            cca
 
 
 
    tRNA-Trp(cca)
    73 bases, %GC = 61.6
    Sequence c[157282,157354]
 

 
3.
 
 
                c
               a
             g-c
             g+t
             g-c
             c-g
             t+g
             c-g
             a-t     tg
            t   cctcc  a
     aa    g    !!+!!  a
    t  cgcg     ggggg  c
    g  !!!!    t     tt
    g  gcgc     t
     ca    a     g
            t cag
            t-a
            c-g
            g-c
            a-t
           c   a
           t   g
            cca
 
 
 
    tRNA-Trp(cca)
    73 bases, %GC = 61.6
    Sequence c[157523,157595]
 

 
4.
 
 
                c
               a
             g-c
             g+t
             g-c
             c-g
             t+g
             c-g
             a-t     tg
            t   cctcc  a
     aa    g    !!+!!  a
    t  cgcg     ggggg  c
    g  !!!!    t     tt
    g  gcgc     t
     ca    a     g
            t cag
            t-a
            c-g
            g-c
            a-t
           c   a
           t   g
            cca
 
 
 
    tRNA-Trp(cca)
    73 bases, %GC = 61.6
    Sequence c[157764,157836]
 

 
5.
 
 
                c
               a
             g-c
             g+t
             g-c
             c-g
             t+g
             c-g
             a-t     tg
            t   cctcc  a
     aa    g    !!+!!  a
    t  cgcg     ggggg  c
    g  !!!!    t     tt
    g  gcgc     t
     ca    a     g
            t cag
            t-a
            c-g
            g-c
            a-t
           c   a
           t   g
            cca
 
 
 
    tRNA-Trp(cca)
    73 bases, %GC = 61.6
    Sequence c[158005,158077]
 

 
6.
 
 
                c
               a
             g-c
             g+t
             g-c
             c-g
             t+g
             c-g
             a-t     tg
            t   cctcc  a
     aa    g    !!+!!  a
    t  cgcg     ggggg  c
    g  !!!!    t     tt
    g  gcgc     t
     ca    a     g
            t cag
            t-a
            c-g
            g-c
            a-t
           c   a
           t   g
            cca
 
 
 
    tRNA-Trp(cca)
    73 bases, %GC = 61.6
    Sequence c[158246,158318]
 

 
7.
 
 
                c
               a
             g-c
             g+t
             g-c
             c-g
             t+g
             c-g
             a-t     tg
            t   cctcc  a
     aa    g    !!+!!  a
    t  cgcg     ggggg  c
    g  !!!!    t     tt
    g  gcgc     t
     ca    a     g
            t cag
            t-a
            c-g
            g-c
            a-t
           c   a
           t   g
            cca
 
 
 
    tRNA-Trp(cca)
    73 bases, %GC = 61.6
    Sequence c[158487,158559]
 

 
8.
 
 
                c
               a
             g-c
             g+t
             g-c
             c-g
             t+g
             c-g
             a-t     tg
            t   cctcc  a
     aa    g    !!+!!  a
    t  cgcg     ggggg  c
    g  !!!!    t     tt
    g  gcgc     t
     ca    a     g
            t cag
            t-a
            c-g
            g-c
            a-t
           c   a
           t   g
            cca
 
 
 
    tRNA-Trp(cca)
    73 bases, %GC = 61.6
    Sequence c[158728,158800]
 

 
9.
 
 
                c
               a
             g-c
             g+t
             g-c
             c-g
             t+g
             c-g
             a-t     tg
            t   cctcc  a
     aa    g    !!+!!  a
    t  cgcg     ggggg  c
    g  !!!!    t     tt
    g  gcgc     t
     ca    a     g
            t cag
            t-a
            c-g
            g-c
            a-t
           c   a
           t   g
            cca
 
 
 
    tRNA-Trp(cca)
    73 bases, %GC = 61.6
    Sequence c[158969,159041]
 

 
10.
 
 
                c
               a
             g-c
             g+t
             g-c
             c-g
             t+g
             c-g
             a-t     tg
            t   cctcc  a
     aa    g    !!+!!  a
    t  cgcg     ggggg  c
    g  !!!!    t     tt
    g  gcgc     t
     ca    a     g
            t cag
            t-a
            c-g
            g-c
            a-t
           c   a
           t   g
            cca
 
 
 
    tRNA-Trp(cca)
    73 bases, %GC = 61.6
    Sequence c[159210,159282]
 

 
11.
 
 
                c
               a
             g-c
             g+t
             g-c
             c-g
             t+g
             c-g
             a-t     tg
            t   cctcc  a
     aa    g    !!+!!  a
    t  cgcg     ggggg  c
    g  !!!!    t     tt
    g  gcgc     t
     ca    a     g
            t cag
            t-a
            c-g
            g-c
            a-t
           c   a
           t   g
            cca
 
 
 
    tRNA-Trp(cca)
    73 bases, %GC = 61.6
    Sequence c[159451,159523]
 

 
12.
 
 
                c
               a
             g-c
             g+t
             g-c
             c-g
             t+g
             c-g
             a-t     tg
            t   cctcc  a
     aa    g    !!+!!  a
    t  cgcg     ggggg  c
    g  !!!!    t     tt
    g  gcgc     t
     ca    a     g
            t cag
            t-a
            c-g
            g-c
            a-t
           c   a
           t   g
            cca
 
 
 
    tRNA-Trp(cca)
    73 bases, %GC = 61.6
    Sequence c[159692,159764]
 

 
13.
 
 
                c
               a
             g-c
             g+t
             g-c
             c-g
             t+g
             c-g
             a-t     tg
            t   cctcc  a
     aa    g    !!+!!  a
    t  cgcg     ggggg  c
    g  !!!!    t     tt
    g  gcgc     t
     ca    a     g
            t cag
            t-a
            c-g
            g-c
            a-t
           c   a
           t   g
            cca
 
 
 
    tRNA-Trp(cca)
    73 bases, %GC = 61.6
    Sequence c[159933,160005]
 

 
14.
 
 
                c
               a
             g-c
             g+t
             g-c
             c-g
             t+g
             c-g
             a-t     tg
            t   cctcc  a
     aa    g    !!+!!  a
    t  cgcg     ggggg  c
    g  !!!!    t     tt
    g  gcgc     t
     ca    a     g
            t cag
            t-a
            c-g
            g-c
            a-t
           c   a
           t   g
            cca
 
 
 
    tRNA-Trp(cca)
    73 bases, %GC = 61.6
    Sequence c[160174,160246]
 

 
15.
 
 
                c
               a
             g-c
             g+t
             g-c
             c-g
             t+g
             c-g
             a-t     tg
            t   cctcc  a
     aa    g    !!+!!  a
    t  cgcg     ggggg  c
    g  !!!!    t     tt
    g  gcgc     t
     ca    a     g
            t cag
            t-a
            c-g
            g-c
            a-t
           c   a
           t   g
            cca
 
 
 
    tRNA-Trp(cca)
    73 bases, %GC = 61.6
    Sequence c[160415,160487]
 

 
16.
 
 
                c
               a
             g-c
             g+t
             g-c
             c-g
             t+g
             c-g
             a-t     tg
            t   cctcc  a
     aa    g    !!+!!  a
    t  cgcg     ggggg  c
    g  !!!!    t     tt
    g  gcgc     t
     ca    a     g
            t cag
            t-a
            c-g
            g-c
            a-t
           c   a
           t   g
            cca
 
 
 
    tRNA-Trp(cca)
    73 bases, %GC = 61.6
    Sequence c[160656,160728]
 

 
17.
 
 
                c
               a
             g-c
             g+t
             g-c
             c-g
             t+g
             c-g
             a-t     tg
            t   cctcc  a
     aa    g    !!+!!  a
    t  cgcg     ggggg  c
    g  !!!!    t     tt
    g  gcgc     t
     ca    a     g
            t cag
            t-a
            c-g
            g-c
            a-t
           c   a
           t   g
            cca
 
 
 
    tRNA-Trp(cca)
    73 bases, %GC = 61.6
    Sequence c[160897,160969]
 

 
18.
 
 
                c
               a
             g-c
             g+t
             g-c
             c-g
             t+g
             c-g
             a-t     tg
            t   cctcc  a
     aa    g    !!+!!  a
    t  cgcg     ggggg  c
    g  !!!!    t     tt
    g  gcgc     t
     ca    a     g
            t cag
            t-a
            c-g
            g-c
            a-t
           c   a
           t   g
            cca
 
 
 
    tRNA-Trp(cca)
    73 bases, %GC = 61.6
    Sequence c[161138,161210]
 

 
19.
 
 
                c
               a
             g-c
             g+t
             g-c
             c-g
             t+g
             c-g
             a-t     tg
            t   cctcc  a
     aa    g    !!+!!  a
    t  cgcg     ggggg  c
    g  !!!!    t     tt
    g  gcgc     t
     ca    a     g
            t cag
            t-a
            c-g
            g-c
            a-t
           c   a
           t   g
            cca
 
 
 
    tRNA-Trp(cca)
    73 bases, %GC = 61.6
    Sequence c[161379,161451]
 

 
20.
 
 
                c
               a
             g-c
             g+t
             g-c
             c-g
             t+g
             c-g
             a-t     tg
            t   cctcc  a
     aa    g    !!+!!  a
    t  cgcg     ggggg  c
    g  !!!!    t     tt
    g  gcgc     t
     ca    a     g
            t cag
            t-a
            c-g
            g-c
            a-t
           c   a
           t   g
            cca
 
 
 
    tRNA-Trp(cca)
    73 bases, %GC = 61.6
    Sequence c[161620,161692]
 

 
21.
 
 
                c
               a
             g-c
             g+t
             g-c
             c-g
             t+g
             c-g
             a-t     tg
            t   cctcc  a
     aa    g    !!+!!  a
    t  cgcg     ggggg  c
    g  !!!!    t     tt
    g  gcgc     t
     ca    a     g
            t cag
            t-a
            c-g
            g-c
            a-t
           c   a
           t   g
            cca
 
 
 
    tRNA-Trp(cca)
    73 bases, %GC = 61.6
    Sequence c[161861,161933]
 

 
22.
 
 
                c
               a
             g-c
             g+t
             g-c
             c-g
             t+g
             c-g
             a-t     tg
            t   cctcc  a
     aa    g    !!+!!  a
    t  cgcg     ggggg  c
    g  !!!!    t     tt
    g  gcgc     t
     ca    a     g
            t cag
            t-a
            c-g
            g-c
            a-t
           c   a
           t   g
            cca
 
 
 
    tRNA-Trp(cca)
    73 bases, %GC = 61.6
    Sequence c[162102,162174]
 

 
23.
 
 
                c
               a
             g-c
             g+t
             g-c
             c-g
             t+g
             c-g
             a-t     tg
            t   cctcc  a
     aa    g    !!+!!  a
    t  cgcg     ggggg  c
    g  !!!!    t     tt
    g  gcgc     t
     ca    a     g
            t cag
            t-a
            c-g
            g-c
            a-t
           c   a
           t   g
            cca
 
 
 
    tRNA-Trp(cca)
    73 bases, %GC = 61.6
    Sequence c[162343,162415]
 

 
24.
 
 
                c
               a
             g-c
             g+t
             g-c
             c-g
             t+g
             c-g
             a-t     tg
            t   cctcc  a
     aa    g    !!+!!  a
    t  cgcg     ggggg  c
    g  !!!!    t     tt
    g  gcgc     t
     ca    a     g
            t cag
            t-a
            c-g
            g-c
            a-t
           c   a
           t   g
            cca
 
 
 
    tRNA-Trp(cca)
    73 bases, %GC = 61.6
    Sequence c[162585,162657]
 

 
25.
 
 
                c
               a
             g-c
             g+t
             g-c
             c-g
             t+g
             c-g
             a-t     tg
            t   cctcc  a
     aa    g    !!+!!  a
    t  cgcg     ggggg  c
    g  !!!!    t     tt
    g  gcgc     t
     ca    a     g
            t cag
            t-a
            c-g
            g-c
            a-t
           c   a
           t   g
            cca
 
 
 
    tRNA-Trp(cca)
    73 bases, %GC = 61.6
    Sequence c[162826,162898]
 

 
26.
 
 
                c
               a
             g-c
             g+t
             g-c
             c-g
             t+g
             c-g
             a-t     tg
            t   cctcc  a
     aa    g    !!+!!  a
    t  cgcg     ggggg  c
    g  !!!!    t     tt
    g  gcgc     t
     ca    a     g
            t cag
            t-a
            c-g
            g-c
            a-t
           c   a
           t   g
            cca
 
 
 
    tRNA-Trp(cca)
    73 bases, %GC = 61.6
    Sequence c[163067,163139]
 

 
27.
 
 
                c
               a
             g-c
             g+t
             g-c
             c-g
             t+g
             c-g
             a-t     tg
            t   cctcc  a
     aa    g    !!+!!  a
    t  cgcg     ggggg  c
    g  !!!!    t     tt
    g  gcgc     t
     ca    a     g
            t cag
            t-a
            c-g
            g-c
            a-t
           c   a
           t   g
            cca
 
 
 
    tRNA-Trp(cca)
    73 bases, %GC = 61.6
    Sequence c[163308,163380]
 

 
28.
 
 
                c
               a
             g-c
             g+t
             g-c
             c-g
             t+g
             c-g
             a-t     tg
            t   cctcc  a
     aa    g    !!+!!  a
    t  cgcg     ggggg  c
    g  !!!!    t     tt
    g  gcgc     t
     ca    a     g
            t cag
            t-a
            c-g
            g-c
            a-t
           c   a
           t   g
            cca
 
 
 
    tRNA-Trp(cca)
    73 bases, %GC = 61.6
    Sequence c[163549,163621]
 

 
29.
 
 
                c
               a
             g-c
             g+t
             g-c
             c-g
             t+g
             c-g
             a-t     tg
            t   cctcc  a
     aa    g    !!+!!  a
    t  cgcg     ggggg  c
    g  !!!!    t     tt
    g  gcgc     t
     ca    a     g
            t cag
            t-a
            c-g
            g-c
            a-t
           c   a
           t   g
            cca
 
 
 
    tRNA-Trp(cca)
    73 bases, %GC = 61.6
    Sequence c[163790,163862]
 

 
30.
 
 
                c
               a
             g-c
             g+t
             g-c
             c-g
             t+g
             c-g
             a-t     tg
            t   cctcc  a
     aa    g    !!+!!  a
    t  cgcg     ggggg  c
    g  !!!!    t     tt
    g  gcgc     t
     ca    a     g
            t cag
            t-a
            c-g
            g-c
            a-t
           c   a
           t   g
            cca
 
 
 
    tRNA-Trp(cca)
    73 bases, %GC = 61.6
    Sequence c[164032,164104]
 

 
31.
 
 
                c
               a
             g-c
             g+t
             g-c
             c-g
             t+g
             c-g
             a-t     tg
            t   cctcc  a
     aa    g    !!+!!  a
    t  cgcg     ggggg  c
    g  !!!!    t     tt
    g  gcgc     t
     ca    a     g
            t cag
            t-a
            c-g
            g-c
            a-t
           c   a
           t   g
            cca
 
 
 
    tRNA-Trp(cca)
    73 bases, %GC = 61.6
    Sequence c[164273,164345]
 

 
32.
 
 
                c
               a
             g-c
             g+t
             g-c
             c-g
             t+g
             c-g
             a-t     tg
            t   cctcc  a
     aa    g    !!+!!  a
    t  cgcg     ggggg  c
    g  !!!!    t     tt
    g  gcgc     t
     ca    a     g
            t cag
            t-a
            c-g
            g-c
            a-t
           c   a
           t   g
            cca
 
 
 
    tRNA-Trp(cca)
    73 bases, %GC = 61.6
    Sequence c[164514,164586]
 

 
33.
 
 
                c
               a
             g-c
             g+t
             g-c
             c-g
             t+g
             c-g
             a-t     tg
            t   cctcc  a
     aa    g    !!+!!  a
    t  cgcg     ggggg  c
    g  !!!!    t     tt
    g  gcgc     t
     ca    a     g
            t cag
            t-a
            c-g
            g-c
            a-t
           c   a
           t   g
            cca
 
 
 
    tRNA-Trp(cca)
    73 bases, %GC = 61.6
    Sequence c[164755,164827]
 

 
34.
 
 
                c
               a
             g-c
             g+t
             g-c
             c-g
             t+g
             c-g
             a-t     tg
            t   cctcc  a
     aa    g    !!+!!  a
    t  cgcg     ggggg  c
    g  !!!!    t     tt
    g  gcgc     t
     ca    a     g
            t cag
            t-a
            c-g
            g-c
            a-t
           c   a
           t   g
            cca
 
 
 
    tRNA-Trp(cca)
    73 bases, %GC = 61.6
    Sequence c[164996,165068]
 

 
35.
 
 
                c
               a
             g-c
             g+t
             g-c
             c-g
             t+g
             c-g
             a-t     tg
            t   cctcc  a
     aa    g    !!+!!  a
    t  cgcg     ggggg  c
    g  !!!!    t     tt
    g  gcgc     t
     ca    a     g
            t cag
            t-a
            c-g
            g-c
            a-t
           c   a
           t   g
            cca
 
 
 
    tRNA-Trp(cca)
    73 bases, %GC = 61.6
    Sequence c[165237,165309]
 

 
36.
 
 
                c
               a
             g-c
             g+t
             g-c
             c-g
             t+g
             c-g
             a-t     tg
            t   cctcc  a
     aa    g    !!+!!  a
    t  cgcg     ggggg  c
    g  !!!!    t     tt
    g  gcgc     t
     ca    a     g
            t cag
            t-a
            c-g
            g-c
            a-t
           c   a
           t   g
            cca
 
 
 
    tRNA-Trp(cca)
    73 bases, %GC = 61.6
    Sequence c[165478,165550]
 

 
37.
 
 
                c
               a
             g-c
             g+t
             g-c
             c-g
             t+g
             c-g
             a-t     tg
            t   cctcc  a
     aa    g    !!+!!  a
    t  cgcg     ggggg  c
    g  !!!!    t     tt
    g  gcgc     t
     ca    a     g
            t cag
            t-a
            c-g
            g-c
            a-t
           c   a
           t   g
            cca
 
 
 
    tRNA-Trp(cca)
    73 bases, %GC = 61.6
    Sequence c[165719,165791]
 

 
38.
 
 
                c
               a
             g-c
             g+t
             g-c
             c-g
             t+g
             c-g
             a-t     tg
            t   cctcc  a
     aa    g    !!+!!  a
    t  cgcg     ggggg  c
    g  !!!!    t     tt
    g  gcgc     t
     ca    a     g
            t cag
            t-a
            c-g
            g-c
            a-t
           c   a
           t   g
            cca
 
 
 
    tRNA-Trp(cca)
    73 bases, %GC = 61.6
    Sequence c[165960,166032]
 

 
39.
 
 
                c
               a
             g-c
             g+t
             g-c
             c-g
             t+g
             c-g
             a-t     tg
            t   cctcc  a
     aa    g    !!+!!  a
    t  cgcg     ggggg  c
    g  !!!!    t     tt
    g  gcgc     t
     ca    a     g
            t cag
            t-a
            c-g
            g-c
            a-t
           c   a
           t   g
            cca
 
 
 
    tRNA-Trp(cca)
    73 bases, %GC = 61.6
    Sequence c[166201,166273]
 

 
40.
 
 
                c
               a
             g-c
             g+t
             g-c
             c-g
             t+g
             c-g
             a-t     tg
            t   cctcc  a
     aa    g    !!+!!  a
    t  cgcg     ggggg  c
    g  !!!!    t     tt
    g  gcgc     t
     ca    a     g
            t cag
            t-a
            c-g
            g-c
            a-t
           c   a
           t   g
            cca
 
 
 
    tRNA-Trp(cca)
    73 bases, %GC = 61.6
    Sequence c[166443,166515]
 

 
41.
 
 
                c
               a
             g-c
             g+t
             g-c
             c-g
             t+g
             c-g
             a-t     tg
            t   cctcc  a
     aa    g    !!+!!  a
    t  cgcg     ggggg  c
    g  !!!!    t     tt
    g  gcgc     t
     ca    a     g
            t cag
            t-a
            c-g
            g-c
            a-t
           c   a
           t   g
            cca
 
 
 
    tRNA-Trp(cca)
    73 bases, %GC = 61.6
    Sequence c[166684,166756]
 

 
42.
 
 
                c
               a
             g-c
             g+t
             g-c
             c-g
             t+g
             c-g
             a-t     tg
            t   cctcc  a
     aa    g    !!+!!  a
    t  cgcg     ggggg  c
    g  !!!!    t     tt
    g  gcgc     t
     ca    a     g
            t cag
            t-a
            c-g
            g-c
            a-t
           c   a
           t   g
            cca
 
 
 
    tRNA-Trp(cca)
    73 bases, %GC = 61.6
    Sequence c[166925,166997]
 

 
43.
 
 
                c
               a
             g-c
             g+t
             g-c
             c-g
             t+g
             c-g
             a-t     tg
            t   cctcc  a
     aa    g    !!+!!  a
    t  cgcg     ggggg  c
    g  !!!!    t     tt
    g  gcgc     t
     ca    a     g
            t cag
            t-a
            c-g
            g-c
            a-t
           c   a
           t   g
            cca
 
 
 
    tRNA-Trp(cca)
    73 bases, %GC = 61.6
    Sequence c[167166,167238]
 

 
44.
 
 
                c
               a
             g-c
             g+t
             g-c
             c-g
             t+g
             c-g
             a-t     tg
            t   cctcc  a
     aa    g    !!+!!  a
    t  cgcg     ggggg  c
    g  !!!!    t     tt
    g  gcgc     t
     ca    a     g
            t cag
            t-a
            c-g
            g-c
            a-t
           c   a
           t   g
            cca
 
 
 
    tRNA-Trp(cca)
    73 bases, %GC = 61.6
    Sequence c[167407,167479]
 

 
45.
 
 
                c
               a
             g-c
             g+t
             g-c
             c-g
             t+g
             c-g
             a-t     tg
            t   cctcc  a
     aa    g    !!+!!  a
    t  cgcg     ggggg  c
    g  !!!!    t     tt
    g  gcgc     t
     ca    a     g
            t cag
            t-a
            c-g
            g-c
            a-t
           c   a
           t   g
            cca
 
 
 
    tRNA-Trp(cca)
    73 bases, %GC = 61.6
    Sequence c[167648,167720]
 

 
46.
 
 
                c
               a
             g-c
             g+t
             g-c
             c-g
             t+g
             c-g
             a-t     tg
            t   cctcc  a
     aa    g    !!+!!  a
    t  cgcg     ggggg  c
    g  !!!!    t     tt
    g  gcgc     t
     ca    a     g
            t cag
            t-a
            c-g
            g-c
            a-t
           c   a
           t   g
            cca
 
 
 
    tRNA-Trp(cca)
    73 bases, %GC = 61.6
    Sequence c[167889,167961]
 

 
47.
 
 
                c
               a
             g-c
             g+t
             g-c
             c-g
             t+g
             c-g
             a-t     tg
            t   cctcc  a
     aa    g    !!+!!  a
    t  cgcg     ggggg  c
    g  !!!!    t     tt
    g  gcgc     t
     ca    a     g
            t cag
            t-a
            c-g
            g-c
            a-t
           c   a
           t   g
            cca
 
 
 
    tRNA-Trp(cca)
    73 bases, %GC = 61.6
    Sequence c[168174,168246]
 

 
48.
 
 
                c
               a
             g-c
             g+t
             g-c
             c-g
             t+g
             c-g
             a-t     tg
            t   cctcc  a
     aa    g    !!+!!  a
    t  cgcg     ggggg  c
    g  !!!!    t     tt
    g  gcgc     t
     ca    a     g
            t cag
            t-a
            c-g
            g-c
            a-t
           c   a
           t   g
            cca
 
 
 
    tRNA-Trp(cca)
    73 bases, %GC = 61.6
    Sequence c[168415,168487]
 

 
49.
 
 
                c
               a
             g-c
             g+t
             g-c
             c-g
             t+g
             c-g
             a-t     tg
            t   cctcc  a
     aa    g    !!+!!  a
    t  cgcg     ggggg  c
    g  !!!!    t     tt
    g  gcgc     t
     ca    a     g
            t cag
            t-a
            c-g
            g-c
            a-t
           c   a
           t   g
            cca
 
 
 
    tRNA-Trp(cca)
    73 bases, %GC = 61.6
    Sequence c[168656,168728]
 

 
50.
 
 
                c
               a
             g-c
             g+t
             g-c
             c-g
             t+g
             c-g
             a-t     tg
            t   cctcc  a
     aa    g    !!+!!  a
    t  cgcg     ggggg  c
    g  !!!!    t     tt
    g  gcgc     t
     ca    a     g
            t cag
            t-a
            c-g
            g-c
            a-t
           c   a
           t   g
            cca
 
 
 
    tRNA-Trp(cca)
    73 bases, %GC = 61.6
    Sequence c[168897,168969]
 

 
51.
 
 
                c
               a
             g-c
             g+t
             g-c
             c-g
             t+g
             c-g
             a-t     tg
            t   cctcc  a
     aa    g    !!+!!  a
    t  cgcg     ggggg  c
    g  !!!!    t     tt
    g  gcgc     t
     ca    a     g
            t cag
            t-a
            c-g
            g-c
            a-t
           c   a
           t   g
            cca
 
 
 
    tRNA-Trp(cca)
    73 bases, %GC = 61.6
    Sequence c[169138,169210]
 

 
52.
 
 
                c
               a
             g-c
             g+t
             g-c
             c-g
             t+g
             c-g
             a-t     tg
            t   cctcc  a
     aa    g    !!+!!  a
    t  cgcg     ggggg  c
    g  !!!!    t     tt
    g  gcgc     t
     ca    a     g
            t cag
            t-a
            c-g
            g-c
            a-t
           c   a
           t   g
            cca
 
 
 
    tRNA-Trp(cca)
    73 bases, %GC = 61.6
    Sequence c[169379,169451]
 

 
53.
 
 
                c
               a
             g-c
             g+t
             g-c
             c-g
             t+g
             c-g
             a-t     tg
            t   cctcc  a
     aa    g    !!+!!  a
    t  cgcg     ggggg  c
    g  !!!!    t     tt
    g  gcgc     t
     ca    a     g
            t cag
            t-a
            c-g
            g-c
            a-t
           c   a
           t   g
            cca
 
 
 
    tRNA-Trp(cca)
    73 bases, %GC = 61.6
    Sequence c[169621,169693]
 

 
54.
 
 
                c
               a
             g-c
             g+t
             g-c
             c-g
             t+g
             c-g
             a-t     tg
            t   cctcc  a
     aa    g    !!+!!  a
    t  cgcg     ggggg  c
    g  !!!!    t     tt
    g  gcgc     t
     ca    a     g
            t cag
            t-a
            c-g
            g-c
            a-t
           c   a
           t   g
            cca
 
 
 
    tRNA-Trp(cca)
    73 bases, %GC = 61.6
    Sequence c[169862,169934]
 

 
55.
 
 
                c
               a
             g-c
             g+t
             g-c
             c-g
             t+g
             c-g
             a-t     tg
            t   cctcc  a
     aa    g    !!+!!  a
    t  cgcg     ggggg  c
    g  !!!!    t     tt
    g  gcgc     t
     ca    a     g
            t cag
            t-a
            c-g
            g-c
            a-t
           c   a
           t   g
            cca
 
 
 
    tRNA-Trp(cca)
    73 bases, %GC = 61.6
    Sequence c[170103,170175]
 

 
56.
 
 
                c
               a
             g-c
             g+t
             g-c
             c-g
             t+g
             c-g
             a-t     tg
            t   cctcc  a
     aa    g    !!+!!  a
    t  cgcg     ggggg  c
    g  !!!!    t     tt
    g  gcgc     t
     ca    a     g
            t cag
            t-a
            c-g
            g-c
            a-t
           c   a
           t   g
            cca
 
 
 
    tRNA-Trp(cca)
    73 bases, %GC = 61.6
    Sequence c[170344,170416]
 

 
57.
 
 
                c
               a
             g-c
             g+t
             g-c
             c-g
             t+g
             c-g
             a-t     tg
            t   cctcc  a
     aa    g    !!+!!  a
    t  cgcg     ggggg  c
    g  !!!!    t     tt
    g  gcgc     t
     ca    a     g
            t cag
            t-a
            c-g
            g-c
            a-t
           c   a
           t   g
            cca
 
 
 
    tRNA-Trp(cca)
    73 bases, %GC = 61.6
    Sequence c[170585,170657]
 

 
58.
 
 
                c
               a
             g-c
             g+t
             g-c
             c-g
             t+g
             c-g
             a-t     tg
            t   cctcc  a
     aa    g    !!+!!  a
    t  cgcg     ggggg  c
    g  !!!!    t     tt
    g  gcgc     t
     ca    a     g
            t cag
            t-a
            c-g
            g-c
            a-t
           c   a
           t   g
            cca
 
 
 
    tRNA-Trp(cca)
    73 bases, %GC = 61.6
    Sequence c[170826,170898]
 

 
59.
 
 
                c
               a
             g-c
             g+t
             g-c
             c-g
             t+g
             c-g
             a-t     tg
            t   cctcc  a
     aa    g    !!+!!  a
    t  cgcg     ggggg  c
    g  !!!!    t     tt
    g  gcgc     t
     ca    a     g
            t cag
            t-a
            c-g
            g-c
            a-t
           c   a
           t   g
            cca
 
 
 
    tRNA-Trp(cca)
    73 bases, %GC = 61.6
    Sequence c[171067,171139]
 

 
60.
 
 
                c
               a
             g-c
             g+t
             g-c
             c-g
             t+g
             c-g
             a-t     tg
            t   cctcc  a
     aa    g    !!+!!  a
    t  cgcg     ggggg  c
    g  !!!!    t     tt
    g  gcgc     t
     ca    a     g
            t cag
            t-a
            c-g
            g-c
            a-t
           c   a
           t   g
            cca
 
 
 
    tRNA-Trp(cca)
    73 bases, %GC = 61.6
    Sequence c[171308,171380]
 

 
61.
 
 
                c
               a
             g-c
             g+t
             g-c
             c-g
             t+g
             c-g
             a-t     tg
            t   cctcc  a
     aa    g    !!+!!  a
    t  cgcg     ggggg  c
    g  !!!!    t     tt
    g  gcgc     t
     ca    a     g
            t cag
            t-a
            c-g
            g-c
            a-t
           c   a
           t   g
            cca
 
 
 
    tRNA-Trp(cca)
    73 bases, %GC = 61.6
    Sequence c[171549,171621]
 

 
62.
 
 
                c
               a
             g-c
             g+t
             g-c
             c-g
             t+g
             c-g
             a-t     tg
            t   cctcc  a
     aa    g    !!+!!  a
    t  cgcg     ggggg  c
    g  !!!!    t     tt
    g  gcgc     t
     ca    a     g
            t cag
            t-a
            c-g
            g-c
            a-t
           c   a
           t   g
            cca
 
 
 
    tRNA-Trp(cca)
    73 bases, %GC = 61.6
    Sequence c[171790,171862]
 

 
63.
 
 
                c
               a
             g-c
             g+t
             g-c
             c-g
             t+g
             c-g
             a-t     tg
            t   cctcc  a
     aa    g    !!+!!  a
    t  cgcg     ggggg  c
    g  !!!!    t     tt
    g  gcgc     t
     ca    a     g
            t cag
            t-a
            c-g
            g-c
            a-t
           c   a
           t   g
            cca
 
 
 
    tRNA-Trp(cca)
    73 bases, %GC = 61.6
    Sequence c[172031,172103]
 

 
64.
 
 
                c
               a
             g-c
             g+t
             g-c
             c-g
             t+g
             c-g
             a-t     tg
            t   cctcc  a
     aa    g    !!+!!  a
    t  cgcg     ggggg  c
    g  !!!!    t     tt
    g  gcgc     t
     ca    a     g
            t cag
            t-a
            c-g
            g-c
            a-t
           c   a
           t   g
            cca
 
 
 
    tRNA-Trp(cca)
    73 bases, %GC = 61.6
    Sequence c[172272,172344]
 

 
65.
 
 
                c
               a
             g-c
             g+t
             g-c
             c-g
             t+g
             c-g
             a-t     tg
            t   cctcc  a
     aa    g    !!+!!  a
    t  cgcg     ggggg  c
    g  !!!!    t     tt
    g  gcgc     t
     ca    a     g
            t cag
            t-a
            c-g
            g-c
            a-t
           c   a
           t   g
            cca
 
 
 
    tRNA-Trp(cca)
    73 bases, %GC = 61.6
    Sequence c[172513,172585]
 

 
66.
 
 
                c
               a
             g-c
             g+t
             g-c
             c-g
             t+g
             c-g
             a-t     tg
            t   cctcc  a
     aa    g    !!+!!  a
    t  cgcg     ggggg  c
    g  !!!!    t     tt
    g  gcgc     t
     ca    a     g
            t cag
            t-a
            c-g
            g-c
            a-t
           c   a
           t   g
            cca
 
 
 
    tRNA-Trp(cca)
    73 bases, %GC = 61.6
    Sequence c[172754,172826]
 

 
67.
 
 
                c
               a
             g-c
             g+t
             g-c
             c-g
             t+g
             c-g
             a-t     tg
            t   cctcc  a
     aa    g    !!+!!  a
    t  cgcg     ggggg  c
    g  !!!!    t     tt
    g  gcgc     t
     ca    a     g
            t cag
            t-a
            c-g
            g-c
            a-t
           c   a
           t   g
            cca
 
 
 
    tRNA-Trp(cca)
    73 bases, %GC = 61.6
    Sequence c[172995,173067]
 

 
68.
 
 
                c
               a
             g-c
             g+t
             g-c
             c-g
             t+g
             c-g
             a-t     tg
            t   cctcc  a
     aa    g    !!+!!  a
    t  cgcg     ggggg  c
    g  !!!!    t     tt
    g  gcgc     t
     ca    a     g
            t cag
            t-a
            c-g
            g-c
            a-t
           c   a
           t   g
            cca
 
 
 
    tRNA-Trp(cca)
    73 bases, %GC = 61.6
    Sequence [184737,184809]
 

 
69.
 
 
                c
               a
             g-c
             g+t
             g-c
             c-g
             t+g
             c-g
             a-t     tg
            t   cctcc  a
     aa    g    !!+!!  a
    t  cgcg     ggggg  c
    g  !!!!    t     tt
    g  gcgc     t
     ca    a     g
            t cag
            t-a
            c-g
            g-c
            a-t
           c   a
           t   g
            cca
 
 
 
    tRNA-Trp(cca)
    73 bases, %GC = 61.6
    Sequence [202247,202319]
 

 
70.
 
 
                c
               a
             g-c
             g+t
             g-c
             c-g
             t+g
             c-g
             a-t     tg
            t   cctcc  a
     aa    g    !!+!!  a
    t  cgcg     ggggg  c
    g  !!!!    t     tt
    g  gcgc     t
     ca    a     g
            t cag
            t-a
            c-g
            g-c
            a-t
           c   a
           t   g
            cca
 
 
 
    tRNA-Trp(cca)
    73 bases, %GC = 61.6
    Sequence c[205142,205214]
 

 
71.
 
 
                c
               a
             g-c
             g+t
             g-c
             c-g
             t+g
             c-g
             a-t     tg
            t   cctcc  a
     aa    g    !!+!!  a
    t  cgcg     ggggg  c
    g  !!!!    t     tt
    g  gcgc     t
     ca    a     g
            t cag
            t-a
            c-g
            g-c
            a-t
           c   a
           t   g
            cca
 
 
 
    tRNA-Trp(cca)
    73 bases, %GC = 61.6
    Sequence [205665,205737]
 

 
72.
 
 
                c
               a
             g-c
             g+t
             g-c
             c-g
             t+g
             c-g
             a-t     tg
            t   cctcc  a
     aa    g    !!+!!  a
    t  cgcg     ggggg  c
    g  !!!!    t     tt
    g  gcgc     t
     ca    a     g
            t cag
            t-a
            c-g
            g-c
            a-t
           c   a
           t   g
            cca
 
 
 
    tRNA-Trp(cca)
    73 bases, %GC = 61.6
    Sequence c[209518,209590]
 

 
73.
 
 
 
               a
             g-c
             a-t
             c-g
             a-t
             g-c
             t+g
             g-c     ta
            t   caccc  a
    tgag   g    !!!!!  a
   g    ccg     gtggg  c
   g    !!!      c   tt
   t    ggc       g
    ctaa          g
            g+tc   g
            c-g t  g
            t-a  t c
            a-t   t
            g-c
            c-g
           t   c
           t   g
            aag
 
 
    tRNA-Leu(aag)
    80 bases, %GC = 58.8
    Sequence [260677,260756]
 

 
74.
 
 
 
               g
             g-c
             c-g
             c-g
             c-g
             g+t
             g+t
             c-g     cg
            t   caccc  a
     ga    a    !!!!!  g
    t  ctcg     gtggg  c
   c   !!!!     c    tt
   g   gagc     t
    gta         g
            g+tg
            t+g
            c-g
            a-t
            g-c
            a-t
           c   a
           t   a
            ctt
 
 
    tRNA-Lys(ctt)
    73 bases, %GC = 63.0
    Sequence c[375125,375197]
 

 
75.
 
 
 
               a
             g-c
             a-t
             c-g
             a-t
             g-c
             t+g
             g-c     ta
            t   caccc  a
    tgag   g    !!!!!  a
   g    ccg     gtggg  c
   g    !!!      c   tt
   t    ggc       g
    ctaa          g
            g+tc   g
            c-g t  g
            t-a  t c
            a-t   t
            g-c
            c-g
           t   c
           t   g
            aag
 
 
    tRNA-Leu(aag)
    80 bases, %GC = 58.8
    Sequence [426397,426476]
 


tRNA anticodon frequency
AAA Phe       AGA Ser       ATA Tyr       ACA Cys       
GAA Phe       GGA Ser       GTA Tyr       GCA Cys       
TAA Leu       TGA Ser       TTA Stop      TCA SeC       
CAA Leu       CGA Ser       CTA Pyl       CCA Trp  72   

AAG Leu  2    AGG Pro       ATG His       ACG Arg       
GAG Leu       GGG Pro       GTG His       GCG Arg       
TAG Leu       TGG Pro       TTG Gln       TCG Arg       
CAG Leu       CGG Pro       CTG Gln       CCG Arg       

AAT Ile       AGT Thr       ATT Asn       ACT Ser       
GAT Ile       GGT Thr       GTT Asn       GCT Ser       
TAT Ile       TGT Thr       TTT Lys       TCT Arg       
CAT Met       CGT Thr       CTT Lys  1    CCT Arg       

AAC Val       AGC Ala       ATC Asp       ACC Gly       
GAC Val       GGC Ala       GTC Asp       GCC Gly       
TAC Val       TGC Ala       TTC Glu       TCC Gly       
CAC Val       CGC Ala       CTC Glu       CCC Gly       

tRNA codon frequency
TTT Phe       TCT Ser       TAT Tyr       TGT Cys       
TTC Phe       TCC Ser       TAC Tyr       TGC Cys       
TTA Leu       TCA Ser       TAA Stop      TGA SeC       
TTG Leu       TCG Ser       TAG Pyl       TGG Trp  72   

CTT Leu  2    CCT Pro       CAT His       CGT Arg       
CTC Leu       CCC Pro       CAC His       CGC Arg       
CTA Leu       CCA Pro       CAA Gln       CGA Arg       
CTG Leu       CCG Pro       CAG Gln       CGG Arg       

ATT Ile       ACT Thr       AAT Asn       AGT Ser       
ATC Ile       ACC Thr       AAC Asn       AGC Ser       
ATA Ile       ACA Thr       AAA Lys       AGA Arg       
ATG Met       ACG Thr       AAG Lys  1    AGG Arg       

GTT Val       GCT Ala       GAT Asp       GGT Gly       
GTC Val       GCC Ala       GAC Asp       GGC Gly       
GTA Val       GCA Ala       GAA Glu       GGA Gly       
GTG Val       GCG Ala       GAG Glu       GGG Gly       

Number of tRNA genes = 75
tRNA GC range = 58.8% to 63.0%
Number of tmRNA genes = 0


000148F LN:i:639044 RC:i:1576 XC:f:0.994540
639044 nucleotides in sequence
Mean G+C content = 25.7%

Nothing found in 000148F LN:i:639044 RC:i:1576 XC:f:0.994540


000149F LN:i:619700 RC:i:1549 XC:f:0.991129
619700 nucleotides in sequence
Mean G+C content = 23.1%
 
1.
 
 
 
               a
             g-c
             a-t
             c-g
             a-t
             g-c
             t+g
             g-c     ta
            t   caccc  a
    tgag   g    !!!!!  a
   g    ccg     gtggg  c
   g    !!!      c   tt
   t    ggc       g
    ctaa          g
            g+tc   g
            c-g t  g
            t-a  t c
            a-t   t
            g-c
            c-g
           t   c
           t   g
            aag
 
 
    tRNA-Leu(aag)
    80 bases, %GC = 58.8
    Sequence c[215961,216040]
 

 
2.
 
 
 
               a
             g-c
             a-t
             c-g
             a-t
             g-c
             t+g
             g-c     ta
            t   caccc  a
    tgag   g    !!!!!  a
   g    ccg     gtggg  c
   g    !!!      c   tt
   t    ggc       g
    ctaa          g
            g+tc   g
            c-g t  g
            t-a  t c
            a-t   t
            g-c
            c-g
           t   c
           t   g
            aag
 
 
    tRNA-Leu(aag)
    80 bases, %GC = 58.8
    Sequence c[260976,261055]
 


Number of tRNA genes = 2
tRNA GC range = 58.8% to 58.8%
Number of tmRNA genes = 0


000150F LN:i:615336 RC:i:1103 XC:f:0.995130
615336 nucleotides in sequence
Mean G+C content = 24.6%
 
1.
 
 
 
               t
             a-t
             g-c
             g-c
             a-t
             c-g
             a-t
             a-t
             g-c     tc
            t   ctccc  a
     ga    a    !!!!!  g
    t  ctcg     gaggg  c
    a  !!!!    c     tt
    g  gagc     t
     ta    a     g
            t+gag
            t-a
            g-c
            g-c
            a-t
           c   a
           t   g
            gca
 
 
    tRNA-Cys(gca)
    74 bases, %GC = 52.7
    Sequence [552754,552827]
 

 
2.
 
 
 
               t
             a-t
             g-c
             g-c
             a-t
             c-g
             a-t
             a-t
             g-c     tc
            t   ctccc  a
     ga    a    !!!!!  g
    t  ctcg     gaggg  c
    a  !!!!    c     tt
    g  gagc     t
     ta    a     g
            t+gag
            t-a
            g-c
            g-c
            a-t
           c   a
           t   g
            gca
 
 
    tRNA-Cys(gca)
    74 bases, %GC = 52.7
    Sequence c[608103,608176]
 


Number of tRNA genes = 2
tRNA GC range = 52.7% to 52.7%
Number of tmRNA genes = 0


000151F LN:i:615496 RC:i:1432 XC:f:1.000000
615496 nucleotides in sequence
Mean G+C content = 25.4%
 
1.
 
 
 
               g
             g-c
             c-g
             c-g
             c-g
             g+t
             g+t
             c-g     cg
            t   caccc  a
     ga    a    !!!!!  g
    t  ctcg     gtggg  c
   c   !!!!     c    tt
   g   gagc     t
    gta         g
            g+tg
            t+g
            c-g
            a-t
            g-c
            a-t
           c   a
           t   a
            ctt
 
 
    tRNA-Lys(ctt)
    73 bases, %GC = 63.0
    Sequence [106221,106293]
 


Number of tmRNA genes = 0


000152F LN:i:614440 RC:i:1434 XC:f:0.985366
614440 nucleotides in sequence
Mean G+C content = 22.8%
 
1.
 
 
                c
               a
             g-c
             c-g
             t-a
             c-g
             t-a
             t-a
             a-t     ta
            t   gactc  a
     aa    g    !!!!!  g
    t  tgtg     ctgag  c
   g   +!!!     t    tt
   g   gcac    a
    cga        g
            c t
            t-a
            t-a
            g-c
            g-c
            a-t
           c   a
           t   a
            cta
 
 
    tRNA-Pyl(cta)
    73 bases, %GC = 45.2
    Sequence [44101,44173]
 

 
2.
 
 
                c
               a
             g-c
             c-g
             t-a
             c-g
             t-a
             t-a
             a-t     ta
            t   gactc  a
     aa    g    !!!!!  g
    t  tgtg     ctgag  c
   g   +!!!     t    tt
   g   gcac    a
    cga        g
            c t
            t-a
            t-a
            g-c
            g-c
            a-t
           c   a
           t   a
            cta
 
 
    tRNA-Pyl(cta)
    73 bases, %GC = 45.2
    Sequence [71811,71883]
 

 
3.
 
 
                c
               a
             g-c
             c-g
             t-a
             c-g
             t-a
             t-a
             a-t     ta
            t   gactc  a
     aa    g    !!!!!  g
    t  tgtg     ctgag  c
   g   +!!!     t    tt
   g   gcac    a
    cga        g
            c t
            t-a
            t-a
            g-c
            g-c
            a-t
           c   a
           t   a
            cta
 
 
    tRNA-Pyl(cta)
    73 bases, %GC = 45.2
    Sequence [183676,183748]
 

 
4.
 
 
                c
               a
             g-c
             c-g
             t-a
             c-g
             t-a
             t-a
             a-t     ta
            t   gactc  a
     aa    g    !!!!!  g
    t  tgtg     ctgag  c
   g   +!!!     t    tt
   g   gcac    a
    cga        g
            c t
            t-a
            t-a
            g-c
            g-c
            a-t
           c   a
           t   a
            cta
 
 
    tRNA-Pyl(cta)
    73 bases, %GC = 45.2
    Sequence c[217382,217454]
 

 
5.
 
 
 
               a
             g-c
             g-c
             t-a
             c-g
             t-a
             t-a
             a-t     tt
            t   ggctc  a
     aa    g    !!!!!  g
    t  tgtg     ccgag  c
   g   +!!!     t    ct
   g   gcac    a
    tta        g
            g-c
            t-a
            t-a
            g-c
            g-c
            a-t
           c   a
           t   a
            ttg
 
 
    tRNA-Gln(ttg)
    72 bases, %GC = 47.2
    Sequence [494636,494707]
 

 
6.
 
 
 
               a
             g-c
             c-g
             t-a
             c-g
             t-a
             t-a
             a-t     ta
            t   gactc  a
     aa    g    :!!!!  g
    t  tgtg     atgag  c
   g   +!!!     t    tt
   g   gcac    a
    cga        g
            c t
            t-a
            t-a
            g-c
            g-c
            a-t
           c   a
           t   a
            cta
 
 
    tRNA-Pyl(cta)
    72 bases, %GC = 43.1
    Sequence c[521705,521776]
 

 
7.
 
 
                c
               a
             g-c
             c-g
             t-a
             c-g
             t-a
             t-a
             a-t     ta
            t   gactc  a
     aa    g    !!!!!  g
    t  tgtg     ctgag  c
   g   +!!!     t    tt
   g   gcac    a
    cga        g
            c t
            t-a
            t-a
            g-c
            g-c
            a-t
           c   a
           t   a
            cta
 
 
    tRNA-Pyl(cta)
    73 bases, %GC = 45.2
    Sequence c[563915,563987]
 


tRNA anticodon frequency
AAA Phe       AGA Ser       ATA Tyr       ACA Cys       
GAA Phe       GGA Ser       GTA Tyr       GCA Cys       
TAA Leu       TGA Ser       TTA Stop      TCA SeC       
CAA Leu       CGA Ser       CTA Pyl  6    CCA Trp       

AAG Leu       AGG Pro       ATG His       ACG Arg       
GAG Leu       GGG Pro       GTG His       GCG Arg       
TAG Leu       TGG Pro       TTG Gln  1    TCG Arg       
CAG Leu       CGG Pro       CTG Gln       CCG Arg       

AAT Ile       AGT Thr       ATT Asn       ACT Ser       
GAT Ile       GGT Thr       GTT Asn       GCT Ser       
TAT Ile       TGT Thr       TTT Lys       TCT Arg       
CAT Met       CGT Thr       CTT Lys       CCT Arg       

AAC Val       AGC Ala       ATC Asp       ACC Gly       
GAC Val       GGC Ala       GTC Asp       GCC Gly       
TAC Val       TGC Ala       TTC Glu       TCC Gly       
CAC Val       CGC Ala       CTC Glu       CCC Gly       

tRNA codon frequency
TTT Phe       TCT Ser       TAT Tyr       TGT Cys       
TTC Phe       TCC Ser       TAC Tyr       TGC Cys       
TTA Leu       TCA Ser       TAA Stop      TGA SeC       
TTG Leu       TCG Ser       TAG Pyl  6    TGG Trp       

CTT Leu       CCT Pro       CAT His       CGT Arg       
CTC Leu       CCC Pro       CAC His       CGC Arg       
CTA Leu       CCA Pro       CAA Gln  1    CGA Arg       
CTG Leu       CCG Pro       CAG Gln       CGG Arg       

ATT Ile       ACT Thr       AAT Asn       AGT Ser       
ATC Ile       ACC Thr       AAC Asn       AGC Ser       
ATA Ile       ACA Thr       AAA Lys       AGA Arg       
ATG Met       ACG Thr       AAG Lys       AGG Arg       

GTT Val       GCT Ala       GAT Asp       GGT Gly       
GTC Val       GCC Ala       GAC Asp       GGC Gly       
GTA Val       GCA Ala       GAA Glu       GGA Gly       
GTG Val       GCG Ala       GAG Glu       GGG Gly       

Number of tRNA genes = 7
tRNA GC range = 43.1% to 47.2%
Number of tmRNA genes = 0


000153F LN:i:617137 RC:i:1385 XC:f:0.979757
617137 nucleotides in sequence
Mean G+C content = 25.9%
 
1.
 
 
 
               a
             t-a
             c-g
             c-g
             a-t
             c-g
             a-t
             t-a     tg
            t   ggccc  a
    cga    a    !!!!!  g
   t   tctg     ccggg  c
   g   +!!+     c    tt
   g   ggat     a
    tta    a    g
            t-aa
            t-a
            c-g
            g-c
            g-c
           c   c
           t   a
            ttc
 
 
 
    tRNA-Glu(ttc)
    73 bases, %GC = 52.1
    Sequence c[255420,255492]
 

 
2.
 
 
 
               a
             g-c
             c-g
             t-a
             c-g
             t-a
             t+g
             g-c     cc
            t   cgctc  a
     ga    a    !!!!!  g
    t  ttcg     gcgag  c
   g   !!!!    c     tt
   g   aagc     t
    tta    g     a
            c-gag
            t-a
            g-c
            g-c
            t+g
           c   a
           t   g
            tat
 
 
 
    tRNA-Ile(tat)
    73 bases, %GC = 54.8
    Sequence [588765,588837]
 

 
3.
 
 
 
               a
             g-c
             c-g
             t-a
             c-g
             t-a
             t+g
             g-c     cc
            t   cgctc  a
     ga    a    !!!!!  g
    t  ttcg     gcgag  c
   g   !!!!    c     tt
   g   aagc     t
    tta    g     a
            c-gag
            t-a
            g-c
            g-c
            t+g
           c   a
           t   g
            tat
 
 
 
    tRNA-Ile(tat)
    73 bases, %GC = 54.8
    Sequence [590497,590569]
 

 
4.
 
 
 
               a
             g-c
             c-g
             t-a
             c-g
             t-a
             t+g
             g-c     cc
            t   cgctc  a
     ga    a    !!!!!  g
    t  ttcg     gcgag  c
   g   !!!!    c     tt
   g   aagc     t
    tta    g     a
            c-gag
            t-a
            g-c
            g-c
            t+g
           c   a
           t   g
            tat
 
 
 
    tRNA-Ile(tat)
    73 bases, %GC = 54.8
    Sequence [592230,592302]
 

 
5.
 
 
 
               a
             g-c
             c-g
             t-a
             c-g
             t-a
             t+g
             g-c     cc
            t   cgctc  a
     ga    a    !!!!!  g
    t  ttcg     gcgag  c
   g   !!!!    c     tt
   g   aagc     t
    tta    g     a
            c-gag
            t-a
            g-c
            g-c
            t+g
           c   a
           t   g
            tat
 
 
 
    tRNA-Ile(tat)
    73 bases, %GC = 54.8
    Sequence [593966,594038]
 

 
6.
 
 
 
               a
             g-c
             c-g
             t-a
             c-g
             t-a
             t+g
             g-c     cc
            t   cgctc  a
     ga    a    !!!!!  g
    t  ttcg     gcgag  c
   g   !!!!    c     tt
   g   aagc     t
    tta    g     a
            c-gag
            t-a
            g-c
            g-c
            t+g
           c   a
           t   g
            tat
 
 
 
    tRNA-Ile(tat)
    73 bases, %GC = 54.8
    Sequence [595704,595776]
 

 
7.
 
 
 
               a
             g-c
             c-g
             t-a
             c-g
             t-a
             t+g
             g-c     cc
            t   cgctc  a
     ga    a    !!!!!  g
    t  ttcg     gcgag  c
   g   !!!!    c     tt
   g   aagc     t
    tta    g     a
            c-gag
            t-a
            g-c
            g-c
            t+g
           c   a
           t   g
            tat
 
 
 
    tRNA-Ile(tat)
    73 bases, %GC = 54.8
    Sequence [597447,597519]
 

 
8.
 
 
 
               a
             g-c
             c-g
             t-a
             c-g
             t-a
             t+g
             g-c     cc
            t   cgctc  a
     ga    a    !!!!!  g
    t  ttcg     gcgag  c
   g   !!!!    c     tt
   g   aagc     t
    tta    g     a
            c-gag
            t-a
            g-c
            g-c
            t+g
           c   a
           t   g
            tat
 
 
 
    tRNA-Ile(tat)
    73 bases, %GC = 54.8
    Sequence [599191,599263]
 

 
9.
 
 
 
               a
             g-c
             c-g
             t-a
             c-g
             t-a
             t+g
             g-c     cc
            t   cgctc  a
     ga    a    !!!!!  g
    t  ttcg     gcgag  c
   g   !!!!    c     tt
   g   aagc     t
    tta    g     a
            c-gag
            t-a
            g-c
            g-c
            t+g
           c   a
           t   g
            tat
 
 
 
    tRNA-Ile(tat)
    73 bases, %GC = 54.8
    Sequence [600935,601007]
 

 
10.
 
 
 
               a
             g-c
             c-g
             t-a
             c-g
             t-a
             t+g
             g-c     cc
            t   cgctc  a
     ga    a    !!!!!  g
    t  ttcg     gcgag  c
   g   !!!!    c     tt
   g   aagc     t
    tta    g     a
            c-gag
            t-a
            g-c
            g-c
            t+g
           c   a
           t   g
            tat
 
 
 
    tRNA-Ile(tat)
    73 bases, %GC = 54.8
    Sequence [602672,602744]
 

 
11.
 
 
 
               a
             g-c
             c-g
             t-a
             c-g
             t-a
             t+g
             g-c     cc
            t   cgctc  a
     ga    a    !!!!!  g
    t  ttcg     gcgag  c
   g   !!!!    c     tt
   g   aagc     t
    tta    g     a
            c-gag
            t-a
            g-c
            g-c
            t+g
           c   a
           t   g
            tat
 
 
 
    tRNA-Ile(tat)
    73 bases, %GC = 54.8
    Sequence [604411,604483]
 

 
12.
 
 
 
               a
             g-c
             c-g
             t-a
             c-g
             t-a
             t+g
             g-c     cc
            t   cgctc  a
     ga    a    !!!!!  g
    t  ttcg     gcgag  c
   g   !!!!    c     tt
   g   aagc     t
    tta    g     a
            c-gag
            t-a
            g-c
            g-c
            t+g
           c   a
           t   g
            tat
 
 
 
    tRNA-Ile(tat)
    73 bases, %GC = 54.8
    Sequence [606153,606225]
 

 
13.
 
 
 
               a
             g-c
             c-g
             t-a
             c-g
             t-a
             t+g
             g-c     cc
            t   cgctc  a
     ga    a    !!!!!  g
    t  ttcg     gcgag  c
   g   !!!!    c     tt
   g   aagc     t
    tta    g     a
            c-gag
            t-a
            g-c
            g-c
            t+g
           c   a
           t   g
            tat
 
 
 
    tRNA-Ile(tat)
    73 bases, %GC = 54.8
    Sequence [607889,607961]
 

 
14.
 
 
 
               a
             g-c
             c-g
             t-a
             c-g
             t-a
             t+g
             g-c     cc
            t   cgctc  a
     ga    a    !!!!!  g
    t  ttcg     gcgag  c
   g   !!!!    c     tt
   g   aagc     t
    tta    g     a
            c-gag
            t-a
            g-c
            g-c
            t+g
           c   a
           t   g
            tat
 
 
 
    tRNA-Ile(tat)
    73 bases, %GC = 54.8
    Sequence [609627,609699]
 

 
15.
 
 
 
               a
             g-c
             c-g
             t-a
             c-g
             t-a
             t+g
             g-c     cc
            t   cgctc  a
     ga    a    !!!!!  g
    t  ttcg     gcgag  c
   g   !!!!    c     tt
   g   aagc     t
    tta    g     a
            c-gag
            t-a
            g-c
            g-c
            t+g
           c   a
           t   g
            tat
 
 
 
    tRNA-Ile(tat)
    73 bases, %GC = 54.8
    Sequence [611358,611430]
 

 
16.
 
 
 
               a
             g-c
             c-g
             t-a
             c-g
             t-a
             t+g
             g-c     cc
            t   cgctc  a
     ga    a    !!!!!  g
    t  ttcg     gcgag  c
   g   !!!!    c     tt
   g   aagc     t
    tta    g     a
            c-gag
            t-a
            g-c
            g-c
            t+g
           c   a
           t   g
            tat
 
 
 
    tRNA-Ile(tat)
    73 bases, %GC = 54.8
    Sequence [613092,613164]
 

 
17.
 
 
 
               a
             g-c
             c-g
             t-a
             c-g
             t-a
             t+g
             g-c     cc
            t   cgctc  a
     ga    a    !!!!!  g
    t  ttcg     gcgag  c
   g   !!!!    c     tt
   g   aagc     t
    tta    g     a
            c-gag
            t-a
            g-c
            g-c
            t+g
           c   a
           t   g
            tat
 
 
 
    tRNA-Ile(tat)
    73 bases, %GC = 54.8
    Sequence [614829,614901]
 

 
18.
 
 
 
               a
             g-c
             c-g
             t-a
             c-g
             t-a
             t+g
             g-c     cc
            t   cgctc  a
     ga    a    !!!!!  g
    t  ttcg     gcgag  c
   g   !!!!    c     tt
   g   aagc     t
    tta    g     a
            c-gag
            t-a
            g-c
            g-c
            t+g
           c   a
           t   g
            tat
 
 
 
    tRNA-Ile(tat)
    73 bases, %GC = 54.8
    Sequence [616574,616646]
 


tRNA anticodon frequency
AAA Phe       AGA Ser       ATA Tyr       ACA Cys       
GAA Phe       GGA Ser       GTA Tyr       GCA Cys       
TAA Leu       TGA Ser       TTA Stop      TCA SeC       
CAA Leu       CGA Ser       CTA Pyl       CCA Trp       

AAG Leu       AGG Pro       ATG His       ACG Arg       
GAG Leu       GGG Pro       GTG His       GCG Arg       
TAG Leu       TGG Pro       TTG Gln       TCG Arg       
CAG Leu       CGG Pro       CTG Gln       CCG Arg       

AAT Ile       AGT Thr       ATT Asn       ACT Ser       
GAT Ile       GGT Thr       GTT Asn       GCT Ser       
TAT Ile  17   TGT Thr       TTT Lys       TCT Arg       
CAT Met       CGT Thr       CTT Lys       CCT Arg       

AAC Val       AGC Ala       ATC Asp       ACC Gly       
GAC Val       GGC Ala       GTC Asp       GCC Gly       
TAC Val       TGC Ala       TTC Glu  1    TCC Gly       
CAC Val       CGC Ala       CTC Glu       CCC Gly       

tRNA codon frequency
TTT Phe       TCT Ser       TAT Tyr       TGT Cys       
TTC Phe       TCC Ser       TAC Tyr       TGC Cys       
TTA Leu       TCA Ser       TAA Stop      TGA SeC       
TTG Leu       TCG Ser       TAG Pyl       TGG Trp       

CTT Leu       CCT Pro       CAT His       CGT Arg       
CTC Leu       CCC Pro       CAC His       CGC Arg       
CTA Leu       CCA Pro       CAA Gln       CGA Arg       
CTG Leu       CCG Pro       CAG Gln       CGG Arg       

ATT Ile       ACT Thr       AAT Asn       AGT Ser       
ATC Ile       ACC Thr       AAC Asn       AGC Ser       
ATA Ile  17   ACA Thr       AAA Lys       AGA Arg       
ATG Met       ACG Thr       AAG Lys       AGG Arg       

GTT Val       GCT Ala       GAT Asp       GGT Gly       
GTC Val       GCC Ala       GAC Asp       GGC Gly       
GTA Val       GCA Ala       GAA Glu  1    GGA Gly       
GTG Val       GCG Ala       GAG Glu       GGG Gly       

Number of tRNA genes = 18
tRNA GC range = 52.1% to 54.8%
Number of tmRNA genes = 0


000154F LN:i:596037 RC:i:1596 XC:f:0.995819
596037 nucleotides in sequence
Mean G+C content = 25.3%
 
1.
 
 
 
               a
             t-a
             g-c
             c-g
             c-g
             t-a
             c-g
             a-t     tt
            t   ggctc  a
     aa    g    !!!!!  g
    c  tgtg     ccgag  c
   g   +!!!     t    tt
   g   gcac     a
    tta    t    a
            t+gc
            t-a
            g-c
            g-c
            a-t
           c   a
           t   a
            tta
 
 
 
    tRNA-Stop(tta)
    72 bases, %GC = 47.2
    Sequence [19476,19547]
 

 
2.
 
 
 
               a
             g-c
             c-g
             g-c
             c-g
             c-g
             a-t
             t-a     tg
            t   ggccc  a
     ga    a    !!!!!  g
    t  tctg     ccggg  c
   g   +!!+     c    tt
   g   ggat    a
    tta        g
            a-t
            a-t
            c-g
            t-a
            g-c
            c-g
           c   a
           t   a
            tcc
 
 
    tRNA-Gly(tcc)
    72 bases, %GC = 56.9
    Sequence c[75419,75490]
 

 
3.
 
 
 
               t
             t-a
             g-c
             c-g
             g-c
             g-c
             t-a
             t-a
             t-a     ct
            t   cactc  a
     ga    a    !!!!!  g
    t  cgcg     gtgag  c
   c   !!!!    c     tt
   g   gcgc     t
    gta    g     g
            t-aag
            c-g
            a-t
            g-c
            t.t
           c   a
           t   a
            cat
 
 
    tRNA-Met(cat)
    75 bases, %GC = 52.0
    Sequence c[86030,86104]
 

 
4.
 
 
 
               g
             g-c
             c-g
             c-g
             g-c
             g+t
             t+g
             t-a     tg
            t   ttccc  a
     ga    a    !!!!!  a
    t  ctcg     aaggg  c
   c   !!!!     c    tt
   g   gagc     t
    gta         g
            g+tg
            c-g
            c-g
            a-t
            g-c
            c-g
           c   a
           t   a
            ttt
 
 
    tRNA-Lys(ttt)
    73 bases, %GC = 57.5
    Sequence c[90455,90527]
 

 
5.
 
 
                c
               a
             c-g
             t-a
             c-g
             c-g
             t-a
             a-t
             g-c     ta
            t   cattc  a
     ga    a    !!!!!  a
    t  tgtg     gtaag  c
    t  +!!!     c    tt
    g  gcac     g
     ta    a    a
            g.aa
            t-a
            c-g
            a-t
            g-c
           t   g
           t  a
            ta
 
 
 
    tRNA-?(Stop|Leu)(ta)
    71 bases, %GC = 40.8
    Sequence c[115595,115665]
 

 
6.
 
 
 
               a
             g-c
             g-c
             t-a
             c-g
             g+t
             c-g
             a-t     ag
            t   cactc  a
    cga    a    !!!!!  g
   t   ctcg     gtgag  c
   g   !!!!    c     tt
   g   gagc     t
    tta    g     g
            c-gag
            t-a
            g-c
            t+g
            g-c
           c   a
           t   a
            aat
 
 
 
    tRNA-Ile(aat)
    74 bases, %GC = 54.1
    Sequence [118243,118316]
 

 
7.
 
 
 
               a
             g-c
             c-g
             g-c
             c-g
             c-g
             a-t
             t-a     tg
            t   ggccc  a
     ga    a    !!!!!  g
    t  tctg     ccggg  c
   g   +!!+     c    tt
   g   ggat    a
    tta        g
            a-t
            a-t
            c-g
            t-a
            g-c
            c-g
           c   a
           t   a
            tcc
 
 
    tRNA-Gly(tcc)
    72 bases, %GC = 56.9
    Sequence [119094,119165]
 

 
8.
 
 
 
               g
             g-c
             a-t
             c-g
             a-t
             c-g
             t+g
             a-t     ta
            t   cgtcc  a
    tgag   g    !!!!!  a
    g   ccg     gcagg  c
    g   !!!      c   tt
    t   ggc       g
     taa           c
            g+tg   c
            a-t g   c
            c-g  g  t
            a-t   t c
            g-c    t
            a-t
           c   a
           t   a
            tga
 
 
    tRNA-Ser(tga)
    81 bases, %GC = 54.3
    Sequence [261703,261783]
 


tRNA anticodon frequency
AAA Phe       AGA Ser       ATA Tyr       ACA Cys       
GAA Phe       GGA Ser       GTA Tyr       GCA Cys       
TAA Leu       TGA Ser  1    TTA Stop 1    TCA SeC       
CAA Leu       CGA Ser       CTA Pyl       CCA Trp       

AAG Leu       AGG Pro       ATG His       ACG Arg       
GAG Leu       GGG Pro       GTG His       GCG Arg       
TAG Leu       TGG Pro       TTG Gln       TCG Arg       
CAG Leu       CGG Pro       CTG Gln       CCG Arg       

AAT Ile  1    AGT Thr       ATT Asn       ACT Ser       
GAT Ile       GGT Thr       GTT Asn       GCT Ser       
TAT Ile       TGT Thr       TTT Lys  1    TCT Arg       
CAT Met  1    CGT Thr       CTT Lys       CCT Arg       

AAC Val       AGC Ala       ATC Asp       ACC Gly       
GAC Val       GGC Ala       GTC Asp       GCC Gly       
TAC Val       TGC Ala       TTC Glu       TCC Gly  2    
CAC Val       CGC Ala       CTC Glu       CCC Gly       
Ambiguous: 1

tRNA codon frequency
TTT Phe       TCT Ser       TAT Tyr       TGT Cys       
TTC Phe       TCC Ser       TAC Tyr       TGC Cys       
TTA Leu       TCA Ser  1    TAA Stop 1    TGA SeC       
TTG Leu       TCG Ser       TAG Pyl       TGG Trp       

CTT Leu       CCT Pro       CAT His       CGT Arg       
CTC Leu       CCC Pro       CAC His       CGC Arg       
CTA Leu       CCA Pro       CAA Gln       CGA Arg       
CTG Leu       CCG Pro       CAG Gln       CGG Arg       

ATT Ile  1    ACT Thr       AAT Asn       AGT Ser       
ATC Ile       ACC Thr       AAC Asn       AGC Ser       
ATA Ile       ACA Thr       AAA Lys  1    AGA Arg       
ATG Met  1    ACG Thr       AAG Lys       AGG Arg       

GTT Val       GCT Ala       GAT Asp       GGT Gly       
GTC Val       GCC Ala       GAC Asp       GGC Gly       
GTA Val       GCA Ala       GAA Glu       GGA Gly  2    
GTG Val       GCG Ala       GAG Glu       GGG Gly       
Ambiguous: 1

Number of tRNA genes = 8
tRNA GC range = 40.8% to 57.5%
Number of tmRNA genes = 0


000155F LN:i:624187 RC:i:1139 XC:f:0.963200
624187 nucleotides in sequence
Mean G+C content = 22.2%
 
1.
 
 
 
               g
             t c
             c-g
             c-g
             g-c
             g+t
             t+g
             t-a     ta
            t   ttccc  a
     ga    a    !!!!!  a
    t  ctcg     aaggg  t
   c   !!!!     c    tt
   g   gagc     t
    gta         a
            g+tg
            t+g
            c-g
            a-t
            g-c
           t   g
           t    a
            ttta
 
 
 
    tRNA-?(Lys|Stop)(ttta)
    72 bases, %GC = 48.6
    Sequence c[2064,2135]
 

 
2.
 
 
 
               a
             g-c
             g-c
             g+t
             g-c
             a-t
             a-t
             c-g     at
            t   tgccc  a
     aa    a    !!!!!  g
    a  ctcg     acggg  c
   t   !!!!    a     at
   g   gagc     c
    gaa    g     g
            c-gag
            t-a
            c-g
            g-c
            c-g
           t   t
           t   a
            tgc
 
 
 
    tRNA-Ala(tgc)
    73 bases, %GC = 56.2
    Sequence c[2188,2260]
 

 
3.
 
 
 
               g
             t c
             c-g
             c-g
             g-c
             g+t
             t+g
             t-a     ta
            t   ttccc  a
     ga    a    !!!!!  a
    t  ctcg     aaggg  t
   c   !!!!     c    tt
   g   gagc     t
    gta         a
            g+tg
            t+g
            c-g
            a-t
            g-c
           t   g
           t    a
            ttta
 
 
 
    tRNA-?(Lys|Stop)(ttta)
    72 bases, %GC = 48.6
    Sequence c[47956,48027]
 

 
4.
 
 
 
               a
             g-c
             g-c
             g+t
             g-c
             a-t
             a-t
             c-g     at
            t   tgccc  a
     aa    a    !!!!!  g
    a  ctcg     acggg  c
   t   !!!!    a     at
   g   gagc     c
    gaa    g     g
            c-gag
            t-a
            c-g
            g-c
            c-g
           t   t
           t   a
            tgc
 
 
 
    tRNA-Ala(tgc)
    73 bases, %GC = 56.2
    Sequence c[48080,48152]
 

 
5.
 
 
 
               g
             g-c
             c-g
             c-g
             c-g
             g+t
             g+t
             c-g     cg
            t   caccc  a
     ga    a    !!!!!  g
    t  ctca     gtggg  c
   c   !!!      c    tt
   g   gagc     t
    gta         g
            g+tg
            t+g
            c-g
            a-t
            g-c
            a-t
           c   a
           t   a
            ctt
 
 
    tRNA-Lys(ctt)
    73 bases, %GC = 61.6
    Sequence c[452342,452414]
 

 
6.
 
 
 
               a
             t-a
             c-g
             c c
             c-g
             c t
             t-a
             t+g     g
            t   gcccc a
     ga    a    !!!!!  a
    t  tctg     cgggg  c
   g   +!!+     t    tt
   c   ggat     a
    tta    a    g
            t-aa
            t-a
            c-g
            g-c
            g-c
           c   c
           t   a
            ttc
 
 
 
    tRNA-Glu(ttc)
    71 bases, %GC = 52.1
    Sequence [531661,531731]
 

 
7.
 
 
 
               g
             g-c
             c-g
             c-g
             c-g
             g+t
             g+t
             c-g     cg
            t   caccc  a
     ga    a    !!!!!  g
    t  ctcg     gtggg  c
   c   !!!!     c    tt
   g   gagc     t
    gta         g
            g+tg
            t+g
            c-g
            a-t
            g-c
            a-t
           c   a
           t   a
            ctt
 
 
    tRNA-Lys(ctt)
    73 bases, %GC = 63.0
    Sequence c[531771,531843]
 


tRNA anticodon frequency
AAA Phe       AGA Ser       ATA Tyr       ACA Cys       
GAA Phe       GGA Ser       GTA Tyr       GCA Cys       
TAA Leu       TGA Ser       TTA Stop      TCA SeC       
CAA Leu       CGA Ser       CTA Pyl       CCA Trp       

AAG Leu       AGG Pro       ATG His       ACG Arg       
GAG Leu       GGG Pro       GTG His       GCG Arg       
TAG Leu       TGG Pro       TTG Gln       TCG Arg       
CAG Leu       CGG Pro       CTG Gln       CCG Arg       

AAT Ile       AGT Thr       ATT Asn       ACT Ser       
GAT Ile       GGT Thr       GTT Asn       GCT Ser       
TAT Ile       TGT Thr       TTT Lys       TCT Arg       
CAT Met       CGT Thr       CTT Lys  2    CCT Arg       

AAC Val       AGC Ala       ATC Asp       ACC Gly       
GAC Val       GGC Ala       GTC Asp       GCC Gly       
TAC Val       TGC Ala  2    TTC Glu  1    TCC Gly       
CAC Val       CGC Ala       CTC Glu       CCC Gly       
Ambiguous: 2

tRNA codon frequency
TTT Phe       TCT Ser       TAT Tyr       TGT Cys       
TTC Phe       TCC Ser       TAC Tyr       TGC Cys       
TTA Leu       TCA Ser       TAA Stop      TGA SeC       
TTG Leu       TCG Ser       TAG Pyl       TGG Trp       

CTT Leu       CCT Pro       CAT His       CGT Arg       
CTC Leu       CCC Pro       CAC His       CGC Arg       
CTA Leu       CCA Pro       CAA Gln       CGA Arg       
CTG Leu       CCG Pro       CAG Gln       CGG Arg       

ATT Ile       ACT Thr       AAT Asn       AGT Ser       
ATC Ile       ACC Thr       AAC Asn       AGC Ser       
ATA Ile       ACA Thr       AAA Lys       AGA Arg       
ATG Met       ACG Thr       AAG Lys  2    AGG Arg       

GTT Val       GCT Ala       GAT Asp       GGT Gly       
GTC Val       GCC Ala       GAC Asp       GGC Gly       
GTA Val       GCA Ala  2    GAA Glu  1    GGA Gly       
GTG Val       GCG Ala       GAG Glu       GGG Gly       
Ambiguous: 2

Number of tRNA genes = 7
tRNA GC range = 48.6% to 63.0%
Number of tmRNA genes = 0


000156F LN:i:611485 RC:i:1314 XC:f:0.981270
611485 nucleotides in sequence
Mean G+C content = 27.1%

Nothing found in 000156F LN:i:611485 RC:i:1314 XC:f:0.981270


000157F LN:i:608109 RC:i:1619 XC:f:0.997537
608109 nucleotides in sequence
Mean G+C content = 22.7%
 
1.
 
 
 
               a
             g-c
             c-g
             c-g
             g-c
             a-t
             a-t
             a-t     ct
            t   gggcc  a
     ga    a    !!!!!  a
    t  ctcg     cccgg  c
   t   !!!!    c     tt
   g   gagc     t
    gga    g     g
            t-aag
            t-a
            a-t
            g-c
            a-t
           c   a
           t   g
            gaa
 
 
 
    tRNA-Phe(gaa)
    73 bases, %GC = 53.4
    Sequence [11821,11893]
 

 
2.
 
 
 
               t
             g+t
             g-c
             g-c
             a-t
             c-g
             a-t
             a-t
             g.a     tc
            t   caccc  a
     ga    a    !!!!!  g
    t  ctcg     gtggg  c
    a  !!!!    c     tt
    g  gagc     t
     ta    a     g
            t+gag
            t-a
            g-c
            g-c
            a-t
           c   a
           t   g
            gca
 
 
    tRNA-Cys(gca)
    74 bases, %GC = 52.7
    Sequence c[96235,96308]
 

 
3.
 
 
 
               a
             g-c
             c-g
             c-g
             g-c
             a-t
             a-t
             a-t     ct
            t   gggcc  a
     ga    a    !!! !  a
    t  ctcg     cccag  c
   t   !!!!    c     tt
   g   gagc     t
    gga    g     g
            t-aag
            t-a
            a-t
            g-c
            a-t
           c   a
           t   g
            gaa
 
 
 
    tRNA-Phe(gaa)
    73 bases, %GC = 52.1
    Sequence [134201,134273]
 

 
4.
 
 
 
               t
             a-t
             g-c
             g-c
             a-t
             c-g
             a-t
             a-t
             g-c     tc
            t   ctccc  a
     ga    a    !!!!!  g
    t  ctcg     gaggg  c
    a  !!!!    c     tt
    g  gagc     t
     ta    a     g
            t+gag
            t-a
            g-c
            g-c
            a-t
           c   a
           t   g
            gca
 
 
    tRNA-Cys(gca)
    74 bases, %GC = 52.7
    Sequence c[156299,156372]
 

 
5.
 
 
 
               g
             g-c
             c-g
             c-g
             g-c
             g+t
             t+g
             t-a     tg
            t   ttccc  a
     ga    a    !!!!!  a
    t  ctcg     aaggg  c
   c   !!!!     c    tt
   g   gagc     t
    gta         g
            g+tg
            c-g
            c-g
            a-t
            g-c
            c-g
           c   a
           t   a
            ttt
 
 
    tRNA-Lys(ttt)
    73 bases, %GC = 57.5
    Sequence c[171420,171492]
 

 
6.
 
 
 
               a
             g-c
             g-c
             g+t
             g-c
             a-t
             a-t
             c-g     at
            t   tgccc  a
     aa    a    !!!!!  g
    a  ctcg     acggg  c
   t   !!!!    a     at
   g   gagc     c
    gaa    g     g
            c-gag
            t-a
            c-g
            g-c
            c-g
           t   t
           t   a
            tgc
 
 
 
    tRNA-Ala(tgc)
    73 bases, %GC = 56.2
    Sequence c[171554,171626]
 

 
7.
 
 
 
               g
             g-c
             c-g
             c-g
             g-c
             g+t
             t+g
             t-a     tg
            t   ttccc  a
     ga    a    !!!!!  a
    t  ctcg     aaggg  c
   c   !!!!     c    tt
   g   gagc     t
    gta         g
            g+tg
            c-g
            c-g
            a-t
            g-c
            c-g
           c   a
           t   a
            ttt
 
 
    tRNA-Lys(ttt)
    73 bases, %GC = 57.5
    Sequence c[173172,173244]
 

 
8.
 
 
 
               a
             g-c
             g-c
             g+t
             g-c
             a-t
             a-t
             c-g     at
            t   tgccc  a
     aa    a    !!!!!  g
    a  ctcg     acggg  c
   t   !!!!    a     at
   g   gagc     c
    gaa    g     g
            c-gag
            t-a
            c-g
            g-c
            c-g
           t   t
           t   a
            tgc
 
 
 
    tRNA-Ala(tgc)
    73 bases, %GC = 56.2
    Sequence c[173306,173378]
 

 
9.
 
 
 
               g
             g-c
             c-g
             c-g
             g-c
             g+t
             t+g
             t-a     tg
            t   ttccc  a
     ga    a    !!!!!  a
    t  ctcg     aaggg  c
   c   !!!!     c    tt
   g   gagc     t
    gta         g
            g+tg
            c-g
            c-g
            a-t
            g-c
            c-g
           c   a
           t   a
            ttt
 
 
    tRNA-Lys(ttt)
    73 bases, %GC = 57.5
    Sequence c[174924,174996]
 

 
10.
 
 
 
               a
             g-c
             g-c
             g+t
             g-c
             a-t
             a-t
             c-g     at
            t   tgccc  a
     aa    a    !!!!!  g
    a  ctcg     acggg  c
   t   !!!!    a     at
   g   gagc     c
    gaa    g     g
            c-gag
            t-a
            c-g
            g-c
            c-g
           t   t
           t   a
            tgc
 
 
 
    tRNA-Ala(tgc)
    73 bases, %GC = 56.2
    Sequence c[175058,175130]
 

 
11.
 
 
 
               g
             g-c
             c-g
             c-g
             g-c
             g+t
             t+g
             t-a     tg
            t   ttccc  a
     ga    a    !!!!!  a
    t  ctcg     aaggg  c
   c   !!!!     c    tt
   g   gagc     t
    gta         g
            g+tg
            c-g
            c-g
            a-t
            g-c
            c-g
           c   a
           t   a
            ttt
 
 
    tRNA-Lys(ttt)
    73 bases, %GC = 57.5
    Sequence c[176676,176748]
 

 
12.
 
 
 
               a
             g-c
             g-c
             g+t
             g-c
             a-t
             a-t
             c-g     at
            t   tgccc  a
     aa    a    !!!!!  g
    a  ctcg     acggg  c
   t   !!!!    a     at
   g   gagc     c
    gaa    g     g
            c-gag
            t-a
            c-g
            g-c
            c-g
           t   t
           t   a
            tgc
 
 
 
    tRNA-Ala(tgc)
    73 bases, %GC = 56.2
    Sequence c[176810,176882]
 

 
13.
 
 
 
               g
             g-c
             c-g
             c-g
             g-c
             g+t
             t+g
             t-a     tg
            t   ttccc  a
     ga    a    !!!!!  a
    t  ctcg     aaggg  c
   c   !!!!     c    tt
   g   gagc     t
    gta         g
            g+tg
            c-g
            c-g
            a-t
            g-c
            c-g
           c   a
           t   a
            ttt
 
 
    tRNA-Lys(ttt)
    73 bases, %GC = 57.5
    Sequence c[178428,178500]
 

 
14.
 
 
 
               a
             g-c
             g-c
             g+t
             g-c
             a-t
             a-t
             c-g     at
            t   tgccc  a
     aa    a    !!!!!  g
    a  ctcg     acggg  c
   t   !!!!    a     at
   g   gagc     c
    gaa    g     g
            c-gag
            t-a
            c-g
            g-c
            c-g
           t   t
           t   a
            tgc
 
 
 
    tRNA-Ala(tgc)
    73 bases, %GC = 56.2
    Sequence c[178562,178634]
 

 
15.
 
 
 
               g
             g-c
             c-g
             c-g
             g-c
             g+t
             t+g
             t-a     tg
            t   ttccc  a
     ga    a    !!!!!  a
    t  ctcg     aaggg  c
   c   !!!!     c    tt
   g   gagc     t
    gta         g
            g+tg
            c-g
            c-g
            a-t
            g-c
            c-g
           c   a
           t   a
            ttt
 
 
    tRNA-Lys(ttt)
    73 bases, %GC = 57.5
    Sequence c[180180,180252]
 

 
16.
 
 
 
               a
             g-c
             g-c
             g+t
             g-c
             a-t
             a-t
             c-g     at
            t   tgccc  a
     aa    a    !!!!!  g
    a  ctcg     acggg  c
   t   !!!!    a     at
   g   gagc     c
    gaa    g     g
            c-gag
            t-a
            c-g
            g-c
            c-g
           t   t
           t   a
            tgc
 
 
 
    tRNA-Ala(tgc)
    73 bases, %GC = 56.2
    Sequence c[180314,180386]
 

 
17.
 
 
 
               g
             g-c
             c-g
             c-g
             g-c
             g+t
             t+g
             t-a     tg
            t   ttccc  a
     ga    a    !!!!!  a
    t  ctcg     aaggg  c
   c   !!!!     c    tt
   g   gagc     t
    gta         g
            g+tg
            c-g
            c-g
            a-t
            g-c
            c-g
           c   a
           t   a
            ttt
 
 
    tRNA-Lys(ttt)
    73 bases, %GC = 57.5
    Sequence c[181932,182004]
 

 
18.
 
 
 
               a
             g-c
             g-c
             g+t
             g-c
             a-t
             a-t
             c-g     at
            t   tgccc  a
     aa    a    !!!!!  g
    a  ctcg     acggg  c
   t   !!!!    a     at
   g   gagc     c
    gaa    g     g
            c-gag
            t-a
            c-g
            g-c
            c-g
           t   t
           t   a
            tgc
 
 
 
    tRNA-Ala(tgc)
    73 bases, %GC = 56.2
    Sequence c[182066,182138]
 

 
19.
 
 
 
               a
             g-c
             c-g
             c-g
             g-c
             a-t
             a-t
             a-t     ct
            t   gggcc  a
     ga    a    !!!!!  a
    t  ctcg     cccgg  c
   t   !!!!    c     tt
   g   gagc     t
    gga    g     g
            t-aag
            t-a
            a-t
            g-c
            a-t
           c   a
           t   g
            gaa
 
 
 
    tRNA-Phe(gaa)
    73 bases, %GC = 53.4
    Sequence [281904,281976]
 

 
20.
 
 
 
               a
             g-c
             g-c
             c-g
             a-t
             g-c
             t+g
             t-a     ta
            t   caccc  a
    tgag   g    !!!!!  g
   c    cct     gtggg  c
   g    !!!     c    tt
   g    gga      g
    ttaa       g-c
            g+t c-g
            a-t  a-t
            c-g   c-g
            a-t   a   a
            g-c     ct
            a-t
           c   a
           t   g
            taa
 
 
    tRNA-Leu(taa)
    84 bases, %GC = 53.6
    Sequence c[315416,315499]
 

 
21.
 
 
 
               t
             g+t
             g-c
             g-c
             a-t
             c-g
             a-t
             a-t
             g-c     tc
            t   caccc  a
     ga    a    !!!!!  g
    t  ctcg     gtggg  c
    a  !!!!    c     tt
    g  gagc     t
     ta    a     g
            t+gag
            t-a
            g-c
            g-c
            a-t
           c   a
           t   g
            gca
 
 
    tRNA-Cys(gca)
    74 bases, %GC = 54.1
    Sequence c[359523,359596]
 

 
22.
 
 
 
               t
             g+t
             g-c
             g-c
             a-t
             c-g
             a-t
             a-t
             g-c     tc
            t   caccc  a
     ga    a    ! !!!  g
    t  ctcg     gcggg  c
    a  !!!!    c     tt
    g  gagc     t
     ta    a     g
            t+gag
            t-a
            g-c
            g-c
            a-t
           c   a
           t   g
            gca
 
 
    tRNA-Cys(gca)
    74 bases, %GC = 55.4
    Sequence c[454399,454472]
 

 
23.
 
 
 
               a
             g-c
             g-c
             a-t
             c-g
             g+t
             g+t
             g-c     ta
            t   caccc  a
     ga    a     :! !  a
    t  ctcg     tggag  c
    g  !!!!    g     tt
    g  gagc     c
     ta          t
            a-tgg
            g+t
            t-a
            g-c
            g-c
            a-t
           c   a
           t   g
            gca
 
 
    tRNA-Cys(gca)
    73 bases, %GC = 54.8
    Sequence [455795,455867]
 

 
24.
 
 
 
               t
             g+t
             g-c
             g-c
             a-t
             c-g
             a-t
             a-t
             g-c     tc
            t   caccc  a
     ga    a    !!!!!  g
    t  ctcg     gtggg  c
    a  !!!!    c     tt
    g  gagc     t
     ta    a     g
            t+gag
            t-a
            g-c
            g-c
            a-t
           c   a
           t   g
            gca
 
 
    tRNA-Cys(gca)
    74 bases, %GC = 54.1
    Sequence [464939,465012]
 

 
25.
 
 
 
               a
             g-c
             c-g
             c-g
             g-c
             a-t
             a-t
             a-t     ct
            t   gggcc  a
     ga    a    !!!!!  a
    t  ctcg     cccgg  c
   t   !!!!    c     tt
   g   gagc     t
    gga    g     g
            t-aag
            t-a
            a-t
            g-c
            a-t
           c   a
           t   g
            gaa
 
 
 
    tRNA-Phe(gaa)
    73 bases, %GC = 53.4
    Sequence [477104,477176]
 

 
26.
 
 
 
               t
             g+t
             g-c
             g-c
             a-t
             c-g
             a-t
             a-t
             g-c     tc
            t   caccc  a
     ga    a    ! !!!  g
    t  ctcg     gcggg  c
    a  !!!!    c     tt
    g  gagc     t
     ta    a     g
            t+gag
            t-a
            g-c
            g-c
            a-t
           c   a
           t   g
            gca
 
 
    tRNA-Cys(gca)
    74 bases, %GC = 55.4
    Sequence [479420,479493]
 

 
27.
 
 
 
               a
             g-c
             c-g
             c-g
             g-c
             a-t
             a-t
             a-t     ct
            t   gggcc  a
     ga    a    !!!!!  a
    t  ctcg     cccgg  c
   t   !!!!    c     tt
   g   gagc     t
    gga    g     g
            t-aag
            t-a
            a-t
            g-c
            a-t
           c   a
           t   g
            gaa
 
 
 
    tRNA-Phe(gaa)
    73 bases, %GC = 53.4
    Sequence c[581248,581320]
 

 
28.
 
 
 
               a
             g-c
             c-g
             c-g
             g-c
             a-t
             a-t
             a-t     ct
            t   gggcc  a
     ga    a    !!!!!  a
    t  ctcg     cccgg  c
   t   !!!!    c     tt
   g   gagc     t
    gga    g     g
            t-aag
            t-a
            a-t
            g-c
            a-t
           c   a
           t   g
            gaa
 
 
 
    tRNA-Phe(gaa)
    73 bases, %GC = 53.4
    Sequence [596943,597015]
 


tRNA anticodon frequency
AAA Phe       AGA Ser       ATA Tyr       ACA Cys       
GAA Phe  6    GGA Ser       GTA Tyr       GCA Cys  7    
TAA Leu  1    TGA Ser       TTA Stop      TCA SeC       
CAA Leu       CGA Ser       CTA Pyl       CCA Trp       

AAG Leu       AGG Pro       ATG His       ACG Arg       
GAG Leu       GGG Pro       GTG His       GCG Arg       
TAG Leu       TGG Pro       TTG Gln       TCG Arg       
CAG Leu       CGG Pro       CTG Gln       CCG Arg       

AAT Ile       AGT Thr       ATT Asn       ACT Ser       
GAT Ile       GGT Thr       GTT Asn       GCT Ser       
TAT Ile       TGT Thr       TTT Lys  7    TCT Arg       
CAT Met       CGT Thr       CTT Lys       CCT Arg       

AAC Val       AGC Ala       ATC Asp       ACC Gly       
GAC Val       GGC Ala       GTC Asp       GCC Gly       
TAC Val       TGC Ala  7    TTC Glu       TCC Gly       
CAC Val       CGC Ala       CTC Glu       CCC Gly       

tRNA codon frequency
TTT Phe       TCT Ser       TAT Tyr       TGT Cys       
TTC Phe  6    TCC Ser       TAC Tyr       TGC Cys  7    
TTA Leu  1    TCA Ser       TAA Stop      TGA SeC       
TTG Leu       TCG Ser       TAG Pyl       TGG Trp       

CTT Leu       CCT Pro       CAT His       CGT Arg       
CTC Leu       CCC Pro       CAC His       CGC Arg       
CTA Leu       CCA Pro       CAA Gln       CGA Arg       
CTG Leu       CCG Pro       CAG Gln       CGG Arg       

ATT Ile       ACT Thr       AAT Asn       AGT Ser       
ATC Ile       ACC Thr       AAC Asn       AGC Ser       
ATA Ile       ACA Thr       AAA Lys  7    AGA Arg       
ATG Met       ACG Thr       AAG Lys       AGG Arg       

GTT Val       GCT Ala       GAT Asp       GGT Gly       
GTC Val       GCC Ala       GAC Asp       GGC Gly       
GTA Val       GCA Ala  7    GAA Glu       GGA Gly       
GTG Val       GCG Ala       GAG Glu       GGG Gly       

Number of tRNA genes = 28
tRNA GC range = 52.1% to 57.5%
Number of tmRNA genes = 0


000158F LN:i:609954 RC:i:1088 XC:f:0.961507
609954 nucleotides in sequence
Mean G+C content = 34.8%
 
1.
 
 
 
               a
             g+t
             c-g
             a-t
             g-c
             a-t
             c-g
             a-t     ct
            t   cgccc  a
     ga    g    !+!!!  g
    t  tctg     gtggg  c
   g   :!!!    c     tt
   g   tgac     t
    cta    g     g
            a-tag
            c-g
            t-a
            g-c
            c-g
           t   c
           c   a
            gac
 
 
 
    tRNA-Val(gac)
    73 bases, %GC = 57.5
    Sequence c[438356,438428]
 


Number of tmRNA genes = 0


000159F LN:i:617651 RC:i:1404 XC:f:0.961165
617651 nucleotides in sequence
Mean G+C content = 23.9%
 
1.
 
 
 
               a
             g-c
             g-c
             c-g
             a-t
             g-c
             t+g
             t-a     ta
            t   caccc  a
    tgag   g    !!!!!  g
   c    cct     gtggg  c
   g    !!!     c    tt
   g    gga      g
    ttaa       g-c
            g+t c-g
            a-t  a-t
            c-g   c-g
            a-t   a   a
            g-c     ct
            a-t
           c   a
           t   g
            taa
 
 
    tRNA-Leu(taa)
    84 bases, %GC = 53.6
    Sequence [15412,15495]
 

 
2.
 
 
                c
               g
             g-c
             g+t
             c-g
             t-a
             c-g
             t-a
             a-t     ta
            t   gtccc  a
     aa    g    ++!!!  a
    g  tgtg     tgggg  c
    g  +!!!     t    tt
    g  gcac     a
     ta    g    a
            t-aa
            g-c
            g-c
            g-c
            c-g
           c   a
           t   g
            acg
 
 
 
    tRNA-Arg(acg)
    72 bases, %GC = 55.6
    Sequence [15556,15627]
 

 
3.
 
 
 
               a
             g-c
             g-c
             c-g
             a-t
             g-c
             t+g
             t-a     ta
            t   caccc  a
    tgag   g    !!!!!  g
   c    cct     gtggg  c
   g    !!!     c    tt
   g    gga      g
    ttaa       g-c
            g+t c-g
            a-t  a-t
            c-g   c-g
            a-t   a   a
            g-c     ct
            a-t
           c   a
           t   g
            taa
 
 
    tRNA-Leu(taa)
    84 bases, %GC = 53.6
    Sequence [103539,103622]
 

 
4.
 
 
 
               a
             g+t
             c-g
             a-t
             g-c
             a-t
             c-g
             a-t     ct
            t   cgccc  a
     ga    g    !!!!!  g
    t  tctg     gcggg  c
   g   :!!!    c     tt
   g   tgac     t
    cta    g     g
            a-tag
            c-g
            t-a
            g-c
            c-g
           t   c
           t   a
            cac
 
 
 
    tRNA-Val(cac)
    73 bases, %GC = 57.5
    Sequence [345752,345824]
 

 
5.
 
 
 
               a
             g-c
             c-g
             g-c
             g-c
             t-a
             t-a
             t-a     ct
            t   cactc  a
     ga    a    !!!!!  g
    t  cgcg     gtgag  c
   c   !!!!    c     tt
   g   gcgc     t
    gta    g     g
            t-aag
            c-g
            a-t
            g-c
            t.t
           c   a
           t   a
            cat
 
 
 
    tRNA-Met(cat)
    73 bases, %GC = 53.4
    Sequence [355635,355707]
 

 
6.
 
 
 
               a
             t-a
             g-c
             c-g
             c-g
             t-a
             c-g
             a-t     tt
            t   ggctc  a
     aa    g    !!!!!  g
    c  tgtg     ccgag  c
   g   +!!!     t    tt
   g   gcac     a
    tta    t    a
            t+gc
            t-a
            g-c
            g-c
            a-t
           c   a
           t   a
            tta
 
 
 
    tRNA-Stop(tta)
    72 bases, %GC = 47.2
    Sequence [356470,356541]
 

 
7.
 
 
 
               a
             g-c
             g-c
             c-g
             t.t
             g-c
             t+g
             t-a     ta
            t   caccc  a
    tgag   g    !!!!!  g
   c    cct     gtggg  c
   g    !!!          tt
   g    gga     t
    ttaa   g   t+g
            a-t g-c
            c-g  c-g
            a-t   a-t
            g-c    c-g
            t.t    a   a
           t   a     tt
           t   g
            taa
 
 
 
    tRNA-Leu(taa)
    84 bases, %GC = 50.0
    Sequence [356645,356728]
 

 
8.
 
 
                c
               g
             g-c
             g+t
             c-g
             t-a
             c-g
             t-a
             a-t     ta
            t   gtccc  a
     aa    g    ++!!!  a
    g  tgtg     tgggg  c
    g  +!!!     t    tt
    g  gcac     a
     ta    g    a
            t-aa
            g-c
            g-c
            g-c
            c-g
           c   a
           t   g
            acg
 
 
 
    tRNA-Arg(acg)
    72 bases, %GC = 55.6
    Sequence [356791,356862]
 

 
9.
 
 
 
               a
             g-c
             g-c
             c-g
             a-t
             g-c
             t+g
             t-a     ta
            t   caccc  a
    tgag   g    !!!!!  g
   c    cct     gtggg  c
   g    !!!     c    tt
   g    gga      g
    ttaa       g-c
            g+t c-g
            a-t  a-t
            c-g   c-g
            a-t   a   a
            g-c     ct
            a-t
           c   a
           t   g
            taa
 
 
    tRNA-Leu(taa)
    84 bases, %GC = 53.6
    Sequence c[369473,369556]
 

 
10.
 
 
 
               a
             g-c
             c-g
             g-c
             g-c
             t-a
             t-a
             t-a     ct
            t   cactc  a
     ga    a    !!!!!  g
    t  cgcg     gtgag  c
   c   !!!!    c     tt
   g   gcgc     t
    gta    g     g
            t-aag
            c-g
            a-t
            g-c
            t.t
           c   a
           t   a
            cat
 
 
 
    tRNA-Met(cat)
    73 bases, %GC = 53.4
    Sequence c[370076,370148]
 

 
11.
 
 
 
               a
             g-c
             g-c
             c-g
             a-t
             g-c
             t+g
             t-a     ta
            t   caccc  a
    tgag   g    !!!!!  g
   c    cct     gtggg  c
   g    !!!     c    tt
   g    gga      g
    ttaa       g-c
            g+t c-g
            a-t  a-t
            c-g   c-g
            a-t   a   a
            g-c     ct
            a-t
           c   a
           t   g
            taa
 
 
    tRNA-Leu(taa)
    84 bases, %GC = 53.6
    Sequence [387646,387729]
 

 
12.
 
 
                c
               g
             g-c
             g+t
             c-g
             t-a
             c-g
             t-a
             a-t     ta
            t   gtccc  a
     aa    g    ++!!   a
    g  tgtg     tggga  c
    g  +!!!     t    tt
    g  gcac     a
     ta    g    a
            t-aa
            g-c
            g-c
            g-c
            c-g
           c   a
           t   g
            acg
 
 
 
    tRNA-Arg(acg)
    72 bases, %GC = 54.2
    Sequence [387790,387861]
 

 
13.
 
 
 
               a
             g+t
             c-g
             a-t
             g-c
             a-t
             c-g
             a-t     ct
            t   cgccc  a
     ga    g    !!!!!  g
    t  tctg     gcggg  c
   g   :!!!    c     tt
   g   tgac     t
    cta    g     g
            a-tag
            c-g
            t-a
            g-c
            c-g
           t   c
           t   a
            tac
 
 
 
    tRNA-Val(tac)
    73 bases, %GC = 56.2
    Sequence [452595,452667]
 

 
14.
 
 
 
               a
             g-c
             c-g
             g-c
             g-c
             t-a
             t-a
             t-a     ct
            t   cactc  a
     ga    a    !!!!!  g
    t  cgcg     gtgag  c
   c   !!!!    c     tt
   g   gcgc     t
    gta    g     g
            t-aag
            c-g
            a-t
            g-c
            t.t
           c   a
           t   a
            cat
 
 
 
    tRNA-Met(cat)
    73 bases, %GC = 53.4
    Sequence [463804,463876]
 

 
15.
 
 
 
               a
             g-c
             g-c
             c-g
             t.t
             g-c
             c-g
             t-a     ta
            t   caccc  a
       t   g    !!!!!  g
      a cct     gtggg  c
      g ! !     c    tt
      t gta      g
       a       g-c
            g+t c-g
            a-t  a-t
            c t   c-g
            a-t   a   a
            g-c     tt
            a-t
           c   a
           t   g
            taa
 
 
    tRNA-Leu(taa)
    78 bases, %GC = 50.0
    Sequence [464498,464575]
 

 
16.
 
 
                c
               g
             g-c
             g+t
             c-g
             t-a
             c-g
             t-a
             a-t     ta
            t   gtccc  a
     aa    g    ++!!!  a
    g  tgtg     tgggg  c
    g  +!!!     t    tt
    g  gcac     a
     ta    g    a
            t-aa
            g-c
            g-c
            g-c
            c-g
           c   a
           t   g
            acg
 
 
 
    tRNA-Arg(acg)
    72 bases, %GC = 55.6
    Sequence [464638,464709]
 

 
17.
 
 
                c
               g
             g-c
             g+t
             c-g
             t-a
             c-g
             t-a
             a-t     ta
            t   gtccc  a
     aa    g    ++!!!  a
    g  tgtg     tgggg  c
    g  +!!!     t    tt
    g  gcac     a
     ta    g    a
            t-aa
            g-c
            g-c
            g-c
            c-g
           c   a
           t   g
            acg
 
 
 
    tRNA-Arg(acg)
    72 bases, %GC = 55.6
    Sequence c[472927,472998]
 

 
18.
 
 
 
               a
             g-c
             g-c
             c-g
             a-t
             g-c
             t+g
             t-a     ta
            t   caccc  a
    tgag   g    !!!!!  g
   c    cct     gtggg  c
   g    !!!     c    tt
   g    gga      g
    ttaa       g-c
            g+t c-g
            a-t  a-t
            c-g   c-g
            a-t   a   a
            g-c     ct
            a-t
           c   a
           t   g
            taa
 
 
    tRNA-Leu(taa)
    84 bases, %GC = 53.6
    Sequence c[473059,473142]
 

 
19.
 
 
 
               a
             g-c
             g-c
             c-g
             a-t
             g-c
             t+g
             t-a     ta
            t   caccc  a
    tgag   g    !!!!!  g
   c    cct     gtggg  c
   g    !!!     c    tt
   g    gga      g
    ttaa       g-c
            g+t c-g
            a-t  a-t
            c-g   c-g
            a-t   a   a
            g-c     ct
            a-t
           c   a
           t   g
            taa
 
 
    tRNA-Leu(taa)
    84 bases, %GC = 53.6
    Sequence [477313,477396]
 

 
20.
 
 
                c
               g
             g-c
             g+t
             c-g
             t-a
             c-g
             t-a
             a-t     ta
            t   gtccc  a
     aa    g    ++!!!  a
    g  tgtg     tgggg  a
    g  +!!:     t    tt
    g  gcaa     a
     ta    g    a
            t-aa
            g-c
            g-c
            g-c
            c-g
           c   a
           t   g
            acg
 
 
 
    tRNA-Arg(acg)
    72 bases, %GC = 52.8
    Sequence [477459,477530]
 

 
21.
 
 
 
               a
             g+t
             c-g
             a-t
             g-c
             a-t
             c-g
             a-t     ct
            t   cgccc  a
     ga    g    !!!!!  g
    t  tctg     gcggg  c
   g   :!!!    c     tt
   g   tgac     t
    cta    g     g
            a-tag
            c-g
            t-a
            g-c
            c-g
           t   c
           t   a
            tac
 
 
 
    tRNA-Val(tac)
    73 bases, %GC = 56.2
    Sequence [509160,509232]
 

 
22.
 
 
 
               a
             g-c
             c-g
             g-c
             g-c
             t-a
             t-a
             t-a     ct
            t   cactc  a
     ga    a    !!!!!  g
    t  cgcg     gtgag  c
   c   !!!!    c     tt
   g   gcgc     t
    gta    g     g
            t-aag
            c-g
            a-t
            g-c
            t.t
           c   a
           t   a
            cat
 
 
 
    tRNA-Met(cat)
    73 bases, %GC = 53.4
    Sequence [520232,520304]
 

 
23.
 
 
                c
               g
             g-c
             g+t
             c-g
             t-a
             c-g
             t-a
             a-t     ta
            t   gtccc  a
     aa    g    ++!!!  a
    g  tgtg     tgggg  c
    g  +!!!     t    tt
    g  gcac     a
     ta    g    a
            t-aa
            g-c
            g-c
            g-c
            c-g
           c   a
           t   g
            acg
 
 
 
    tRNA-Arg(acg)
    72 bases, %GC = 55.6
    Sequence [521066,521137]
 

 
24.
 
 
 
               a
             g-c
             c-g
             g-c
             g-c
             t-a
             t-a
             t-a     ct
            t   cactc  a
     ga    a    !!!!!  g
    t  cgcg     gtgag  c
   c   !!!!    c     tt
   g   gcgc     t
    gta    g     g
            t-aag
            c-g
            a-t
            g-c
            t.t
           c   a
           t   a
            cat
 
 
 
    tRNA-Met(cat)
    73 bases, %GC = 53.4
    Sequence [534143,534215]
 

 
25.
 
 
 
               a
             g-c
             g-c
             c-g
             a-t
             g-c
             t+g
             t-a     ta
            t   caccc  a
    tgag   g    !!!!!  g
   c    cct     gtggg  c
   g    !!!     c    tt
   g    gga      g
    ttaa       g-c
            g+t c-g
            a c  a-t
            c-g   c-g
            a-t   a   a
            g-c     ct
            a-t
           c   a
           t   g
            taa
 
 
    tRNA-Leu(taa)
    84 bases, %GC = 54.8
    Sequence [534737,534820]
 

 
26.
 
 
 
               g
             g+t
             g+t
             c-g
             t-a
             c-g
             t-a
             a-t     ta
            t   gtccc  a
     aa    g    ++!!!  a
    g  tgtg     tgggg  c
    g  ++!!     t    tt
    g  gtac     a
     ta    g    a
            t-aa
            g-c
            g-c
            g-c
            c-g
           c   a
           t   g
            acg
 
 
 
    tRNA-Arg(acg)
    71 bases, %GC = 52.1
    Sequence c[547509,547579]
 

 
27.
 
 
 
               a
             g-c
             g-c
             c-g
             t.t
             g-c
             t+g
             t-a     ta
            t   caccc  a
    tgag   g    !!!!!  g
   c    cct     gtggg  c
   g    !!!     c    tt
   g    gga      g
    ttaa       g-c
            g+t c-g
            a-t  a-t
            c-g   c-g
            a-t   a   a
            g-c     tt
            a-t
           c   a
           t   g
            taa
 
 
    tRNA-Leu(taa)
    84 bases, %GC = 52.4
    Sequence c[547642,547725]
 

 
28.
 
 
 
               a
             g-c
             c-g
             g-c
             g-c
             t-a
             t-a
             t-a     ct
            t   cactc  a
     ga    a    !!!!!  g
    t  cgcg     gtgag  c
   c   !!!!    c     tt
   g   gcgc     t
    gta    g     g
            t-aag
            c-g
            a-t
            g-c
            t.t
           c   a
           t   a
            cat
 
 
 
    tRNA-Met(cat)
    73 bases, %GC = 53.4
    Sequence c[549325,549397]
 

 
29.
 
 
 
               a
             g+t
             c-g
             a-t
             g-c
             a-t
             c-g
             a-t     ct
            t   cgccc  a
     ga    g    !!!!!  g
    t  tctg     gcggg  c
   g   :!!!    c     tt
   g   tgac     t
    cta    g     g
            a-tag
            c-g
            t-a
            g-c
            c-g
           t   c
           t   a
            tac
 
 
 
    tRNA-Val(tac)
    73 bases, %GC = 56.2
    Sequence c[560294,560366]
 

 
30.
 
 
                c
               g
             g-c
             g+t
             c-g
             t-a
             c-g
             t-a
             a-t     ta
            t   gtccc  a
     aa    g    ++!!!  a
    g  tgtg     tgggg  c
    g  +!!!     t    tt
    g  gcac     a
     ta    g    a
            t-aa
            g-c
            g-c
            g-c
            c-g
           c   a
           t   g
            acg
 
 
 
    tRNA-Arg(acg)
    72 bases, %GC = 55.6
    Sequence c[602026,602097]
 

 
31.
 
 
 
               a
             g-c
             g-c
             c-g
             a-t
             g-c
             t+g
             t-a     ta
            t   caccc  a
    tgag   g    !!!!!  g
   c    cct     gtggg  c
   g    !!!     c    tt
   g    gga      g
    ttaa       g-c
            g+t c-g
            a-t  a-t
            c-g   c-g
            a-t   a   a
            g-c     ct
            a-t
           c   a
           t   g
            taa
 
 
    tRNA-Leu(taa)
    84 bases, %GC = 53.6
    Sequence c[602158,602241]
 


tRNA anticodon frequency
AAA Phe       AGA Ser       ATA Tyr       ACA Cys       
GAA Phe       GGA Ser       GTA Tyr       GCA Cys       
TAA Leu  11   TGA Ser       TTA Stop 1    TCA SeC       
CAA Leu       CGA Ser       CTA Pyl       CCA Trp       

AAG Leu       AGG Pro       ATG His       ACG Arg  9    
GAG Leu       GGG Pro       GTG His       GCG Arg       
TAG Leu       TGG Pro       TTG Gln       TCG Arg       
CAG Leu       CGG Pro       CTG Gln       CCG Arg       

AAT Ile       AGT Thr       ATT Asn       ACT Ser       
GAT Ile       GGT Thr       GTT Asn       GCT Ser       
TAT Ile       TGT Thr       TTT Lys       TCT Arg       
CAT Met  6    CGT Thr       CTT Lys       CCT Arg       

AAC Val       AGC Ala       ATC Asp       ACC Gly       
GAC Val       GGC Ala       GTC Asp       GCC Gly       
TAC Val  3    TGC Ala       TTC Glu       TCC Gly       
CAC Val  1    CGC Ala       CTC Glu       CCC Gly       

tRNA codon frequency
TTT Phe       TCT Ser       TAT Tyr       TGT Cys       
TTC Phe       TCC Ser       TAC Tyr       TGC Cys       
TTA Leu  11   TCA Ser       TAA Stop 1    TGA SeC       
TTG Leu       TCG Ser       TAG Pyl       TGG Trp       

CTT Leu       CCT Pro       CAT His       CGT Arg  9    
CTC Leu       CCC Pro       CAC His       CGC Arg       
CTA Leu       CCA Pro       CAA Gln       CGA Arg       
CTG Leu       CCG Pro       CAG Gln       CGG Arg       

ATT Ile       ACT Thr       AAT Asn       AGT Ser       
ATC Ile       ACC Thr       AAC Asn       AGC Ser       
ATA Ile       ACA Thr       AAA Lys       AGA Arg       
ATG Met  6    ACG Thr       AAG Lys       AGG Arg       

GTT Val       GCT Ala       GAT Asp       GGT Gly       
GTC Val       GCC Ala       GAC Asp       GGC Gly       
GTA Val  3    GCA Ala       GAA Glu       GGA Gly       
GTG Val  1    GCG Ala       GAG Glu       GGG Gly       

Number of tRNA genes = 31
tRNA GC range = 47.2% to 57.5%
Number of tmRNA genes = 0


000160F LN:i:599551 RC:i:1261 XC:f:0.968307
599551 nucleotides in sequence
Mean G+C content = 24.6%

Nothing found in 000160F LN:i:599551 RC:i:1261 XC:f:0.968307


000161F LN:i:620613 RC:i:1199 XC:f:0.948512
620613 nucleotides in sequence
Mean G+C content = 25.9%

Nothing found in 000161F LN:i:620613 RC:i:1199 XC:f:0.948512


000162F LN:i:566254 RC:i:1272 XC:f:0.982363
566254 nucleotides in sequence
Mean G+C content = 22.3%
 
1.
 
 
 
               t
             a-t
             g-c
             c-g
             c-g
             t-a
             c a
             t+g
             a-t     cg
            t   gcgcc  a
     ga    g    !!+!!  g
    t  ctcg     cgtgg  c
   t   !!!!    c     tt
   g   gagc     t
    gca    a     g
            t-aag
            t-a
            c-g
            g-c
            c-g
           t   a
           t   a
            agt
 
 
    tRNA-Thr(agt)
    75 bases, %GC = 56.0
    Sequence c[5910,5984]
 

 
2.
 
 
 
               t
             a-t
             g-c
             g-c
             a-t
             t+g
             a-t
             a-t
             g-c     tc
            t   caccc  a
     ga    a    !!!!!  g
    t  ctcc     gtggg  c
    a  !!!     c     tt
    g  gagc     t
     ta    a     g
            t+gag
            t-a
            g-c
            g-c
            a-t
           c   a
           t   g
            gca
 
 
    tRNA-Cys(gca)
    74 bases, %GC = 51.4
    Sequence [16272,16345]
 

 
3.
 
 
 
               t
             a-t
             g-c
             c-g
             c-g
             t-a
             c-g
             t+g
             a-t     cg
            t   gcgcc  a
     ga    g    !!+!!  g
    t  ctcg     cgtgg  c
   t   !!!!    c     tt
   g   gagc     t
    gca    a     g
            t-aag
            t-a
            c-g
            g-c
            c-g
           t   a
           t   a
            agt
 
 
    tRNA-Thr(agt)
    75 bases, %GC = 57.3
    Sequence [16956,17030]
 

 
4.
 
 
 
               a
             g+t
             c-g
             a-t
             g-c
             a-t
             c-g
             a-t     ct
            t   cgccc  a
     ga    g    !+!!!  g
    t  tctg     gtggg  c
   g   :!!!    c     tt
   g   tgac     t
    cta    g     g
            a-tag
            c-g
            t-a
            g-c
            c-g
           t   c
           c   a
            gac
 
 
 
    tRNA-Val(gac)
    73 bases, %GC = 57.5
    Sequence [260803,260875]
 

 
5.
 
 
 
               a
             g+t
             c-g
             a-t
             g-c
             a-t
             c-g
             a-t     ct
            t   cgccc  a
     ga    g    !+!!!  g
    t  tctg     gtggg  c
   g   :!!!    c     tt
   g   tgac     t
    cta    g     g
            a-tag
            c-g
            t-a
            g-c
            c-g
           t   c
           c   a
            gac
 
 
 
    tRNA-Val(gac)
    73 bases, %GC = 57.5
    Sequence [331832,331904]
 

 
6.
 
 
 
               a
             g+t
             c-g
             a-t
             g-c
             a-t
             c-g
             a-t     ct
            t   cgccc  a
     ga    g    !+!!!  g
    t  tctg     gtggg  c
   g   :!!!    c     tt
   g   tgac     t
    cta    g     g
            a-tag
            c-g
            t-a
            g-c
            c-g
           t   c
           c   a
            gac
 
 
 
    tRNA-Val(gac)
    73 bases, %GC = 57.5
    Sequence c[374358,374430]
 

 
7.
 
 
 
               a
             g+t
             c-g
             a-t
             g-c
             a-t
             c-g
             a-t     ct
            t   cgccc  a
     ga    g    !+!!!  g
    t  tctg     gtggg  c
   g   :!!!    c     tt
   g   tgac     t
    cta    g     g
            a-tag
            c-g
            t-a
            g-c
            c-g
           t   c
           c   a
            gac
 
 
 
    tRNA-Val(gac)
    73 bases, %GC = 57.5
    Sequence c[509122,509194]
 


tRNA anticodon frequency
AAA Phe       AGA Ser       ATA Tyr       ACA Cys       
GAA Phe       GGA Ser       GTA Tyr       GCA Cys  1    
TAA Leu       TGA Ser       TTA Stop      TCA SeC       
CAA Leu       CGA Ser       CTA Pyl       CCA Trp       

AAG Leu       AGG Pro       ATG His       ACG Arg       
GAG Leu       GGG Pro       GTG His       GCG Arg       
TAG Leu       TGG Pro       TTG Gln       TCG Arg       
CAG Leu       CGG Pro       CTG Gln       CCG Arg       

AAT Ile       AGT Thr  2    ATT Asn       ACT Ser       
GAT Ile       GGT Thr       GTT Asn       GCT Ser       
TAT Ile       TGT Thr       TTT Lys       TCT Arg       
CAT Met       CGT Thr       CTT Lys       CCT Arg       

AAC Val       AGC Ala       ATC Asp       ACC Gly       
GAC Val  4    GGC Ala       GTC Asp       GCC Gly       
TAC Val       TGC Ala       TTC Glu       TCC Gly       
CAC Val       CGC Ala       CTC Glu       CCC Gly       

tRNA codon frequency
TTT Phe       TCT Ser       TAT Tyr       TGT Cys       
TTC Phe       TCC Ser       TAC Tyr       TGC Cys  1    
TTA Leu       TCA Ser       TAA Stop      TGA SeC       
TTG Leu       TCG Ser       TAG Pyl       TGG Trp       

CTT Leu       CCT Pro       CAT His       CGT Arg       
CTC Leu       CCC Pro       CAC His       CGC Arg       
CTA Leu       CCA Pro       CAA Gln       CGA Arg       
CTG Leu       CCG Pro       CAG Gln       CGG Arg       

ATT Ile       ACT Thr  2    AAT Asn       AGT Ser       
ATC Ile       ACC Thr       AAC Asn       AGC Ser       
ATA Ile       ACA Thr       AAA Lys       AGA Arg       
ATG Met       ACG Thr       AAG Lys       AGG Arg       

GTT Val       GCT Ala       GAT Asp       GGT Gly       
GTC Val  4    GCC Ala       GAC Asp       GGC Gly       
GTA Val       GCA Ala       GAA Glu       GGA Gly       
GTG Val       GCG Ala       GAG Glu       GGG Gly       

Number of tRNA genes = 7
tRNA GC range = 51.4% to 57.5%
Number of tmRNA genes = 0


000163F LN:i:599013 RC:i:1642 XC:f:0.987490
599013 nucleotides in sequence
Mean G+C content = 23.3%
 
1.
 
 
 
               a
             g-c
             t-a
             c-g
             g-c
             g-c
             t-a
             g-c     tg
            t   gtctc  a
    gga    a    !+!!!  a
   t   tctg     cggag  c
   g   +!+!     c    tt
   g   gggc     a
    tta    a    a
            c-ga
            g-c
            a-t
            c-g
            g-c
           t   c
           t   g
            gtg
 
 
 
    tRNA-His(gtg)
    73 bases, %GC = 57.5
    Sequence c[95998,96070]
 

 
2.
 
 
 
               a
             g-c
             t-a
             c-g
             g.g
             g-c
             t-a
             g-c     tg
            t   gtctc  a
    gga    a    !+!!!  a
   t   tcta     cggag  a
   g   +!+      c    tt
   g   gggc     a
    tta    a    a
            c-ga
            g-c
            a-t
            c-g
            g-c
           t   c
           t   g
            ttg
 
 
 
    tRNA-Gln(ttg)
    73 bases, %GC = 53.4
    Sequence c[313283,313355]
 

 
3.
 
 
 
               a
             g-c
             t-a
             c-g
             g-c
             g-c
             t-a
             g-c     tg
            t   gtctc  a
    gga    a    !+!!!  a
   t   tctg     cggag  c
   g   +!+!     c    tt
   g   gggc     a
    tta    a    a
            c-ga
            g-c
            a-t
            c-g
            g-c
           t   c
           t   g
            gtg
 
 
 
    tRNA-His(gtg)
    73 bases, %GC = 57.5
    Sequence c[361140,361212]
 

 
4.
 
 
 
               a
             g-c
             t-a
             c-g
             g-c
             g-c
             t-a
             g-c     tg
            t   gtctc  a
    gga    a    !+!!!  a
   t   tctg     cggag  c
   g   +!+!     c    tt
   g   gggc     a
    tta    a    a
            c-ga
            g-c
            a-t
            c-g
            g-c
           t   c
           t   g
            gtg
 
 
 
    tRNA-His(gtg)
    73 bases, %GC = 57.5
    Sequence c[374286,374358]
 

 
5.
 
 
 
               a
             g-c
             c-g
             t-a
             c-g
             t-a
             t-a
             a-t     ta
            t   gactc  a
     aa    g    !!!!!  g
    t  tgtg     ctgag  c
   g   +!!!     t    tt
   g   gcac    a
    cga        g
            c t
            t-a
            t-a
            g-c
            g-c
            a-t
           c   a
           t   a
            cta
 
 
    tRNA-Pyl(cta)
    72 bases, %GC = 44.4
    Sequence [538651,538722]
 


tRNA anticodon frequency
AAA Phe       AGA Ser       ATA Tyr       ACA Cys       
GAA Phe       GGA Ser       GTA Tyr       GCA Cys       
TAA Leu       TGA Ser       TTA Stop      TCA SeC       
CAA Leu       CGA Ser       CTA Pyl  1    CCA Trp       

AAG Leu       AGG Pro       ATG His       ACG Arg       
GAG Leu       GGG Pro       GTG His  3    GCG Arg       
TAG Leu       TGG Pro       TTG Gln  1    TCG Arg       
CAG Leu       CGG Pro       CTG Gln       CCG Arg       

AAT Ile       AGT Thr       ATT Asn       ACT Ser       
GAT Ile       GGT Thr       GTT Asn       GCT Ser       
TAT Ile       TGT Thr       TTT Lys       TCT Arg       
CAT Met       CGT Thr       CTT Lys       CCT Arg       

AAC Val       AGC Ala       ATC Asp       ACC Gly       
GAC Val       GGC Ala       GTC Asp       GCC Gly       
TAC Val       TGC Ala       TTC Glu       TCC Gly       
CAC Val       CGC Ala       CTC Glu       CCC Gly       

tRNA codon frequency
TTT Phe       TCT Ser       TAT Tyr       TGT Cys       
TTC Phe       TCC Ser       TAC Tyr       TGC Cys       
TTA Leu       TCA Ser       TAA Stop      TGA SeC       
TTG Leu       TCG Ser       TAG Pyl  1    TGG Trp       

CTT Leu       CCT Pro       CAT His       CGT Arg       
CTC Leu       CCC Pro       CAC His  3    CGC Arg       
CTA Leu       CCA Pro       CAA Gln  1    CGA Arg       
CTG Leu       CCG Pro       CAG Gln       CGG Arg       

ATT Ile       ACT Thr       AAT Asn       AGT Ser       
ATC Ile       ACC Thr       AAC Asn       AGC Ser       
ATA Ile       ACA Thr       AAA Lys       AGA Arg       
ATG Met       ACG Thr       AAG Lys       AGG Arg       

GTT Val       GCT Ala       GAT Asp       GGT Gly       
GTC Val       GCC Ala       GAC Asp       GGC Gly       
GTA Val       GCA Ala       GAA Glu       GGA Gly       
GTG Val       GCG Ala       GAG Glu       GGG Gly       

Number of tRNA genes = 5
tRNA GC range = 44.4% to 57.5%
Number of tmRNA genes = 0


000164F LN:i:583073 RC:i:1405 XC:f:0.969931
583073 nucleotides in sequence
Mean G+C content = 23.5%
 
1.
 
 
 
               a
             g-c
             g-c
             t-a
             t+g
             c-g
             t+g
             a-t     tg
            t   ggctc  a
     aa    g    !! !!  g
    t  tgtg     ccaag  t
    g  +!!!     t    tt
    t  gcac     g
     ta    t    a
            t-ac
            t-a
            g-c
            g-c
            a-t
           c   a
           t   a
            ctg
 
 
 
    tRNA-Gln(ctg)
    71 bases, %GC = 46.5
    Sequence c[181336,181406]
 

 
2.
 
 
 
               a
             g-c
             c-g
             c-g
             g-c
             a-t
             a-t
             a-t     ct
            t   gggcc  a
     ga    a    !!!!!  a
    t  ctcg     cccgg  c
   t   !!!!    c     tt
   g   gagc     t
    gga    g     g
            t-aag
            t-a
            a-t
            g-c
            a-t
           c   a
           t   g
            gaa
 
 
 
    tRNA-Phe(gaa)
    73 bases, %GC = 53.4
    Sequence [407229,407301]
 

 
3.
 
 
 
               a
             g-c
             c-g
             t-a
             c-g
             t-a
             t-a
             g-c     cc
            t   cactc  a
     ga    a    !!!!!  g
    t  ttcg     gtgag  c
   g   !!!!    c     tt
   g   aagc     t
    tta    g     a
            c-gag
            t-a
            g-c
            g-c
            t+g
           c   a
           t   g
            tat
 
 
 
    tRNA-Ile(tat)
    73 bases, %GC = 50.7
    Sequence [416937,417009]
 

 
4.
 
 
 
               g
             g-c
             t+g
             c-g
             t.t
             c-g
             c-g
             g+t     tg
            t   ttacc  a
    taa    a    ++!!!  g
   a   ctcg     ggtgg  c
   g   !!!+     c    tt
   g   gagt     t
    tta         g
            t-ag
            t-a
            t-a
            t-a
            g-c
            g-c
           c   a
           t   a
            gtt
 
 
    tRNA-Asn(gtt)
    74 bases, %GC = 48.6
    Sequence c[444748,444821]
 

 
5.
 
 
                c
               g
             g-c
             a-t
             t-a
             a-t
             c-g
             c-g
             a-t     ta
            t   cgtcc  a
    tgag   g    !!!!!  a
    g   ccg     gcagg  c
    g   !!!     c    tt
    t   ggc      g
     taa       g-c
            g+t g-c
            a-t  g-c
            c-g  a   t
            a.g    aat
            g-c
            a-t
           c   a
           t   a
            cga
 
 
    tRNA-Ser(cga)
    83 bases, %GC = 54.2
    Sequence c[476122,476204]
 

 
6.
 
 
 
               g
             g-c
             a-t
             c-g
             a-t
             c-g
             t+g
             a-t     ta
            t   cgtcc  a
    tgag   g    !!! !  a
    g   ccg     gcaag  c
    g   !!!     c    tt
    t   ggc      g
     taa       g-c
            g+t g-c
            a-t  g-c
            c-g  a   t
            a-t    tat
            g-c
            a-t
           c   a
           t   a
            cga
 
 
    tRNA-Ser(cga)
    82 bases, %GC = 52.4
    Sequence [537626,537707]
 


tRNA anticodon frequency
AAA Phe       AGA Ser       ATA Tyr       ACA Cys       
GAA Phe  1    GGA Ser       GTA Tyr       GCA Cys       
TAA Leu       TGA Ser       TTA Stop      TCA SeC       
CAA Leu       CGA Ser  2    CTA Pyl       CCA Trp       

AAG Leu       AGG Pro       ATG His       ACG Arg       
GAG Leu       GGG Pro       GTG His       GCG Arg       
TAG Leu       TGG Pro       TTG Gln       TCG Arg       
CAG Leu       CGG Pro       CTG Gln  1    CCG Arg       

AAT Ile       AGT Thr       ATT Asn       ACT Ser       
GAT Ile       GGT Thr       GTT Asn  1    GCT Ser       
TAT Ile  1    TGT Thr       TTT Lys       TCT Arg       
CAT Met       CGT Thr       CTT Lys       CCT Arg       

AAC Val       AGC Ala       ATC Asp       ACC Gly       
GAC Val       GGC Ala       GTC Asp       GCC Gly       
TAC Val       TGC Ala       TTC Glu       TCC Gly       
CAC Val       CGC Ala       CTC Glu       CCC Gly       

tRNA codon frequency
TTT Phe       TCT Ser       TAT Tyr       TGT Cys       
TTC Phe  1    TCC Ser       TAC Tyr       TGC Cys       
TTA Leu       TCA Ser       TAA Stop      TGA SeC       
TTG Leu       TCG Ser  2    TAG Pyl       TGG Trp       

CTT Leu       CCT Pro       CAT His       CGT Arg       
CTC Leu       CCC Pro       CAC His       CGC Arg       
CTA Leu       CCA Pro       CAA Gln       CGA Arg       
CTG Leu       CCG Pro       CAG Gln  1    CGG Arg       

ATT Ile       ACT Thr       AAT Asn       AGT Ser       
ATC Ile       ACC Thr       AAC Asn  1    AGC Ser       
ATA Ile  1    ACA Thr       AAA Lys       AGA Arg       
ATG Met       ACG Thr       AAG Lys       AGG Arg       

GTT Val       GCT Ala       GAT Asp       GGT Gly       
GTC Val       GCC Ala       GAC Asp       GGC Gly       
GTA Val       GCA Ala       GAA Glu       GGA Gly       
GTG Val       GCG Ala       GAG Glu       GGG Gly       

Number of tRNA genes = 6
tRNA GC range = 46.5% to 54.2%
Number of tmRNA genes = 0


000165F LN:i:598134 RC:i:1335 XC:f:1.000000
598134 nucleotides in sequence
Mean G+C content = 27.4%
 
1.
 
 
 
               t
             g+t
             g-c
             g-c
             a-t
             c-g
             a-t
             a-t
             g-c     tc
            t   ctccc  a
     ga    a    !:!!!  g
    t  ctcg     gtggg  c
    a  !!!!    c     tt
    g  gagc     t
     ta    a     g
            t+gag
            t-a
            g-c
            g-c
            a-t
           c   a
           t   g
            gca
 
 
    tRNA-Cys(gca)
    74 bases, %GC = 54.1
    Sequence [113537,113610]
 


Number of tmRNA genes = 0


000166F LN:i:592425 RC:i:1079 XC:f:0.978096
592425 nucleotides in sequence
Mean G+C content = 24.1%
 
1.
 
 
 
               a
             g-c
             c-g
             g-c
             g-c
             t-a
             t-a
             t-a     ct
            t   cactc  a
     ga    a    !!!!!  g
    t  cgcg     gtgag  c
   c   !!!!    c     tt
   g   gcgc     t
    gta    g     g
            t-aag
            c-g
            a-t
            g-c
            t.t
           c   a
           t   a
            cat
 
 
 
    tRNA-Met(cat)
    73 bases, %GC = 53.4
    Sequence [488,560]
 

 
2.
 
 
 
               a
             g-c
             c-g
             g-c
             g-c
             t-a
             t-a
             t-a     ct
            t   cactc  a
     ga    a    !!!!!  g
    t  cgcg     gtgag  c
   c   !!!!    c     tt
   g   gcgc     t
    gta    g     g
            t-aag
            c-g
            a-t
            g-c
            t.t
           c   a
           t   a
            cat
 
 
 
    tRNA-Met(cat)
    73 bases, %GC = 53.4
    Sequence [51566,51638]
 

 
3.
 
 
 
               a
             g-c
             c-g
             g-c
             g-c
             t-a
             t-a
             t-a     ct
            t   cactc  a
     ga    a    !!!!!  g
    t  cgcg     gtgag  c
   c   !!!!    c     tt
   g   gcgc     t
    gta    g     g
            t-aag
            c-g
            a-t
            g-c
            t.t
           c   a
           t   a
            cat
 
 
 
    tRNA-Met(cat)
    73 bases, %GC = 53.4
    Sequence c[81113,81185]
 

 
4.
 
 
 
               a
             g-c
             g-c
             c-g
             a-t
             g-c
             t+g
             t-a     ta
            t   caccc  a
    tgag   g    !!!!!  g
   c    cct     gtggg  c
   g    !!!     c    tt
   g    gga      g
    ttaa       g-c
            g+t c-g
            a-t  a-t
            c-g   c-g
            a-t   a   a
            g-c     ct
            a-t
           c   a
           t   g
            taa
 
 
    tRNA-Leu(taa)
    84 bases, %GC = 53.6
    Sequence [247304,247387]
 

 
5.
 
 
                c
               g
             g-c
             g+t
             c-g
             t-a
             c-g
             t-a
             a-t     ta
            t   gtccc  a
     aa    g    ++!!!  a
    g  tgtg     tgggg  c
    g  +!!!     t    tt
    g  gcac     a
     ta    g    a
            t-aa
            g-c
            g-c
            g-c
            c-g
           c   a
           t   g
            acg
 
 
 
    tRNA-Arg(acg)
    72 bases, %GC = 55.6
    Sequence c[411214,411285]
 

 
6.
 
 
 
               a
             g-c
             g-c
             c-g
             a-t
             g-c
             t+g
             t-a     ta
            t   caccc  a
    tgag   g    !!!!!  g
   c    cct     gtggg  c
   g    !!!     c    tt
   g    gga      g
    ttaa       g-c
            g+t c-g
            a-t  a-t
            c-g   c-g
            a-t   a   a
            g-c     ct
            a-t
           c   a
           t   g
            taa
 
 
    tRNA-Leu(taa)
    84 bases, %GC = 53.6
    Sequence c[412050,412133]
 

 
7.
 
 
 
               t
             g+t
             g-c
             g-c
             a-t
             c-g
             a-t
             a-t
             g-c     tc
            t   caccc  a
     ga    a    ! !!!  g
    t  ctcg     gcggg  c
    a  !!!!    c     tt
    g  gagc     t
     ta    a     g
            t+gag
            t-a
            g-c
            g-c
            a-t
           c   a
           t   g
            gca
 
 
    tRNA-Cys(gca)
    74 bases, %GC = 55.4
    Sequence c[412494,412567]
 

 
8.
 
 
 
               t
             g+t
             g-c
             g-c
             a-t
             c-g
             a-t
             a-t
             g-c     tc
            t   caccc  a
     ga    a    ! !!!  g
    t  ctcg     gcggg  c
    a  !!!!    c     tt
    g  gagc     t
     ta    a     g
            t+gag
            t-a
            g-c
            g-c
            a-t
           c   a
           t   g
            gca
 
 
    tRNA-Cys(gca)
    74 bases, %GC = 55.4
    Sequence c[424137,424210]
 

 
9.
 
 
                c
               g
             g-c
             g+t
             c-g
             t-a
             c-g
             t-a
             a-t     ta
            t   gtccc  a
     aa    g    ++!!!  a
    g  tgtg     tgggg  c
    g  +!!!     t    tt
    g  gcac     a
     ta    g    a
            t-aa
            g-c
            g-c
            g-c
            c-g
           c   a
           t   g
            acg
 
 
 
    tRNA-Arg(acg)
    72 bases, %GC = 55.6
    Sequence [428654,428725]
 

 
10.
 
 
 
               a
             g-c
             c-g
             a-t
             t-a
             g-c
             t+g
             g-c     ta
            t   cactc  a
    cgag   g    !!!!!  a
   g    ccg     gtgag  c
   g    !!!     c    tt
   t    ggc      g
    ccaa       g-c
            g+t g-c
            c-g  g-c
            t-a   a-t
            a-t   g   a
            g-c     aa
            a-t
           c   t
           t   g
            caa
 
 
    tRNA-Leu(caa)
    84 bases, %GC = 56.0
    Sequence c[428822,428905]
 

 
11.
 
 
 
               a
             g-c
             c c
             c-g
             a-t
             g-c
             t+g
             t-a     ta
            t   caccc  a
    tgag   g    !!!!!  g
   c    cct     gtggg  c
   g    !!!     c    tt
   g    gga      g
    ttaa       g-c
            g+t c-g
            a-t  a-t
            c-g   c-g
            a-t   a   a
            g-c     ct
            a-t
           c   a
           t   g
            taa
 
 
    tRNA-Leu(taa)
    84 bases, %GC = 53.6
    Sequence [455534,455617]
 

 
12.
 
 
 
               a
             g-c
             c c
             c-g
             a-t
             g-c
             t+g
             t-a     ta
            t   cactc  a
    tgag   g    !! +!  g
   c    cct     gtcgg  c
   g    !!!     c    tt
   g    gga      g
    ttaa       g-c
            g+t c-g
            a-t  a-t
            c-g   c-g
            a-t   a   a
            g-c     ct
            a-t
           c   a
           t   g
            taa
 
 
    tRNA-Leu(taa)
    84 bases, %GC = 52.4
    Sequence [462010,462093]
 

 
13.
 
 
 
               a
             g-c
             c-g
             c-g
             g-c
             a-t
             a-t
             a-t     ct
            t   gggcc  a
     ga    a    !!!!!  a
    t  ctcg     cccgg  c
   t   !!!!    c     tt
   g   gagc     t
    gga    g     g
            t-aag
            t-a
            a-t
            g-c
            a-t
           c   a
           t   g
            gaa
 
 
 
    tRNA-Phe(gaa)
    73 bases, %GC = 53.4
    Sequence [462818,462890]
 

 
14.
 
 
 
               a
             g-c
             c-g
             c-g
             g-c
             a-t
             a-t
             a-t     ct
            t   gggcc  a
     ga    a    !!!!!  a
    t  ctcg     cccgg  c
   t   !!!!    c     tt
   g   gagc     t
    gga    g     g
            t-aag
            t-a
            a-t
            g-c
            a-t
           c   a
           t   g
            gaa
 
 
 
    tRNA-Phe(gaa)
    73 bases, %GC = 53.4
    Sequence c[476651,476723]
 

 
15.
 
 
 
               a
             g-c
             c c
             c-g
             a-t
             g-c
             t+g
             t-a     ta
            t   caccc  a
    tgag   g    !! !!  g
   c    cct     gtcgg  c
   g    !!!     c    tt
   g    gga      g
    ttaa       g-c
            g+t c-g
            a-t  a-t
            c-g   c-g
            a-t   a   a
            g-c     ct
            a-t
           c   a
           t   g
            taa
 
 
    tRNA-Leu(taa)
    84 bases, %GC = 53.6
    Sequence c[477473,477556]
 

 
16.
 
 
 
               a
             g-c
             c c
             c-g
             a-t
             g-c
             t+g
             t-a     ta
            t   caccc  a
    tgag   g    !!!!!  g
   c    cct     gtggg  c
   g    !!!     c    tt
   g    gga      g
    ttaa       g-c
            g+t c-g
            a-t  a-t
            c-g   c-g
            a-t   a   a
            g-c     ct
            a-t
           c   a
           t   g
            taa
 
 
    tRNA-Leu(taa)
    84 bases, %GC = 53.6
    Sequence c[483949,484032]
 

 
17.
 
 
 
               a
             a c
             g-c
             c-g
             a-t
             a c
             g.g
            tt-a     ta
            t   caccc  a
    tgag   g    !!!!!  g
   c    cct     gtggg  c
   g    !!!     c    tt
   g    gga      g
    ttaa       g-c
            g+t c-g
            a-t  a-t
            c-g   c-g
            a-t   a   a
            g-c     ct
            a-t
           c   a
           t   g
            taa
 
 
    tRNA-Leu(taa)
    85 bases, %GC = 51.8
    Sequence [500182,500266]
 

 
18.
 
 
 
               a
             g-c
             c-g
             c-g
             g-c
             a-t
             a-t
             a-t     ct
            t   gggcc  a
     ga    a    !!!!!  a
    t  ctcg     cccgg  c
   t   !!!!    c     tt
   g   gagc     t
    gga    g     g
            t-aag
            t-a
            a-t
            g-c
            a-t
           c   a
           t   g
            gaa
 
 
 
    tRNA-Phe(gaa)
    73 bases, %GC = 53.4
    Sequence [501019,501091]
 

 
19.
 
 
                c
               g
             g-c
             g+t
             c-g
             t-a
             c-g
             t-a
             a-t     ta
            t   gtccc  a
     aa    g    ++!!!  a
    g  tgtg     tgggg  c
    g  +!!!     t    tt
    g  gcac     a
     ta    g    a
            t-aa
            g-c
            g-c
            g-c
            c-g
           c   a
           t   g
            acg
 
 
 
    tRNA-Arg(acg)
    72 bases, %GC = 55.6
    Sequence [524563,524634]
 

 
20.
 
 
 
               a
             g-c
             c-g
             c-g
             g-c
             a-t
             a-t
             a-t     ct
            t   gggcc  a
     ga    a    !!!!!  a
    t  ctcg     cccgg  c
   t   !!!!    c     tt
   g   gagc     t
    gga    g     g
            t-aag
            t-a
            a-t
            g-c
            a-t
           c   a
           t   g
            gaa
 
 
 
    tRNA-Phe(gaa)
    73 bases, %GC = 53.4
    Sequence c[524685,524757]
 

 
21.
 
 
                c
               g
             g-c
             g+t
             c-g
             t-a
             c-g
             t-a
             a-t     ta
            t   gtccc  a
     aa    g    ++!!!  a
    g  tgtg     tgggg  c
    g  +!!!     t    tt
    g  gcac     a
     ta    g    a
            t-aa
            g-c
            g-c
            g-c
            c-g
           c   a
           t   g
            acg
 
 
 
    tRNA-Arg(acg)
    72 bases, %GC = 55.6
    Sequence [531606,531677]
 

 
22.
 
 
 
               a
             g-c
             c-g
             c-g
             g-c
             a-t
             a-t
             a-t     ct
            t   gggcc  a
     ga    a    !!!!!  a
    t  ctcg     cccgg  c
   t   !!!!    c     tt
   g   gagc     t
    gga    g     g
            t-aag
            t-a
            a-t
            g-c
            a-t
           c   a
           t   g
            gaa
 
 
 
    tRNA-Phe(gaa)
    73 bases, %GC = 53.4
    Sequence c[531728,531800]
 

 
23.
 
 
 
               a
             g-c
             g.g
             c-g
             t.t
             g-c
             t+g
             t-a     ta
            t   caccc  a
    tgag   g    !!!!!  g
   c    cct     gtggg  g
   g    !!!     c    tt
   g    gga      g
    ttaa       g-c
            g+t c-g
            a-t  a-t
            c-g   c-g
            a-t   a   a
            g-c     ct
            a-t
           c   a
           t   g
            taa
 
 
    tRNA-Leu(taa)
    84 bases, %GC = 53.6
    Sequence [538572,538655]
 

 
24.
 
 
                c
               a
             g-c
             c-g
             c-g
             g-c
             a-t
             a-t
             a-t     ct
            t   gggcc  a
     ga    a    !!!!!  a
    t  ctcg     cccgg  a
   a   !!!!    c     tt
   g   gagc     t
    gga    g     g
            t-aag
            t-a
            a-t
            g-c
            a-t
           c   a
           t   g
            gaa
 
 
 
    tRNA-Phe(gaa)
    74 bases, %GC = 52.7
    Sequence [555608,555681]
 

 
25.
 
 
                c
               g
             c c
             g+t
             c-g
             t-a
             c-g
             t-a
             a-t     ta
            t   gtccc  a
     aa    g    ++!!!  a
    c  tgtg     tgggg  c
    g   !!!     t    tt
    c  ccac     a
     ta    g    a
            t-aa
            g-c
            g-c
            g-c
            c-g
           c   a
           t   g
            acg
 
 
 
    tRNA-Arg(acg)
    72 bases, %GC = 55.6
    Sequence c[555732,555803]
 

 
26.
 
 
                c
               a
             g-c
             g+t
             c-g
             t-a
             c-g
             t-a
             a-t     ta
            t   gtccc  a
     aa    g    ++!!!  a
    g  tgtg     tgggg  c
    g  +!!!     t    tt
    g  gcac     a
     ta    g    a
            t-aa
            g-c
            g-c
            g-c
            c-g
           c   a
           t   g
            acg
 
 
 
    tRNA-Arg(acg)
    72 bases, %GC = 54.2
    Sequence [571146,571217]
 

 
27.
 
 
 
               a
             g-c
             c-g
             c-g
             g-c
             a-t
             a-t
             a-t     ct
            t   gggcc  a
     ga    a    !!!!!  a
    t  ctcg     cccgg  c
   a   !!!!    c     tt
   g   gagc     t
    gga    g     g
            t-aag
            t-a
            a-t
            g-c
            a-t
           c   a
           t   g
            gaa
 
 
 
    tRNA-Phe(gaa)
    73 bases, %GC = 53.4
    Sequence [589118,589190]
 

 
28.
 
 
                c
               g
             g-c
             g+t
             c-g
             t-a
             c-g
             t-a
             a-t     ta
            t   gtccc  a
     aa    g    ++!!!  a
    g  tgtg     tgggg  c
    g  +!!!     t    tt
    g  gcac     a
     ta    g    a
            t-aa
            g-c
            g-c
            g-c
            c-g
           c   a
           t   g
            acg
 
 
 
    tRNA-Arg(acg)
    72 bases, %GC = 55.6
    Sequence c[589242,589313]
 


tRNA anticodon frequency
AAA Phe       AGA Ser       ATA Tyr       ACA Cys       
GAA Phe  7    GGA Ser       GTA Tyr       GCA Cys  2    
TAA Leu  8    TGA Ser       TTA Stop      TCA SeC       
CAA Leu  1    CGA Ser       CTA Pyl       CCA Trp       

AAG Leu       AGG Pro       ATG His       ACG Arg  7    
GAG Leu       GGG Pro       GTG His       GCG Arg       
TAG Leu       TGG Pro       TTG Gln       TCG Arg       
CAG Leu       CGG Pro       CTG Gln       CCG Arg       

AAT Ile       AGT Thr       ATT Asn       ACT Ser       
GAT Ile       GGT Thr       GTT Asn       GCT Ser       
TAT Ile       TGT Thr       TTT Lys       TCT Arg       
CAT Met  3    CGT Thr       CTT Lys       CCT Arg       

AAC Val       AGC Ala       ATC Asp       ACC Gly       
GAC Val       GGC Ala       GTC Asp       GCC Gly       
TAC Val       TGC Ala       TTC Glu       TCC Gly       
CAC Val       CGC Ala       CTC Glu       CCC Gly       

tRNA codon frequency
TTT Phe       TCT Ser       TAT Tyr       TGT Cys       
TTC Phe  7    TCC Ser       TAC Tyr       TGC Cys  2    
TTA Leu  8    TCA Ser       TAA Stop      TGA SeC       
TTG Leu  1    TCG Ser       TAG Pyl       TGG Trp       

CTT Leu       CCT Pro       CAT His       CGT Arg  7    
CTC Leu       CCC Pro       CAC His       CGC Arg       
CTA Leu       CCA Pro       CAA Gln       CGA Arg       
CTG Leu       CCG Pro       CAG Gln       CGG Arg       

ATT Ile       ACT Thr       AAT Asn       AGT Ser       
ATC Ile       ACC Thr       AAC Asn       AGC Ser       
ATA Ile       ACA Thr       AAA Lys       AGA Arg       
ATG Met  3    ACG Thr       AAG Lys       AGG Arg       

GTT Val       GCT Ala       GAT Asp       GGT Gly       
GTC Val       GCC Ala       GAC Asp       GGC Gly       
GTA Val       GCA Ala       GAA Glu       GGA Gly       
GTG Val       GCG Ala       GAG Glu       GGG Gly       

Number of tRNA genes = 28
tRNA GC range = 51.8% to 56.0%
Number of tmRNA genes = 0


000167F LN:i:567054 RC:i:1354 XC:f:0.999120
567054 nucleotides in sequence
Mean G+C content = 26.0%

Nothing found in 000167F LN:i:567054 RC:i:1354 XC:f:0.999120


000168F LN:i:571521 RC:i:487 XC:f:0.958042
571521 nucleotides in sequence
Mean G+C content = 37.4%

Nothing found in 000168F LN:i:571521 RC:i:487 XC:f:0.958042


000169F LN:i:565308 RC:i:1085 XC:f:0.976148
565308 nucleotides in sequence
Mean G+C content = 24.1%
 
1.
 
 
 
               a
             g-c
             g-c
             g+t
             g-c
             a-t
             t.t
             c-g     at
            t   tgccc  a
     aa    a    !!!!!  g
    a  ctcg     acggg  c
   t   !!!!    a     at
   g   gagc     c
    gta    g     g
            c-gag
            t-a
            c-g
            g-c
            t-a
           t   t
           t   a
            cgc
 
 
 
    tRNA-Ala(cgc)
    73 bases, %GC = 54.8
    Sequence [11567,11639]
 

 
2.
 
 
 
               a
             g-c
             g-c
             g+t
             g-c
             a-t
             t.t
             c-g     at
            t   tgccc  a
     aa    a    !!!!!  g
    a  ctcg     acggg  c
   t   !!!!    a     at
   g   gagc     c
    gta    g     g
            c-gag
            t-a
            c-g
            g-c
            t-a
           t   t
           t   a
            cgc
 
 
 
    tRNA-Ala(cgc)
    73 bases, %GC = 54.8
    Sequence c[36779,36851]
 

 
3.
 
 
 
               c
             g-c
             g-c
             c-g
             t-a
             g-c
             c-g
             t-a     tt
            t   tgccc  a
     ga    g    !!!!!  a
    t  tctg     acggg  c
    g  :!!+     c    tt
    g  tgat     t
     ta         g
            t-ag
            c-g
            t-a
            c-g
            g-c
            c-g
           t   t
           t   g
            tgg
 
 
    tRNA-Pro(tgg)
    72 bases, %GC = 56.9
    Sequence [361416,361487]
 

 
4.
 
 
 
               c
             g-c
             g-c
             c-g
             t-a
             g-c
             c-g
             t-a     tt
            t   tgccc  a
     ga    g    !!!!!  a
    t  tctg     acggg  c
    g  :!!+     c    tt
    g  tgat     t
     ta         g
            t-ag
            c-g
            t-a
            c-g
            g-c
            c-g
           t   t
           t   g
            tgg
 
 
    tRNA-Pro(tgg)
    72 bases, %GC = 56.9
    Sequence c[395024,395095]
 

 
5.
 
 
 
               c
             g-c
             g-c
             c-g
             t-a
             g-c
             c-g
             t-a     tt
            t   tgccc  a
     ga    g    !! !!  a
    t  tctg     accgg  a
    g  :!!+     c    tt
    g  tgat     t
     ta         g
            t-ag
            c-g
            t-a
            c-g
            g-c
           c   g
           t    t
            ttgg
 
 
 
    tRNA-?(Gln|Pro)(ttgg)
    71 bases, %GC = 54.9
    Sequence [396206,396276]
 

 
6.
 
 
                c
               a
             g-c
             c-g
             a-t
             c-g
             a-t
             a-t
             t-a     tt
            t   ggccc  a
     ga    a    !!!!!  g
    t  cttt     ccggg  c
    g  !!!:     c    tt
    g  gaat    a
     ca        g
            t-a
            c-g
            a-t
            a.g
            g-c
            a-t
           t   t
           t   a
            ccc
 
 
    tRNA-Gly(ccc)
    72 bases, %GC = 48.6
    Sequence [548944,549015]
 

 
7.
 
 
 
               g
             g-c
             a-t
             a-t
             a-t
             c-g
             t+g
             a-t     ta
            t   ggtcc  a
    tgag   g    :!!!!  a
    g   ccg     gcagg  c
    g   !!+      c   tt
    t   ggt       g
     taa           t
            g+tg   t
            a c g   t
            c-g  g   t
            a-t   a  t
            g-c    gt
            a-t
           c   a
           t   a
            tga
 
 
    tRNA-Ser(tga)
    82 bases, %GC = 47.6
    Sequence c[551092,551173]
 

 
8.
 
 
 
               c
             g-c
             g-c
             c-g
             t-a
             g-c
             c-g
             t-a     tt
            t   tgccc  a
     ga    g    !!!!!  a
    t  tctg     acggg  c
    g  :!!+     c    tt
    g  tgat     t
     ta         g
            t-ag
            c-g
            t-a
            c-g
            g-c
            c-g
           t   t
           t   g
            tgg
 
 
    tRNA-Pro(tgg)
    72 bases, %GC = 56.9
    Sequence [551522,551593]
 

 
9.
 
 
 
               c
             g-c
             g-c
             c-g
             t-a
             g-c
             c-g
             t-a     tt
            t   tgccc  a
     ga    g    !!!!!  a
    t  tctg     acggg  c
    g  :!!+     c    tt
    g  tgat     t
     ta         g
            t-ag
            c-g
            t-a
            c-g
            g-c
            c-g
           t   t
           t   g
            tgg
 
 
    tRNA-Pro(tgg)
    72 bases, %GC = 56.9
    Sequence [559191,559262]
 


tRNA anticodon frequency
AAA Phe       AGA Ser       ATA Tyr       ACA Cys       
GAA Phe       GGA Ser       GTA Tyr       GCA Cys       
TAA Leu       TGA Ser  1    TTA Stop      TCA SeC       
CAA Leu       CGA Ser       CTA Pyl       CCA Trp       

AAG Leu       AGG Pro       ATG His       ACG Arg       
GAG Leu       GGG Pro       GTG His       GCG Arg       
TAG Leu       TGG Pro  4    TTG Gln       TCG Arg       
CAG Leu       CGG Pro       CTG Gln       CCG Arg       

AAT Ile       AGT Thr       ATT Asn       ACT Ser       
GAT Ile       GGT Thr       GTT Asn       GCT Ser       
TAT Ile       TGT Thr       TTT Lys       TCT Arg       
CAT Met       CGT Thr       CTT Lys       CCT Arg       

AAC Val       AGC Ala       ATC Asp       ACC Gly       
GAC Val       GGC Ala       GTC Asp       GCC Gly       
TAC Val       TGC Ala       TTC Glu       TCC Gly       
CAC Val       CGC Ala  2    CTC Glu       CCC Gly  1    
Ambiguous: 1

tRNA codon frequency
TTT Phe       TCT Ser       TAT Tyr       TGT Cys       
TTC Phe       TCC Ser       TAC Tyr       TGC Cys       
TTA Leu       TCA Ser  1    TAA Stop      TGA SeC       
TTG Leu       TCG Ser       TAG Pyl       TGG Trp       

CTT Leu       CCT Pro       CAT His       CGT Arg       
CTC Leu       CCC Pro       CAC His       CGC Arg       
CTA Leu       CCA Pro  4    CAA Gln       CGA Arg       
CTG Leu       CCG Pro       CAG Gln       CGG Arg       

ATT Ile       ACT Thr       AAT Asn       AGT Ser       
ATC Ile       ACC Thr       AAC Asn       AGC Ser       
ATA Ile       ACA Thr       AAA Lys       AGA Arg       
ATG Met       ACG Thr       AAG Lys       AGG Arg       

GTT Val       GCT Ala       GAT Asp       GGT Gly       
GTC Val       GCC Ala       GAC Asp       GGC Gly       
GTA Val       GCA Ala       GAA Glu       GGA Gly       
GTG Val       GCG Ala  2    GAG Glu       GGG Gly  1    
Ambiguous: 1

Number of tRNA genes = 9
tRNA GC range = 47.6% to 56.9%
Number of tmRNA genes = 0


000170F LN:i:563544 RC:i:471 XC:f:0.984929
563544 nucleotides in sequence
Mean G+C content = 42.1%
 
1.
 
 
 
               a
             g-c
             c-g
             g-c
             g-c
             t-a
             t-a
             t-a     ct
            t   cactc  a
     ga    a    !!!!!  g
    t  cgcg     gtgag  c
   c   !!!!    c     tt
   g   gcgc     t
    gta    g     g
            t-aag
            c-g
            a-t
            g-c
            t.t
           c   a
           t   a
            cat
 
 
 
    tRNA-Met(cat)
    73 bases, %GC = 53.4
    Sequence [553979,554051]
 


Number of tmRNA genes = 0


000171F LN:i:572428 RC:i:1117 XC:f:0.987794
572428 nucleotides in sequence
Mean G+C content = 23.9%

Nothing found in 000171F LN:i:572428 RC:i:1117 XC:f:0.987794


000172F LN:i:561652 RC:i:1182 XC:f:0.941281
561652 nucleotides in sequence
Mean G+C content = 24.5%
 
1.
 
 
 
               a
             g+t
             c-g
             a-t
             g-c
             a-t
             c-g
             a-t     ct
            t   cgccc  a
     ga    g    !!!!!  g
    t  tctg     gcggg  c
   g   :!!!    c     tt
   g   tgac     t
    cta    g     g
            a-tag
            c-g
            t-a
            g-c
            c-g
           t   c
           t   a
            tac
 
 
 
    tRNA-Val(tac)
    73 bases, %GC = 56.2
    Sequence c[70315,70387]
 

 
2.
 
 
 
               a
             g+t
             c-g
             a-t
             g-c
             a-t
             c-g
             a-t     ct
            t   cgccc  a
     ga    g    !+!!!  g
    t  tctg     gtggg  c
   g   :!!!    c     tt
   g   tgac     t
    cta    g     g
            a-tag
            c-g
            t-a
            g-c
            c-g
           t   c
           t   a
            tac
 
 
 
    tRNA-Val(tac)
    73 bases, %GC = 54.8
    Sequence c[93149,93221]
 

 
3.
 
 
 
               a
             g-c
             g-c
             t-a
             c-g
             g+t
             c-g
             a-t     ag
            t   cactc  a
    cga    a    !!!!!  g
   t   ctcg     gtgag  c
   g   !!!!    c     tt
   g   gagc     t
    tta    g     g
            c-gag
            t-a
            g-c
            t+g
            g-c
           c   a
           t   a
            aat
 
 
 
    tRNA-Ile(aat)
    74 bases, %GC = 54.1
    Sequence [115739,115812]
 

 
4.
 
 
 
               a
             g+t
             c-g
             a-t
             g-c
             a-t
             c-g
             a-t     ct
            t   cgccc  a
     ga    g    !+!!!  g
    t  tctg     gtggg  c
   g   :!!!    c     tt
   g   tgac     t
    cta    g     g
            a-tag
            c-g
            t-a
            g-c
            c-g
           t   c
           t   a
            tac
 
 
 
    tRNA-Val(tac)
    73 bases, %GC = 54.8
    Sequence [123990,124062]
 

 
5.
 
 
 
               c
             g-c
             g-c
             t+g
             t-a
             g-c
             t-a
             t-a     tt
            t   ggccc  a
     ga    g    !!!!!  a
    t  tctg     ccggg  c
    g  :!!+     c    tt
    g  tgat     t
     ta         g
            t-ag
            c-g
            t-a
            c-g
            g-c
            c-g
           t   t
           t   g
            agg
 
 
    tRNA-Pro(agg)
    72 bases, %GC = 55.6
    Sequence c[161989,162060]
 

 
6.
 
 
 
               a
             g+t
             c-g
             a-t
             g-c
             a-t
             c-g
             a-t     ct
            t   cgccc  a
     ga    g    !+!!!  g
    t  tctg     gtggg  c
   g   :!!!    c     tt
   g   tgac     t
    cta    g     g
            a-tag
            c-g
            t-a
            g-c
            c-g
           t   c
           t   a
            tac
 
 
 
    tRNA-Val(tac)
    73 bases, %GC = 54.8
    Sequence c[189508,189580]
 

 
7.
 
 
 
               t
             t-a
             g+t
             c-g
             a-t
             g-c
             a-t
             c-g
             a-t     ct
            t   cgccc  a
     ga    g    !!!!!  g
    t  tctg     gcggg  c
   g   :!!!    c     tt
   g   tgac     t
    cta    g     g
            a-tag
            c-g
            t-a
            g-c
            c-g
           t   c
           t   a
            cac
 
 
    tRNA-Val(cac)
    75 bases, %GC = 56.0
    Sequence c[191442,191516]
 

 
8.
 
 
 
               a
             g+t
             c-g
             a-t
             g-c
             a-t
             c-g
             a-t     ct
            t   cgccc  a
     ga    g    !+!!!  g
    t  tctg     gtggg  c
   g   :!!!    c     tt
   g   tgac     t
    cta    g     g
            a-tag
            c-g
            t-a
            g-c
            c-g
           t   c
           t   a
            tac
 
 
 
    tRNA-Val(tac)
    73 bases, %GC = 54.8
    Sequence c[204845,204917]
 

 
9.
 
 
 
               t
             t-a
             g+t
             c-g
             a-t
             g-c
             a-t
             c-g
             a-t     ct
            t   cgccc  a
     ga    g    !!!!!  g
    t  tctg     gcggg  c
   g   :!!!    c     tt
   g   tgac     t
    cta    g     g
            a-tag
            c-g
            t-a
            g-c
            c-g
           t   c
           t   a
            cac
 
 
    tRNA-Val(cac)
    75 bases, %GC = 56.0
    Sequence c[206775,206849]
 

 
10.
 
 
 
               a
             g+t
             c-g
             a-t
             g-c
             a-t
             c-g
             a-t     ct
            t   cgccc  a
     ga    g    !+!!!  g
    t  tctg     gtggg  c
   g   :!!!    c     tt
   g   tgac     t
    cta    g     g
            a-tag
            c-g
            t-a
            g-c
            c-g
           t   c
           t   a
            tac
 
 
 
    tRNA-Val(tac)
    73 bases, %GC = 54.8
    Sequence c[220212,220284]
 

 
11.
 
 
 
               t
             t-a
             g+t
             c-g
             a-t
             g-c
             a-t
             c-g
             a-t     ct
            t   cgccc  a
     ga    g    !!!!!  g
    t  tctg     gcggg  c
   g   :!!!    c     tt
   g   tgac     t
    cta    g     g
            a-tag
            c-g
            t-a
            g-c
            c-g
           t   c
           t   a
            cac
 
 
    tRNA-Val(cac)
    75 bases, %GC = 56.0
    Sequence c[222141,222215]
 

 
12.
 
 
 
               a
             g+t
             c-g
             a-t
             g-c
             a-t
             c-g
             a-t     ct
            t   cgccc  a
     ga    g    !+!!!  g
    t  tctg     gtggg  c
   g   :!!!    c     tt
   g   tgac     t
    cta    g     g
            a-tag
            c-g
            t-a
            g-c
            c-g
           t   c
           t   a
            tac
 
 
 
    tRNA-Val(tac)
    73 bases, %GC = 54.8
    Sequence c[235547,235619]
 

 
13.
 
 
 
               t
             t-a
             g+t
             c-g
             a-t
             g-c
             a-t
             c-g
             a-t     ct
            t   cgccc  a
     ga    g    !!!!!  g
    t  tctg     gcggg  c
   g   :!!!    c     tt
   g   tgac     t
    cta    g     g
            a-tag
            c-g
            t-a
            g-c
            c-g
           t   c
           t   a
            cac
 
 
    tRNA-Val(cac)
    75 bases, %GC = 56.0
    Sequence c[237477,237551]
 

 
14.
 
 
 
               c
             g-c
             g-c
             t+g
             t-a
             g-c
             t-a
             t-a     tt
            t   ggccc  a
     ga    g    !!!!!  a
    t  tctg     ccggg  c
    g  :!!+     c    tt
    g  tgat     t
     ta         g
            t-ag
            c-g
            t-a
            c-g
            g-c
            c-g
           t   t
           t   g
            agg
 
 
    tRNA-Pro(agg)
    72 bases, %GC = 55.6
    Sequence [242585,242656]
 

 
15.
 
 
                c
               a
             g+t
             c-g
             a-t
             g-c
             a-t
             c-g
             a-t     ct
            t   cgccc  a
     ga    g    !+!!!  g
    t  tctg     gtggg  c
   g   :!!!    c     tt
   g   tgac     t
    cta    g     g
            a-tag
            c-g
            t-a
            g-c
            c-g
           t   c
           t   a
            tac
 
 
 
    tRNA-Val(tac)
    74 bases, %GC = 55.4
    Sequence [242908,242981]
 

 
16.
 
 
                c
               a
             g+t
             c-g
             a-t
             g-c
             a-t
             c-g
             a-t     ct
            t   cgccc  a
     ga    g    !+!!!  g
    t  tctg     gtggg  c
   g   :!!!    c     tt
   g   tgac     t
    cta    g     g
            a-tag
            c-g
            t-a
            g-c
            c-g
           t   c
           t   a
            tac
 
 
 
    tRNA-Val(tac)
    74 bases, %GC = 55.4
    Sequence [321937,322010]
 

 
17.
 
 
 
               a
             g+t
             c-g
             a-t
             g-c
             a-t
             c-g
             a-t     ca
            t   cgccc  a
     ga    g    !+!!!  g
    t  tctg     gtggg  c
   g   :!!!    c     tt
   g   tgac     t
    cta    g     g
            a-tag
            c-g
            t-a
            g-c
            c-g
           t   c
           t   a
            tac
 
 
 
    tRNA-Val(tac)
    73 bases, %GC = 54.8
    Sequence [334938,335010]
 

 
18.
 
 
 
               a
             g+t
             c-g
             a-t
             g-c
             a-t
             c-g
             a-t     ct
            t   cgccc  a
     ga    g    !+!!!  g
    t  tctg     gtggg  c
   g   :!!!    c     tt
   g   tgac     t
    cta    g     g
            a-tag
            c-g
            t-a
            g-c
            c-g
           t   c
           t   a
            tac
 
 
 
    tRNA-Val(tac)
    73 bases, %GC = 54.8
    Sequence [362906,362978]
 

 
19.
 
 
 
               a
             g+t
             c-g
             a-t
             g-c
             a-t
             c-g
             a-t     ct
            t   cgccc  a
     ga    g    !+!!!  g
    t  tctg     gtggg  c
   g   :!!!    c     tt
   g   tgac     t
    cta    g     g
            a-tag
            c-g
            t-a
            g-c
            c-g
           t   c
           t   a
            tac
 
 
 
    tRNA-Val(tac)
    73 bases, %GC = 54.8
    Sequence [380941,381013]
 

 
20.
 
 
 
               a
             g+t
             c-g
             a-t
             g-c
             a-t
             c-g
             a-t     ct
            t   cgccc  a
     ga    g    !+!!!  g
    t  tctg     gtggg  c
   g   :!!!    c     tt
   g   tgac     t
    cta    g     g
            a-tag
            c-g
            t-a
            g-c
            c-g
           t   c
           t   a
            tac
 
 
 
    tRNA-Val(tac)
    73 bases, %GC = 54.8
    Sequence c[421905,421977]
 

 
21.
 
 
 
               a
             g+t
             c t
             a-t
             g-c
             a-t
             c-g
             a-t     ct
            t   cgccc  a
     ga    g    !+!!!  g
    t  tctg     gtggg  c
   g   :!!!    c     tt
   g   tgac     t
    cta    g     g
            a-tag
            c-g
            t-a
            g-c
            c-g
           t   c
           t   a
            tac
 
 
 
    tRNA-Val(tac)
    73 bases, %GC = 53.4
    Sequence c[426173,426245]
 

 
22.
 
 
 
               a
             g+t
             c-g
             a-t
             g-c
             a-t
             c-g
             a-t     c
            t   cgccc t
     ga    g    !+!!!  a
    t  tctg     gtggg  c
   g   :!!!    c     tt
   g   tgac     t
    cta    g     g
            a-tag
            c-g
            t-a
            g-c
            c-g
           t   c
           t   a
            tac
 
 
 
    tRNA-Val(tac)
    72 bases, %GC = 54.2
    Sequence [502800,502871]
 


tRNA anticodon frequency
AAA Phe       AGA Ser       ATA Tyr       ACA Cys       
GAA Phe       GGA Ser       GTA Tyr       GCA Cys       
TAA Leu       TGA Ser       TTA Stop      TCA SeC       
CAA Leu       CGA Ser       CTA Pyl       CCA Trp       

AAG Leu       AGG Pro  2    ATG His       ACG Arg       
GAG Leu       GGG Pro       GTG His       GCG Arg       
TAG Leu       TGG Pro       TTG Gln       TCG Arg       
CAG Leu       CGG Pro       CTG Gln       CCG Arg       

AAT Ile  1    AGT Thr       ATT Asn       ACT Ser       
GAT Ile       GGT Thr       GTT Asn       GCT Ser       
TAT Ile       TGT Thr       TTT Lys       TCT Arg       
CAT Met       CGT Thr       CTT Lys       CCT Arg       

AAC Val       AGC Ala       ATC Asp       ACC Gly       
GAC Val       GGC Ala       GTC Asp       GCC Gly       
TAC Val  15   TGC Ala       TTC Glu       TCC Gly       
CAC Val  4    CGC Ala       CTC Glu       CCC Gly       

tRNA codon frequency
TTT Phe       TCT Ser       TAT Tyr       TGT Cys       
TTC Phe       TCC Ser       TAC Tyr       TGC Cys       
TTA Leu       TCA Ser       TAA Stop      TGA SeC       
TTG Leu       TCG Ser       TAG Pyl       TGG Trp       

CTT Leu       CCT Pro  2    CAT His       CGT Arg       
CTC Leu       CCC Pro       CAC His       CGC Arg       
CTA Leu       CCA Pro       CAA Gln       CGA Arg       
CTG Leu       CCG Pro       CAG Gln       CGG Arg       

ATT Ile  1    ACT Thr       AAT Asn       AGT Ser       
ATC Ile       ACC Thr       AAC Asn       AGC Ser       
ATA Ile       ACA Thr       AAA Lys       AGA Arg       
ATG Met       ACG Thr       AAG Lys       AGG Arg       

GTT Val       GCT Ala       GAT Asp       GGT Gly       
GTC Val       GCC Ala       GAC Asp       GGC Gly       
GTA Val  15   GCA Ala       GAA Glu       GGA Gly       
GTG Val  4    GCG Ala       GAG Glu       GGG Gly       

Number of tRNA genes = 22
tRNA GC range = 53.4% to 56.2%
Number of tmRNA genes = 0


000173F LN:i:558478 RC:i:1432 XC:f:0.972247
558478 nucleotides in sequence
Mean G+C content = 24.7%
 
1.
 
 
 
               t
             a-t
             g-c
             c-g
             c-g
             t-a
             c-g
             t+g
             a-t     cg
            t   gcgcc  a
     ga    g    !!+!   g
    t  ctcg     cgtga  c
   t   !!!!    c     tt
   g   gagc     t
    gca    a     g
            t-aag
            t-a
            c-g
            g-c
            c-g
           t   a
           t   a
            agt
 
 
    tRNA-Thr(agt)
    75 bases, %GC = 56.0
    Sequence c[173743,173817]
 

 
2.
 
 
 
               t
             g+t
             g-c
             g-c
             a-t
             c-g
             a-t
             a-t
             g-c     tc
            t   ctccc  a
     ga    a    !!!!!  g
    t  ctcg     gaggg  c
    a  !!!!    c     tt
    g  gagc     t
     ta    a     g
            t+gag
            t-a
            g-c
            g-c
            a-t
           c   a
           t   g
            gca
 
 
    tRNA-Cys(gca)
    74 bases, %GC = 54.1
    Sequence [196527,196600]
 

 
3.
 
 
 
               t
             g+t
             g-c
             g-c
             a-t
             c-g
             a-t
             a-t
             g-c     tc
            t   ctccc  a
     ga    a    !!!!!  g
    t  ctcg     gaggg  c
    a  !!!!    c     tt
    g  gagc     t
     ta    a     g
            t+gag
            t-a
            g-c
            g-c
            a-t
           c   a
           t   g
            gca
 
 
    tRNA-Cys(gca)
    74 bases, %GC = 54.1
    Sequence [197114,197187]
 

 
4.
 
 
 
               t
             g+t
             g-c
             g-c
             a-t
             c-g
             a-t
             a-t
             g-c     tc
            t   ctccc  a
     ga    a    !!!!!  g
    t  ctcg     gaggg  c
    a  !!!!    c     tt
    g  gagc     t
     ta    a     g
            t+gag
            t-a
            g-c
            g-c
            a-t
           c   a
           t   g
            gca
 
 
    tRNA-Cys(gca)
    74 bases, %GC = 54.1
    Sequence [197701,197774]
 

 
5.
 
 
 
               t
             g+t
             g-c
             g-c
             a-t
             c-g
             a-t
             a-t
             g-c     tc
            t   ctccc  a
     ga    a    !!!!!  g
    t  ctcg     gaggg  c
    a  !!!!    c     tt
    g  gagc     t
     ta    a     g
            t+gag
            t-a
            g-c
            g-c
            a-t
           c   a
           t   g
            gca
 
 
    tRNA-Cys(gca)
    74 bases, %GC = 54.1
    Sequence [198288,198361]
 

 
6.
 
 
 
               t
             g+t
             g-c
             g-c
             a-t
             c-g
             a-t
             a-t
             g-c     tc
            t   ctccc  a
     ga    a    !!!!!  g
    t  ctcg     gaggg  c
    a  !!!!    c     tt
    g  gagc     t
     ta    a     g
            t+gag
            t-a
            g-c
            g-c
            a-t
           c   a
           t   g
            gca
 
 
    tRNA-Cys(gca)
    74 bases, %GC = 54.1
    Sequence [198874,198947]
 

 
7.
 
 
 
               t
             g+t
             g-c
             g-c
             a-t
             c-g
             a-t
             a-t
             g-c     tc
            t   ctccc  a
     ga    a    !!!!!  g
    t  ctcg     gaggg  c
    a  !!!!    c     tt
    g  gagc     t
     ta    a     g
            t+gag
            t-a
            g-c
            g-c
            a-t
           c   a
           t   g
            gca
 
 
    tRNA-Cys(gca)
    74 bases, %GC = 54.1
    Sequence [199460,199533]
 

 
8.
 
 
 
               t
             g+t
             g-c
             g-c
             a-t
             c-g
             a-t
             a-t
             g-c     tc
            t   ctccc  a
     ga    a    !!!!!  g
    t  ctcg     gaggg  c
    a  !!!!    c     tt
    g  gagc     t
     ta    a     g
            t+gag
            t-a
            g-c
            g-c
            a-t
           c   a
           t   g
            gca
 
 
    tRNA-Cys(gca)
    74 bases, %GC = 54.1
    Sequence [200046,200119]
 

 
9.
 
 
 
               t
             g+t
             g-c
             g-c
             a-t
             c-g
             a-t
             a-t
             g-c     tc
            t   ctccc  a
     ga    a    !!!!!  g
    t  ctcg     gaggg  c
    a  !!!!    c     tt
    g  gagc     t
     ta    a     g
            t+gag
            t-a
            g-c
            g-c
            a-t
           c   a
           t   g
            gca
 
 
    tRNA-Cys(gca)
    74 bases, %GC = 54.1
    Sequence [200632,200705]
 

 
10.
 
 
 
               t
             g+t
             g-c
             g-c
             a-t
             c-g
             a-t
             a-t
             g-c     tc
            t   ctccc  a
     ga    a    !!!!!  g
    t  ctcg     gaggg  c
    a  !!!!    c     tt
    g  gagc     t
     ta    a     g
            t+gag
            t-a
            g-c
            g-c
            a-t
           c   a
           t   g
            gca
 
 
    tRNA-Cys(gca)
    74 bases, %GC = 54.1
    Sequence [201219,201292]
 

 
11.
 
 
 
               a
             g-c
             g-c
             g+t
             g-c
             a-t
             t.t
             c-g     at
            t   aaccc  a
     aa    a    !!!!!  g
    a  ctcg     ttggg  c
   t   !!!!    a     at
   g   gagc     c
    gta    g     g
            c-gag
            t-a
            c-g
            g-c
            c-g
           t   t
           t   a
            agc
 
 
 
    tRNA-Ala(agc)
    73 bases, %GC = 53.4
    Sequence c[221006,221078]
 

 
12.
 
 
 
               a
             g+t
             c-g
             a-t
             g-c
             a-t
             c-g
             a-t     ct
            t   cgccc  a
     ga    g    !+!!!  g
    t  tctg     gtggg  c
   g   :!!!    c     tt
   g   tgac     t
    cta    g     g
            a-tag
            c-g
            t-a
            g-c
            c-g
           t   c
           t   a
            tac
 
 
 
    tRNA-Val(tac)
    73 bases, %GC = 54.8
    Sequence c[223920,223992]
 

 
13.
 
 
 
               a
             g+t
             c-g
             a-t
             g-c
             a-t
             c-g
             a-t     ct
            t   cgccc  a
     ga    g    !+!!!  g
    t  tctg     gtggg  c
   g   :!!!    c     tt
   g   tgac     t
    cta    g     g
            a-tag
            c-g
            t-a
            g-c
            c-g
           t   c
           t   a
            tac
 
 
 
    tRNA-Val(tac)
    73 bases, %GC = 54.8
    Sequence [274311,274383]
 

 
14.
 
 
 
               a
             g-c
             g-c
             g+t
             g-c
             a-t
             t.t
             c-g     at
            t   aaccc  a
     aa    a    !!!!!  g
    a  ctcg     ttggg  c
   t   !!!!    a     at
   g   gagc     c
    gta    g     g
            c-gag
            t-a
            c-g
            g-c
            c-g
           t   t
           t   a
            agc
 
 
 
    tRNA-Ala(agc)
    73 bases, %GC = 53.4
    Sequence [277179,277251]
 

 
15.
 
 
 
               a
             g+t
             c-g
             a-t
             g-c
             a-t
             c-g
             a-t     ct
            t   cgccc  a
     ga    g    !!!!!  g
    t  tctg     gcggg  c
   g   :!!!    c     tt
   g   tgac     t
    cta    g     g
            a-tag
            c-g
            t-a
            g-c
            c-g
           t   c
           t   a
            cac
 
 
 
    tRNA-Val(cac)
    73 bases, %GC = 57.5
    Sequence [308730,308802]
 

 
16.
 
 
 
               a
             g-c
             g-c
             g+t
             g-c
             a-t
             t.t
             c-g     at
            t   aaccc  a
     aa    a    !!!!!  g
    a  ctcg     ttggg  c
   t   !!!!    a     at
   g   gagc     c
    gta    g     g
            c-gag
            t-a
            c-g
            g-c
            c-g
           t   t
           t   a
            agc
 
 
 
    tRNA-Ala(agc)
    73 bases, %GC = 53.4
    Sequence [311904,311976]
 

 
17.
 
 
 
               g
             g-c
             c-g
             c-g
             c-g
             g+t
             g+t
             c-g     cg
            t   caccc  a
     ga    a    !!!!!  g
    t  ctcg     gtggg  c
   c   !!!!     c    tt
   g   gagc     t
    gta         g
            g+tg
            t+g
            c-g
            a-t
            g-c
            a-t
           c   a
           t   a
            ctt
 
 
    tRNA-Lys(ctt)
    73 bases, %GC = 63.0
    Sequence [319175,319247]
 

 
18.
 
 
 
               a
             g+t
             c-g
             a-t
             g-c
             a-t
             c-g
             a-t     ct
            t   cgccc  a
     ga    g    !!!!!  g
    t  tctg     gcggg  c
   g   :!!!    c     tt
   g   tgac     t
    cta    g     g
            a-tag
            c-g
            t-a
            g-c
            c-g
           t   c
           t   a
            cac
 
 
 
    tRNA-Val(cac)
    73 bases, %GC = 57.5
    Sequence [330437,330509]
 


tRNA anticodon frequency
AAA Phe       AGA Ser       ATA Tyr       ACA Cys       
GAA Phe       GGA Ser       GTA Tyr       GCA Cys  9    
TAA Leu       TGA Ser       TTA Stop      TCA SeC       
CAA Leu       CGA Ser       CTA Pyl       CCA Trp       

AAG Leu       AGG Pro       ATG His       ACG Arg       
GAG Leu       GGG Pro       GTG His       GCG Arg       
TAG Leu       TGG Pro       TTG Gln       TCG Arg       
CAG Leu       CGG Pro       CTG Gln       CCG Arg       

AAT Ile       AGT Thr  1    ATT Asn       ACT Ser       
GAT Ile       GGT Thr       GTT Asn       GCT Ser       
TAT Ile       TGT Thr       TTT Lys       TCT Arg       
CAT Met       CGT Thr       CTT Lys  1    CCT Arg       

AAC Val       AGC Ala  3    ATC Asp       ACC Gly       
GAC Val       GGC Ala       GTC Asp       GCC Gly       
TAC Val  2    TGC Ala       TTC Glu       TCC Gly       
CAC Val  2    CGC Ala       CTC Glu       CCC Gly       

tRNA codon frequency
TTT Phe       TCT Ser       TAT Tyr       TGT Cys       
TTC Phe       TCC Ser       TAC Tyr       TGC Cys  9    
TTA Leu       TCA Ser       TAA Stop      TGA SeC       
TTG Leu       TCG Ser       TAG Pyl       TGG Trp       

CTT Leu       CCT Pro       CAT His       CGT Arg       
CTC Leu       CCC Pro       CAC His       CGC Arg       
CTA Leu       CCA Pro       CAA Gln       CGA Arg       
CTG Leu       CCG Pro       CAG Gln       CGG Arg       

ATT Ile       ACT Thr  1    AAT Asn       AGT Ser       
ATC Ile       ACC Thr       AAC Asn       AGC Ser       
ATA Ile       ACA Thr       AAA Lys       AGA Arg       
ATG Met       ACG Thr       AAG Lys  1    AGG Arg       

GTT Val       GCT Ala  3    GAT Asp       GGT Gly       
GTC Val       GCC Ala       GAC Asp       GGC Gly       
GTA Val  2    GCA Ala       GAA Glu       GGA Gly       
GTG Val  2    GCG Ala       GAG Glu       GGG Gly       

Number of tRNA genes = 18
tRNA GC range = 53.4% to 63.0%
Number of tmRNA genes = 0


000174F LN:i:547528 RC:i:1018 XC:f:0.989061
547528 nucleotides in sequence
Mean G+C content = 28.8%

Nothing found in 000174F LN:i:547528 RC:i:1018 XC:f:0.989061


000175F LN:i:561022 RC:i:1423 XC:f:0.994667
561022 nucleotides in sequence
Mean G+C content = 24.0%
 
1.
 
 
                c
               a
             t.t
             g-c
             c-g
             c-g
             t-a
             c-g
             a-t     tc
            t   ggctc  a
    caa    a    !!!!!  a
   g   tgtg     ccgag  c
   g   +!!!     t    tt
   t   gcac     g
    tta    c    a
            a-tt
            t-a
            g-c
            g-c
            t.t
           c   a
           t   a
            tat
 
 
 
    tRNA-Ile(tat)
    74 bases, %GC = 45.9
    Sequence [38349,38422]
 

 
2.
 
 
 
               a
             g-c
             c-g
             g-c
             g-c
             t-a
             t-a
             t-a     ct
            t   cactc  a
     ga    a    !!!!!  g
    t  cgcg     gtgag  c
   c   !!!!    c     tt
   g   gcgc     t
    gta    g     g
            t-aag
            c-g
            a-t
            g-c
            t.t
           c   a
           t   a
            cat
 
 
 
    tRNA-Met(cat)
    73 bases, %GC = 53.4
    Sequence [38502,38574]
 

 
3.
 
 
                c
               a
             t.t
             g-c
             c-g
             c-g
             t-a
             c-g
             a-t     tc
            t   ggctc  a
    caa    a    !!!!!  a
   g   tgtg     ccgag  c
   g   +!!!     t    tt
   t   gcac     g
    tta    c    a
            a-tt
            t-a
            g-c
            g-c
            t.t
           c   a
           t   a
            tat
 
 
 
    tRNA-Ile(tat)
    74 bases, %GC = 45.9
    Sequence [38730,38803]
 

 
4.
 
 
 
               a
             g-c
             c-g
             g-c
             g-c
             t-a
             t-a
             t-a     ct
            t   cactc  a
     ga    a    !!!!!  g
    t  cgcg     gtgag  c
   c   !!!!    c     tt
   g   gcgc     t
    gta    g     g
            t-aag
            c-g
            a-t
            g-c
            t.t
           c   a
           t   a
            cat
 
 
 
    tRNA-Met(cat)
    73 bases, %GC = 53.4
    Sequence [38883,38955]
 

 
5.
 
 
                c
               a
             t.t
             g-c
             c-g
             c-g
             t-a
             c-g
             a-t     tc
            t   ggctc  a
    caa    a    !!!!!  a
   g   tgtg     ccgag  c
   g   +!!!     t    tt
   t   gcac     g
    tta    c    a
            a-tt
            t-a
            g-c
            g-c
            t.t
           c   a
           t   a
            tat
 
 
 
    tRNA-Ile(tat)
    74 bases, %GC = 45.9
    Sequence [39111,39184]
 

 
6.
 
 
 
               a
             g-c
             c-g
             g-c
             g-c
             t-a
             t-a
             t-a     ct
            t   cactc  a
     ga    a    !!!!!  g
    t  cgcg     gtgag  c
   c   !!!!    c     tt
   g   gcgc     t
    gta    g     g
            t-aag
            c-g
            a-t
            g-c
            t.t
           c   a
           t   a
            cat
 
 
 
    tRNA-Met(cat)
    73 bases, %GC = 53.4
    Sequence [39264,39336]
 

 
7.
 
 
                c
               a
             t.t
             g-c
             c-g
             c-g
             t-a
             c-g
             a-t     tc
            t   ggctc  a
    caa    a    !!!!!  a
   g   tgtg     ccgag  c
   g   +!!!     t    tt
   t   gcac     g
    tta    c    a
            a-tt
            t-a
            g-c
            g-c
            t.t
           c   a
           t   a
            tat
 
 
 
    tRNA-Ile(tat)
    74 bases, %GC = 45.9
    Sequence [39492,39565]
 

 
8.
 
 
 
               a
             g-c
             c-g
             g-c
             g-c
             t-a
             t-a
             t-a     ct
            t   cactc  a
     ga    a    !!!!!  g
    t  cgcg     gtgag  c
   c   !!!!    c     tt
   g   gcgc     t
    gta    g     g
            t-aag
            c-g
            a-t
            g-c
            t.t
           c   a
           t   a
            cat
 
 
 
    tRNA-Met(cat)
    73 bases, %GC = 53.4
    Sequence [39645,39717]
 

 
9.
 
 
                c
               a
             t.t
             g-c
             c-g
             c-g
             t-a
             c-g
             a-t     tc
            t   ggctc  a
    caa    a    !!!!!  a
   g   tgtg     ccgag  c
   g   +!!!     t    tt
   t   gcac     g
    tta    c    a
            a-tt
            t-a
            g-c
            g-c
            t.t
           c   a
           t   a
            tat
 
 
 
    tRNA-Ile(tat)
    74 bases, %GC = 45.9
    Sequence [39873,39946]
 

 
10.
 
 
 
               a
             g-c
             c-g
             g-c
             g-c
             t-a
             t-a
             t-a     ct
            t   cactc  a
     ga    a    !!!!!  g
    t  cgcg     gtgag  c
   c   !!!!    c     tt
   g   gcgc     t
    gta    g     g
            t-aag
            c-g
            a-t
            g-c
            t.t
           c   a
           t   a
            cat
 
 
 
    tRNA-Met(cat)
    73 bases, %GC = 53.4
    Sequence [40026,40098]
 

 
11.
 
 
                c
               a
             t.t
             g-c
             c-g
             c-g
             t-a
             c-g
             a-t     tc
            t   ggctc  a
    caa    a    !!!!!  a
   g   tgtg     ccgag  c
   g   +!!!     t    tt
   t   gcac     g
    tta    c    a
            a-tt
            t-a
            g-c
            g-c
            t.t
           c   a
           t   a
            tat
 
 
 
    tRNA-Ile(tat)
    74 bases, %GC = 45.9
    Sequence [40254,40327]
 

 
12.
 
 
 
               a
             g-c
             c-g
             g-c
             g-c
             t-a
             t-a
             t-a     ct
            t   cactc  a
     ga    a    !!!!!  g
    t  cgcg     gtgag  c
   c   !!!!    c     tt
   g   gcgc     t
    gta    g     g
            t-aag
            c-g
            a-t
            g-c
            t.t
           c   a
           t   a
            cat
 
 
 
    tRNA-Met(cat)
    73 bases, %GC = 53.4
    Sequence [40407,40479]
 

 
13.
 
 
                c
               a
             t.t
             g-c
             c-g
             c-g
             t-a
             c-g
             a-t     tc
            t   ggctc  a
    caa    a    !!!!!  a
   g   tgtg     ccgag  c
   g   +!!!     t    tt
   t   gcac     g
    tta    c    a
            a-tt
            t-a
            g-c
            g-c
            t.t
           c   a
           t   a
            tat
 
 
 
    tRNA-Ile(tat)
    74 bases, %GC = 45.9
    Sequence [40635,40708]
 

 
14.
 
 
 
               a
             g-c
             c-g
             g-c
             g-c
             t-a
             t-a
             t-a     ct
            t   cactc  a
     ga    a    !!!!!  g
    t  cgcg     gtgag  c
   c   !!!!    c     tt
   g   gcgc     t
    gta    g     g
            t-aag
            c-g
            a-t
            g-c
            t.t
           c   a
           t   a
            cat
 
 
 
    tRNA-Met(cat)
    73 bases, %GC = 53.4
    Sequence [40788,40860]
 

 
15.
 
 
                c
               a
             t.t
             g-c
             c-g
             c-g
             t-a
             c-g
             a-t     tc
            t   ggctc  a
    caa    a    !!!!!  a
   g   tgtg     ccgag  c
   g   +!!!     t    tt
   t   gcac     g
    tta    c    a
            a-tt
            t-a
            g-c
            g-c
            t.t
           c   a
           t   a
            tat
 
 
 
    tRNA-Ile(tat)
    74 bases, %GC = 45.9
    Sequence [41016,41089]
 

 
16.
 
 
 
               a
             g-c
             c-g
             g-c
             g-c
             t-a
             t-a
             t-a     ct
            t   cactc  a
     ga    a    !!!!!  g
    t  cgcg     gtgag  c
   c   !!!!    c     tt
   g   gcgc     t
    gta    g     g
            t-aag
            c-g
            a-t
            g-c
            t.t
           c   a
           t   a
            cat
 
 
 
    tRNA-Met(cat)
    73 bases, %GC = 53.4
    Sequence [41169,41241]
 

 
17.
 
 
                c
               a
             t.t
             g-c
             c-g
             c-g
             t-a
             c-g
             a-t     tc
            t   ggctc  a
    caa    a    !!!!!  a
   g   tgtg     ccgag  c
   g   +!!!     t    tt
   t   gcac     g
    tta    c    a
            a-tt
            t-a
            g-c
            g-c
            t.t
           c   a
           t   a
            tat
 
 
 
    tRNA-Ile(tat)
    74 bases, %GC = 45.9
    Sequence [41397,41470]
 

 
18.
 
 
 
               a
             g-c
             c-g
             g-c
             g-c
             t-a
             t-a
             t-a     ct
            t   cactc  a
     ga    a    !!!!!  g
    t  cgcg     gtgag  c
   c   !!!!    c     tt
   g   gcgc     t
    gta    g     g
            t-aag
            c-g
            a-t
            g-c
            t.t
           c   a
           t   a
            cat
 
 
 
    tRNA-Met(cat)
    73 bases, %GC = 53.4
    Sequence [41550,41622]
 

 
19.
 
 
                c
               a
             t.t
             g-c
             c-g
             c-g
             t-a
             c-g
             a-t     tc
            t   ggctc  a
    caa    a    !!!!!  a
   g   tgtg     ccgag  c
   g   +!!!     t    tt
   t   gcac     g
    tta    c    a
            a-tt
            t-a
            g-c
            g-c
            t.t
           c   a
           t   a
            tat
 
 
 
    tRNA-Ile(tat)
    74 bases, %GC = 45.9
    Sequence [41778,41851]
 

 
20.
 
 
 
               a
             g-c
             c-g
             g-c
             g-c
             t-a
             t-a
             t-a     ct
            t   cactc  a
     ga    a    !!!!!  g
    t  cgcg     gtgag  c
   c   !!!!    c     tt
   g   gcgc     t
    gta    g     g
            t-aag
            c-g
            a-t
            g-c
            t.t
           c   a
           t   a
            cat
 
 
 
    tRNA-Met(cat)
    73 bases, %GC = 53.4
    Sequence [41931,42003]
 

 
21.
 
 
                c
               a
             t.t
             g-c
             c-g
             c-g
             t-a
             c-g
             a-t     tc
            t   ggctc  a
    caa    a    !!!!!  a
   g   tgtg     ccgag  c
   g   +!!!     t    tt
   t   gcac     g
    tta    c    a
            a-tt
            t-a
            g-c
            g-c
            t.t
           c   a
           t   a
            tat
 
 
 
    tRNA-Ile(tat)
    74 bases, %GC = 45.9
    Sequence [42159,42232]
 

 
22.
 
 
 
               a
             g-c
             c-g
             g-c
             g-c
             t-a
             t-a
             t-a     ct
            t   cactc  a
     ga    a    !!!!!  g
    t  cgcg     gtgag  c
   c   !!!!    c     tt
   g   gcgc     t
    gta    g     g
            t-aag
            c-g
            a-t
            g-c
            t.t
           c   a
           t   a
            cat
 
 
 
    tRNA-Met(cat)
    73 bases, %GC = 53.4
    Sequence [42312,42384]
 

 
23.
 
 
                c
               a
             t.t
             g-c
             c-g
             c-g
             t-a
             c-g
             a-t     tc
            t   ggctc  a
    caa    a    !!!!!  a
   g   tgtg     ccgag  c
   g   +!!!     t    tt
   t   gcac     g
    tta    c    a
            a-tt
            t-a
            g-c
            g-c
            t.t
           c   a
           t   a
            tat
 
 
 
    tRNA-Ile(tat)
    74 bases, %GC = 45.9
    Sequence [42540,42613]
 

 
24.
 
 
 
               a
             g-c
             c-g
             g-c
             g-c
             t-a
             t-a
             t-a     ct
            t   cactc  a
     ga    a    !!!!!  g
    t  cgcg     gtgag  c
   c   !!!!    c     tt
   g   gcgc     t
    gta    g     g
            t-aag
            c-g
            a-t
            g-c
            t.t
           c   a
           t   a
            cat
 
 
 
    tRNA-Met(cat)
    73 bases, %GC = 53.4
    Sequence [42693,42765]
 

 
25.
 
 
                c
               a
             t.t
             g-c
             c-g
             c-g
             t-a
             c-g
             a-t     tc
            t   ggctc  a
    caa    a    !!!!!  a
   g   tgtg     ccgag  c
   g   +!!!     t    tt
   t   gcac     g
    tta    c    a
            a-tt
            t-a
            g-c
            g-c
            t.t
           c   a
           t   a
            tat
 
 
 
    tRNA-Ile(tat)
    74 bases, %GC = 45.9
    Sequence [42921,42994]
 

 
26.
 
 
 
               a
             g-c
             c-g
             g-c
             g-c
             t-a
             t-a
             t-a     ct
            t   cactc  a
     ga    a    !!!!!  g
    t  cgcg     gtgag  c
   c   !!!!    c     tt
   g   gcgc     t
    gta    g     g
            t-aag
            c-g
            a-t
            g-c
            t.t
           c   a
           t   a
            cat
 
 
 
    tRNA-Met(cat)
    73 bases, %GC = 53.4
    Sequence [43074,43146]
 

 
27.
 
 
                c
               a
             t.t
             g-c
             c-g
             c-g
             t-a
             c-g
             a-t     tc
            t   ggctc  a
    caa    a    !!!!!  a
   g   tgtg     ccgag  c
   g   +!!!     t    tt
   t   gcac     g
    tta    c    a
            a-tt
            t-a
            g-c
            g-c
            t.t
           c   a
           t   a
            tat
 
 
 
    tRNA-Ile(tat)
    74 bases, %GC = 45.9
    Sequence [43302,43375]
 

 
28.
 
 
 
               a
             g-c
             c-g
             g-c
             g-c
             t-a
             t-a
             t-a     ct
            t   cactc  a
     ga    a    !!!!!  g
    t  cgcg     gtgag  c
   c   !!!!    c     tt
   g   gcgc     t
    gta    g     g
            t-aag
            c-g
            a-t
            g-c
            t.t
           c   a
           t   a
            cat
 
 
 
    tRNA-Met(cat)
    73 bases, %GC = 53.4
    Sequence [43455,43527]
 

 
29.
 
 
                c
               a
             t.t
             g-c
             c-g
             c-g
             t-a
             c-g
             a-t     tc
            t   ggctc  a
    caa    a    !!!!!  a
   g   tgtg     ccgag  c
   g   +!!!     t    tt
   t   gcac     g
    tta    c    a
            a-tt
            t-a
            g-c
            g-c
            t.t
           c   a
           t   a
            tat
 
 
 
    tRNA-Ile(tat)
    74 bases, %GC = 45.9
    Sequence [43683,43756]
 

 
30.
 
 
 
               a
             g-c
             c-g
             g-c
             g-c
             t-a
             t-a
             t-a     ct
            t   cactc  a
     ga    a    !!!!!  g
    t  cgcg     gtgag  c
   c   !!!!    c     tt
   g   gcgc     t
    gta    g     g
            t-aag
            c-g
            a-t
            g-c
            t.t
           c   a
           t   a
            cat
 
 
 
    tRNA-Met(cat)
    73 bases, %GC = 53.4
    Sequence [43836,43908]
 

 
31.
 
 
                c
               a
             t.t
             g-c
             c-g
             c-g
             t-a
             c-g
             a-t     tc
            t   ggctc  a
    caa    a    !!!!!  a
   g   tgtg     ccgag  c
   g   +!!!     t    tt
   t   gcac     g
    tta    c    a
            a-tt
            t-a
            g-c
            g-c
            t.t
           c   a
           t   a
            tat
 
 
 
    tRNA-Ile(tat)
    74 bases, %GC = 45.9
    Sequence [44064,44137]
 

 
32.
 
 
 
               a
             g-c
             c-g
             g-c
             g-c
             t-a
             t-a
             t-a     ct
            t   cactc  a
     ga    a    !!!!!  g
    t  cgcg     gtgag  c
   c   !!!!    c     tt
   g   gcgc     t
    gta    g     g
            t-aag
            c-g
            a-t
            g-c
            t.t
           c   a
           t   a
            cat
 
 
 
    tRNA-Met(cat)
    73 bases, %GC = 53.4
    Sequence [44217,44289]
 

 
33.
 
 
                c
               a
             t.t
             g-c
             c-g
             c-g
             t-a
             c-g
             a-t     tc
            t   ggctc  a
    caa    a    !!!!!  a
   g   tgtg     ccgag  c
   g   +!!!     t    tt
   t   gcac     g
    tta    c    a
            a-tt
            t-a
            g-c
            g-c
            t.t
           c   a
           t   a
            tat
 
 
 
    tRNA-Ile(tat)
    74 bases, %GC = 45.9
    Sequence [44445,44518]
 

 
34.
 
 
 
               a
             g-c
             c-g
             g-c
             g-c
             t-a
             t-a
             t-a     ct
            t   cactc  a
     ga    a    !!!!!  g
    t  cgcg     gtgag  c
   c   !!!!    c     tt
   g   gcgc     t
    gta    g     g
            t-aag
            c-g
            a-t
            g-c
            t.t
           c   a
           t   a
            cat
 
 
 
    tRNA-Met(cat)
    73 bases, %GC = 53.4
    Sequence [44598,44670]
 

 
35.
 
 
                c
               a
             t.t
             g-c
             c-g
             c-g
             t-a
             c-g
             a-t     tc
            t   ggctc  a
    caa    a    !!!!!  a
   g   tgtg     ccgag  c
   g   +!!!     t    tt
   t   gcac     g
    tta    c    a
            a-tt
            t-a
            g-c
            g-c
            t.t
           c   a
           t   a
            tat
 
 
 
    tRNA-Ile(tat)
    74 bases, %GC = 45.9
    Sequence [44826,44899]
 

 
36.
 
 
 
               a
             g-c
             c-g
             g-c
             g-c
             t-a
             t-a
             t-a     ct
            t   cactc  a
     ga    a    !!!!!  g
    t  cgcg     gtgag  c
   c   !!!!    c     tt
   g   gcgc     t
    gta    g     g
            t-aag
            c-g
            a-t
            g-c
            t.t
           c   a
           t   a
            cat
 
 
 
    tRNA-Met(cat)
    73 bases, %GC = 53.4
    Sequence [44979,45051]
 

 
37.
 
 
                c
               a
             t.t
             g-c
             c-g
             c-g
             t-a
             c-g
             a-t     tc
            t   ggctc  a
    caa    a    !!!!!  a
   g   tgtg     ccgag  c
   g   +!!!     t    tt
   t   gcac     g
    tta    c    a
            a-tt
            t-a
            g-c
            g-c
            t.t
           c   a
           t   a
            tat
 
 
 
    tRNA-Ile(tat)
    74 bases, %GC = 45.9
    Sequence [45207,45280]
 

 
38.
 
 
 
               a
             g-c
             c-g
             g-c
             g-c
             t-a
             t-a
             t-a     ct
            t   cactc  a
     ga    a    !!!!!  g
    t  cgcg     gtgag  c
   c   !!!!    c     tt
   g   gcgc     t
    gta    g     g
            t-aag
            c-g
            a-t
            g-c
            t.t
           c   a
           t   a
            cat
 
 
 
    tRNA-Met(cat)
    73 bases, %GC = 53.4
    Sequence [45360,45432]
 

 
39.
 
 
                c
               a
             t.t
             g-c
             c-g
             c-g
             t-a
             c-g
             a-t     tc
            t   ggctc  a
    caa    a    !!!!!  a
   g   tgtg     ccgag  c
   g   +!!!     t    tt
   t   gcac     g
    tta    c    a
            a-tt
            t-a
            g-c
            g-c
            t.t
           c   a
           t   a
            tat
 
 
 
    tRNA-Ile(tat)
    74 bases, %GC = 45.9
    Sequence [45588,45661]
 

 
40.
 
 
 
               a
             g-c
             c-g
             g-c
             g-c
             t-a
             t-a
             t-a     ct
            t   cactc  a
     ga    a    !!!!!  g
    t  cgcg     gtgag  c
   c   !!!!    c     tt
   g   gcgc     t
    gta    g     g
            t-aag
            c-g
            a-t
            g-c
            t.t
           c   a
           t   a
            cat
 
 
 
    tRNA-Met(cat)
    73 bases, %GC = 53.4
    Sequence [45741,45813]
 

 
41.
 
 
                c
               a
             t.t
             g-c
             c-g
             c-g
             t-a
             c-g
             a-t     tc
            t   ggctc  a
    caa    a    !!!!!  a
   g   tgtg     ccgag  c
   g   +!!!     t    tt
   t   gcac     g
    tta    c    a
            a-tt
            t-a
            g-c
            g-c
            t.t
           c   a
           t   a
            tat
 
 
 
    tRNA-Ile(tat)
    74 bases, %GC = 45.9
    Sequence [45969,46042]
 

 
42.
 
 
 
               a
             g-c
             c-g
             g-c
             g-c
             t-a
             t-a
             t-a     ct
            t   cactc  a
     ga    a    !!!!!  g
    t  cgcg     gtgag  c
   c   !!!!    c     tt
   g   gcgc     t
    gta    g     g
            t-aag
            c-g
            a-t
            g-c
            t.t
           c   a
           t   a
            cat
 
 
 
    tRNA-Met(cat)
    73 bases, %GC = 53.4
    Sequence [46122,46194]
 

 
43.
 
 
                c
               a
             t.t
             g-c
             c-g
             c-g
             t-a
             c-g
             a-t     tc
            t   ggctc  a
    caa    a    !!!!!  a
   g   tgtg     ccgag  c
   g   +!!!     t    tt
   t   gcac     g
    tta    c    a
            a-tt
            t-a
            g-c
            g-c
            t.t
           c   a
           t   a
            tat
 
 
 
    tRNA-Ile(tat)
    74 bases, %GC = 45.9
    Sequence [46350,46423]
 

 
44.
 
 
 
               a
             g-c
             c-g
             g-c
             g-c
             t-a
             t-a
             t-a     ct
            t   cactc  a
     ga    a    !!!!!  g
    t  cgcg     gtgag  c
   c   !!!!    c     tt
   g   gcgc     t
    gta    g     g
            t-aag
            c-g
            a-t
            g-c
            t.t
           c   a
           t   a
            cat
 
 
 
    tRNA-Met(cat)
    73 bases, %GC = 53.4
    Sequence [46503,46575]
 

 
45.
 
 
                c
               a
             t.t
             g-c
             c-g
             c-g
             t-a
             c-g
             a-t     tc
            t   ggctc  a
    caa    a    !!!!!  a
   g   tgtg     ccgag  c
   g   +!!!     t    tt
   t   gcac     g
    tta    c    a
            a-tt
            t-a
            g-c
            g-c
            t.t
           c   a
           t   a
            tat
 
 
 
    tRNA-Ile(tat)
    74 bases, %GC = 45.9
    Sequence [46731,46804]
 

 
46.
 
 
 
               a
             g-c
             c-g
             g-c
             g-c
             t-a
             t-a
             t-a     ct
            t   cactc  a
     ga    a    !!!!!  g
    t  cgcg     gtgag  c
   c   !!!!    c     tt
   g   gcgc     t
    gta    g     g
            t-aag
            c-g
            a-t
            g-c
            t.t
           c   a
           t   a
            cat
 
 
 
    tRNA-Met(cat)
    73 bases, %GC = 53.4
    Sequence [46884,46956]
 

 
47.
 
 
                c
               a
             t.t
             g-c
             c-g
             c-g
             t-a
             c-g
             a-t     tc
            t   ggctc  a
    caa    a    !!!!!  a
   g   tgtg     ccgag  c
   g   +!!!     t    tt
   t   gcac     g
    tta    c    a
            a-tt
            t-a
            g-c
            g-c
            t.t
           c   a
           t   a
            tat
 
 
 
    tRNA-Ile(tat)
    74 bases, %GC = 45.9
    Sequence [47112,47185]
 

 
48.
 
 
 
               a
             g-c
             c-g
             g-c
             g-c
             t-a
             t-a
             t-a     ct
            t   cactc  a
     ga    a    !!!!!  g
    t  cgcg     gtgag  c
   c   !!!!    c     tt
   g   gcgc     t
    gta    g     g
            t-aag
            c-g
            a-t
            g-c
            t.t
           c   a
           t   a
            cat
 
 
 
    tRNA-Met(cat)
    73 bases, %GC = 53.4
    Sequence [47265,47337]
 

 
49.
 
 
                c
               a
             t.t
             g-c
             c-g
             c-g
             t-a
             c-g
             a-t     tc
            t   ggctc  a
    caa    a    !!!!!  a
   g   tgtg     ccgag  c
   g   +!!!     t    tt
   t   gcac     g
    tta    c    a
            a-tt
            t-a
            g-c
            g-c
            t.t
           c   a
           t   a
            tat
 
 
 
    tRNA-Ile(tat)
    74 bases, %GC = 45.9
    Sequence [47493,47566]
 

 
50.
 
 
 
               a
             g-c
             c-g
             g-c
             g-c
             t-a
             t-a
             t-a     ct
            t   cactc  a
     ga    a    !!!!!  g
    t  cgcg     gtgag  c
   c   !!!!    c     tt
   g   gcgc     t
    gta    g     g
            t-aag
            c-g
            a-t
            g-c
            t.t
           c   a
           t   a
            cat
 
 
 
    tRNA-Met(cat)
    73 bases, %GC = 53.4
    Sequence [47646,47718]
 

 
51.
 
 
                c
               a
             t.t
             g-c
             c-g
             c-g
             t-a
             c-g
             a-t     tc
            t   ggctc  a
    caa    a    !!!!!  a
   g   tgtg     ccgag  c
   g   +!!!     t    tt
   t   gcac     g
    tta    c    a
            a-tt
            t-a
            g-c
            g-c
            t.t
           c   a
           t   a
            tat
 
 
 
    tRNA-Ile(tat)
    74 bases, %GC = 45.9
    Sequence [47874,47947]
 

 
52.
 
 
 
               a
             g-c
             c-g
             g-c
             g-c
             t-a
             t-a
             t-a     ct
            t   cactc  a
     ga    a    !!!!!  g
    t  cgcg     gtgag  c
   c   !!!!    c     tt
   g   gcgc     t
    gta    g     g
            t-aag
            c-g
            a-t
            g-c
            t.t
           c   a
           t   a
            cat
 
 
 
    tRNA-Met(cat)
    73 bases, %GC = 53.4
    Sequence [48027,48099]
 

 
53.
 
 
                c
               a
             t.t
             g-c
             c-g
             c-g
             t-a
             c-g
             a-t     tc
            t   ggctc  a
    caa    a    !!!!!  a
   g   tgtg     ccgag  c
   g   +!!!     t    tt
   t   gcac     g
    tta    c    a
            a-tt
            t-a
            g-c
            g-c
            t.t
           c   a
           t   a
            tat
 
 
 
    tRNA-Ile(tat)
    74 bases, %GC = 45.9
    Sequence [48255,48328]
 

 
54.
 
 
 
               a
             g-c
             c-g
             g-c
             g-c
             t-a
             t-a
             t-a     ct
            t   cactc  a
     ga    a    !!!!!  g
    t  cgcg     gtgag  c
   c   !!!!    c     tt
   g   gcgc     t
    gta    g     g
            t-aag
            c-g
            a-t
            g-c
            t.t
           c   a
           t   a
            cat
 
 
 
    tRNA-Met(cat)
    73 bases, %GC = 53.4
    Sequence [48408,48480]
 

 
55.
 
 
                c
               a
             t.t
             g-c
             c-g
             c-g
             t-a
             c-g
             a-t     tc
            t   ggctc  a
    caa    a    !!!!!  a
   g   tgtg     ccgag  c
   g   +!!!     t    tt
   t   gcac     g
    tta    c    a
            a-tt
            t-a
            g-c
            g-c
            t.t
           c   a
           t   a
            tat
 
 
 
    tRNA-Ile(tat)
    74 bases, %GC = 45.9
    Sequence [48636,48709]
 

 
56.
 
 
 
               a
             g-c
             c-g
             g-c
             g-c
             t-a
             t-a
             t-a     ct
            t   cactc  a
     ga    a    !!!!!  g
    t  cgcg     gtgag  c
   c   !!!!    c     tt
   g   gcgc     t
    gta    g     g
            t-aag
            c-g
            a-t
            g-c
            t.t
           c   a
           t   a
            cat
 
 
 
    tRNA-Met(cat)
    73 bases, %GC = 53.4
    Sequence [48789,48861]
 

 
57.
 
 
                c
               a
             t.t
             g-c
             c-g
             c-g
             t-a
             c-g
             a-t     tc
            t   ggctc  a
    caa    a    !!!!!  a
   g   tgtg     ccgag  c
   g   +!!!     t    tt
   t   gcac     g
    tta    c    a
            a-tt
            t-a
            g-c
            g-c
            t.t
           c   a
           t   a
            tat
 
 
 
    tRNA-Ile(tat)
    74 bases, %GC = 45.9
    Sequence [49017,49090]
 

 
58.
 
 
 
               a
             g-c
             c-g
             g-c
             g-c
             t-a
             t-a
             t-a     ct
            t   cactc  a
     ga    a    !!!!!  g
    t  cgcg     gtgag  c
   c   !!!!    c     tt
   g   gcgc     t
    gta    g     g
            t-aag
            c-g
            a-t
            g-c
            t.t
           c   a
           t   a
            cat
 
 
 
    tRNA-Met(cat)
    73 bases, %GC = 53.4
    Sequence [49170,49242]
 

 
59.
 
 
                c
               a
             t.t
             g-c
             c-g
             c-g
             t-a
             c-g
             a-t     tc
            t   ggctc  a
    caa    a    !!!!!  a
   g   tgtg     ccgag  c
   g   +!!!     t    tt
   t   gcac     g
    tta    c    a
            a-tt
            t-a
            g-c
            g-c
            t.t
           c   a
           t   a
            tat
 
 
 
    tRNA-Ile(tat)
    74 bases, %GC = 45.9
    Sequence [49398,49471]
 

 
60.
 
 
 
               a
             g-c
             c-g
             g-c
             g-c
             t-a
             t-a
             t-a     ct
            t   cactc  a
     ga    a    !!!!!  g
    t  cgcg     gtgag  c
   c   !!!!    c     tt
   g   gcgc     t
    gta    g     g
            t-aag
            c-g
            a-t
            g-c
            t.t
           c   a
           t   a
            cat
 
 
 
    tRNA-Met(cat)
    73 bases, %GC = 53.4
    Sequence [49551,49623]
 

 
61.
 
 
                c
               a
             t.t
             g-c
             c-g
             c-g
             t-a
             c-g
             a-t     tc
            t   ggctc  a
    caa    a    !!!!!  a
   g   tgtg     ccgag  c
   g   +!!!     t    tt
   t   gcac     g
    tta    c    a
            a-tt
            t-a
            g-c
            g-c
            t.t
           c   a
           t   a
            tat
 
 
 
    tRNA-Ile(tat)
    74 bases, %GC = 45.9
    Sequence [49779,49852]
 

 
62.
 
 
 
               a
             g-c
             c-g
             g-c
             g-c
             t-a
             t-a
             t-a     ct
            t   cactc  a
     ga    a    !!!!!  g
    t  cgcg     gtgag  c
   c   !!!!    c     tt
   g   gcgc     t
    gta    g     g
            t-aag
            c-g
            a-t
            g-c
            t.t
           c   a
           t   a
            cat
 
 
 
    tRNA-Met(cat)
    73 bases, %GC = 53.4
    Sequence [49932,50004]
 

 
63.
 
 
                c
               a
             t.t
             g-c
             c-g
             c-g
             t-a
             c-g
             a-t     tc
            t   ggctc  a
    caa    a    !!!!!  a
   g   tgtg     ccgag  c
   g   +!!!     t    tt
   t   gcac     g
    tta    c    a
            a-tt
            t-a
            g-c
            g-c
            t.t
           c   a
           t   a
            tat
 
 
 
    tRNA-Ile(tat)
    74 bases, %GC = 45.9
    Sequence [50160,50233]
 

 
64.
 
 
 
               a
             g-c
             c-g
             g-c
             g-c
             t-a
             t-a
             t-a     ct
            t   cactc  a
     ga    a    !!!!!  g
    t  cgcg     gtgag  c
   c   !!!!    c     tt
   g   gcgc     t
    gta    g     g
            t-aag
            c-g
            a-t
            g-c
            t.t
           c   a
           t   a
            cat
 
 
 
    tRNA-Met(cat)
    73 bases, %GC = 53.4
    Sequence [50313,50385]
 

 
65.
 
 
                c
               a
             t.t
             g-c
             c-g
             c-g
             t-a
             c-g
             a-t     tc
            t   ggctc  a
    caa    a    !!!!!  a
   g   tgtg     ccgag  c
   g   +!!!     t    tt
   t   gcac     g
    tta    c    a
            a-tt
            t-a
            g-c
            g-c
            t.t
           c   a
           t   a
            tat
 
 
 
    tRNA-Ile(tat)
    74 bases, %GC = 45.9
    Sequence [50541,50614]
 

 
66.
 
 
 
               a
             g-c
             g-c
             t-a
             c-g
             g+t
             c-g
             a-t     ag
            t   cactc  a
    cga    a    !!!!!  g
   t   ctcg     gtgag  c
   g   !!!!    c     tt
   g   gagc     t
    tta    g     g
            c-gag
            t-a
            g-c
            t+g
            g-c
           c   a
           t   a
            aat
 
 
 
    tRNA-Ile(aat)
    74 bases, %GC = 54.1
    Sequence [97836,97909]
 

 
67.
 
 
 
               a
             g-c
             g-c
             t-a
             c-g
             g+t
             c-g
             g+t     ag
            t   cactc  a
    cga    a    !!!!!  g
   t   ctcg     gtgag  c
   g   !!!!    c     tt
   g   gagc     t
    tta    g     g
            c-gag
            t-a
            g-c
            t+g
            g-c
           c   a
           t   a
            aat
 
 
 
    tRNA-Ile(aat)
    74 bases, %GC = 55.4
    Sequence c[143150,143223]
 

 
68.
 
 
 
               a
             g-c
             g-c
             t-a
             c-g
             g+t
             c-g
             a-t     ag
            t   cactc  a
    cga    a    !!!!!  g
   t   ctcg     gtgag  c
   g   !!!!    c     tt
   g   gagc     t
    tta    g     g
            c-gag
            t-a
            g-c
            t+g
            g-c
           c   a
           t   a
            aat
 
 
 
    tRNA-Ile(aat)
    74 bases, %GC = 54.1
    Sequence c[162092,162165]
 

 
69.
 
 
 
               a
             g-c
             g-c
             t-a
             c-g
             g+t
             c-g
             a-t     ag
            t   cactc  a
    cga    a    !!!!!  g
   t   ctcg     gtgag  c
   g   !!!!    c     tt
   g   gagc     t
    tta    g     g
            c-gag
            t-a
            g-c
            t+g
            g-c
           c   a
           t   a
            aat
 
 
 
    tRNA-Ile(aat)
    74 bases, %GC = 54.1
    Sequence c[209903,209976]
 

 
70.
 
 
 
               a
             g-c
             g-c
             t-a
             c-g
             g+t
             c-g
             a-t     ag
            t   cactc  a
    cga    a    !!!!!  g
   t   ctcg     gtgag  c
   g   !!!!    c     tt
   g   gagc     t
    tta    g     g
            c-gag
            t-a
            g-c
            t+g
            g-c
           c   a
           t   a
            aat
 
 
 
    tRNA-Ile(aat)
    74 bases, %GC = 54.1
    Sequence [219642,219715]
 

 
71.
 
 
 
               a
             g-c
             g-c
             t-a
             c-g
             g+t
             c-g
             a-t     ag
            t   cactc  a
    cga    a    !!!!!  g
   t   ctcg     gtgag  c
   g   !!!!    c     tt
   g   gagc     t
    tta    g     g
            c-gag
            t-a
            g-c
            t+g
            g-c
           c   a
           t   a
            aat
 
 
 
    tRNA-Ile(aat)
    74 bases, %GC = 54.1
    Sequence c[305070,305143]
 

 
72.
 
 
 
               a
             g-c
             g-c
             t-a
             c-g
             g+t
             c-g
             a-t     ag
            t   cactc  a
    cga    a    !!!!!  g
   t   ctcg     gtgag  c
   g   !!!!    c     tt
   g   gagc     t
    tta    g     g
            c-gag
            t-a
            g-c
            t+g
            g-c
           c   a
           t   a
            aat
 
 
 
    tRNA-Ile(aat)
    74 bases, %GC = 54.1
    Sequence [355203,355276]
 

 
73.
 
 
                c
               a
             t.t
             g-c
             t+g
             c-g
             t-a
             c-g
             a-t     tc
            t   ggcta  a
    caa    a    !!!!:  a
   g   tgtg     ccgag  c
   g   +!!!     t    tt
   t   gcac     g
    tta    c    a
            a-tt
            c a
            g-c
            g-c
            t.t
           c   a
           t   a
            tat
 
 
 
    tRNA-Ile(tat)
    74 bases, %GC = 44.6
    Sequence c[403273,403346]
 

 
74.
 
 
 
               a
             g-c
             c-g
             g-c
             g-c
             t-a
             t-a
             t-a     ct
            t   cactc  a
     ga    a    !!!!!  g
    t  cgcg     gtgag  c
   c   !!!!    c     tt
   g   gcgc     t
    gta    g     g
            t-aag
            c-g
            a-t
            g-c
            t.t
           c   a
           t   a
            cat
 
 
 
    tRNA-Met(cat)
    73 bases, %GC = 53.4
    Sequence c[403504,403576]
 

 
75.
 
 
                c
               a
             t.t
             g-c
             t+g
             c-g
             t-a
             c-g
             a-t     tc
            t   ggcta  a
    caa    a    !!!!:  a
   g   tgtg     ccgag  c
   g   +!!!     t    tt
   t   gcac     g
    tta    c    a
            a-tt
            c a
            g-c
            g-c
            t.t
           c   a
           t   a
            tat
 
 
 
    tRNA-Ile(tat)
    74 bases, %GC = 44.6
    Sequence c[481883,481956]
 

 
76.
 
 
 
               a
             g-c
             c-g
             g-c
             g-c
             t-a
             t-a
             t-a     ct
            t   cactc  a
     ga    a    !!!!!  g
    t  cgcg     gtgag  c
   c   !!!!    c     tt
   g   gcgc     t
    gta    g     g
            t-aag
            c-g
            a-t
            g-c
            t.t
           c   a
           t   a
            cat
 
 
 
    tRNA-Met(cat)
    73 bases, %GC = 53.4
    Sequence c[482114,482186]
 

 
77.
 
 
 
               a
             g-c
             g-c
             t-a
             c-g
             g+t
             c-g
             a-t     ag
            t   cactc  a
    cga    a    !!!!!  g
   t   ctcg     gtgag  c
   g   !!!!    c     tt
   g   gagc     t
    tta    g     g
            c-gag
            t-a
            g-c
            t+g
            g-c
           c   a
           t   a
            aat
 
 
 
    tRNA-Ile(aat)
    74 bases, %GC = 54.1
    Sequence [504110,504183]
 

 
78.
 
 
 
               a
             t.t
             g-c
             t+g
             c-g
             t-a
             c-g
             a-t     tc
            t   ggcta  a
    caa    a    !!!!:  a
   g   tgtg     ccgag  c
   g   +!!!     t    tt
   t   gcac     g
    tta    c    a
            a-tt
            t-a
            g-c
            g-c
            t.t
           c   a
           t   a
            tat
 
 
 
    tRNA-Ile(tat)
    73 bases, %GC = 42.5
    Sequence c[552426,552498]
 

 
79.
 
 
 
               a
             g-c
             c-g
             g-c
             g-c
             t-a
             t-a
             t-a     ct
            t   cactc  a
     ga    a    !!!!!  g
    t  cgcg     gtgag  c
   c   !!!!    c     tt
   g   gcgc     t
    gta    g     g
            t-aag
            c-g
            a-t
            g-c
            t.t
           c   a
           t   a
            cat
 
 
 
    tRNA-Met(cat)
    73 bases, %GC = 53.4
    Sequence c[552656,552728]
 


tRNA anticodon frequency
AAA Phe       AGA Ser       ATA Tyr       ACA Cys       
GAA Phe       GGA Ser       GTA Tyr       GCA Cys       
TAA Leu       TGA Ser       TTA Stop      TCA SeC       
CAA Leu       CGA Ser       CTA Pyl       CCA Trp       

AAG Leu       AGG Pro       ATG His       ACG Arg       
GAG Leu       GGG Pro       GTG His       GCG Arg       
TAG Leu       TGG Pro       TTG Gln       TCG Arg       
CAG Leu       CGG Pro       CTG Gln       CCG Arg       

AAT Ile  8    AGT Thr       ATT Asn       ACT Ser       
GAT Ile       GGT Thr       GTT Asn       GCT Ser       
TAT Ile  36   TGT Thr       TTT Lys       TCT Arg       
CAT Met  35   CGT Thr       CTT Lys       CCT Arg       

AAC Val       AGC Ala       ATC Asp       ACC Gly       
GAC Val       GGC Ala       GTC Asp       GCC Gly       
TAC Val       TGC Ala       TTC Glu       TCC Gly       
CAC Val       CGC Ala       CTC Glu       CCC Gly       

tRNA codon frequency
TTT Phe       TCT Ser       TAT Tyr       TGT Cys       
TTC Phe       TCC Ser       TAC Tyr       TGC Cys       
TTA Leu       TCA Ser       TAA Stop      TGA SeC       
TTG Leu       TCG Ser       TAG Pyl       TGG Trp       

CTT Leu       CCT Pro       CAT His       CGT Arg       
CTC Leu       CCC Pro       CAC His       CGC Arg       
CTA Leu       CCA Pro       CAA Gln       CGA Arg       
CTG Leu       CCG Pro       CAG Gln       CGG Arg       

ATT Ile  8    ACT Thr       AAT Asn       AGT Ser       
ATC Ile       ACC Thr       AAC Asn       AGC Ser       
ATA Ile  36   ACA Thr       AAA Lys       AGA Arg       
ATG Met  35   ACG Thr       AAG Lys       AGG Arg       

GTT Val       GCT Ala       GAT Asp       GGT Gly       
GTC Val       GCC Ala       GAC Asp       GGC Gly       
GTA Val       GCA Ala       GAA Glu       GGA Gly       
GTG Val       GCG Ala       GAG Glu       GGG Gly       

Number of tRNA genes = 79
tRNA GC range = 42.5% to 55.4%
Number of tmRNA genes = 0


000176F LN:i:553991 RC:i:1342 XC:f:1.000000
553991 nucleotides in sequence
Mean G+C content = 27.0%
 
1.
 
 
 
               g
             g-c
             a-t
             c-g
             a-t
             c-g
             t+g
             t-a     ca
            t   cactc  a
    tgag   g    !!!!!  a
    g   ccg     gtgag  c
    g   !!!     c    tt
    t   ggc      g
     taa       g-c
            g+t g-c
            a-t  g-c
            t-a  a   t
            g-c    gtt
            g-c
            c-g
           c   a
           t   a
            gct
 
 
    tRNA-Ser(gct)
    82 bases, %GC = 56.1
    Sequence [102404,102485]
 

 
2.
 
 
 
               a
             g-c
             c-g
             a-t
             t-a
             t+g
             a-t
             g-c     tt
            t   ggccc  a
     ga    g    !!!!!  g
    t  tctg     ccggg  c
    g  + !+     c    tt
    g  gaat    a
     ta        t
            a-t
            c-g
            t-a
            t-a
            t+g
            g-c
           t   t
           t   a
            gct
 
 
    tRNA-Ser(gct)
    71 bases, %GC = 47.9
    Sequence [102544,102614]
 


Number of tRNA genes = 2
tRNA GC range = 47.9% to 56.1%
Number of tmRNA genes = 0


000177F LN:i:536678 RC:i:1188 XC:f:0.950743
536678 nucleotides in sequence
Mean G+C content = 26.0%
 
1.
 
 
 
               g
             g-c
             c-g
             c-g
             g-c
             g+t
             t+g
             t-a     tg
            t   ttccc  a
     ga    a    !!!!!  a
    t  ctcg     aaggg  c
   c   !!!!     c    tt
   g   gagc     t
    gta         g
            g+tg
            c-g
            c-g
            a-t
            g-c
            c-g
           c   a
           t   a
            ttt
 
 
    tRNA-Lys(ttt)
    73 bases, %GC = 57.5
    Sequence [386695,386767]
 

 
2.
 
 
 
               g
             g-c
             c-g
             c-g
             g-c
             g+t
             t+g
             t-a     tg
            t   ttccc  a
     ga    a    !!!!!  a
    t  ctcg     aaggg  c
   c   !!!!     c    tt
   g   gagc     t
    gta         g
            g+tg
            c-g
            c-g
            a-t
            g-c
            c-g
           c   a
           t   a
            ttt
 
 
    tRNA-Lys(ttt)
    73 bases, %GC = 57.5
    Sequence c[396244,396316]
 

 
3.
 
 
 
               t
             a-t
             g-c
             c-g
             c-g
             t-a
             c-g
             t+g
             a-t     cg
            t   gcgcc  a
     ga    g    !!+!!  g
    t  ctcg     cgtgg  c
   t   !!!!    c     tt
   g   gagc     t
    gca    a     g
            t-aag
            t-a
            c-g
            g-c
            c-g
           t   a
           t   a
            agt
 
 
    tRNA-Thr(agt)
    75 bases, %GC = 57.3
    Sequence [415948,416022]
 


Number of tRNA genes = 3
tRNA GC range = 57.3% to 57.5%
Number of tmRNA genes = 0


000178F LN:i:540321 RC:i:1180 XC:f:0.996307
540321 nucleotides in sequence
Mean G+C content = 25.8%
 
1.
 
 
 
               g
             g-c
             c-g
             c-g
             g-c
             g+t
             t+g
             t-a     tg
            t   ttccc  a
     ga    a    !!!!!  a
    t  ctcg     aaggg  c
   c   !!!!     c    tt
   g   gagc     t
    gta         g
            g+tg
            c-g
            c-g
            a-t
            g-c
            c-g
           c   a
           t   a
            ttt
 
 
    tRNA-Lys(ttt)
    73 bases, %GC = 57.5
    Sequence [399960,400032]
 


Number of tmRNA genes = 0


000179F LN:i:529445 RC:i:1118 XC:f:0.999057
529445 nucleotides in sequence
Mean G+C content = 28.3%
 
1.
 
 
                c
               a
             a-t
             g+t
             c-g
             c-g
             t-a
             t-a
             t c     tg
            t   tgccc  a
     aa    a    :!!!!  a
    t  tccg     tcggg  c
   g   !!!+    t     tt
   g   aggt     a
    ata    g     a
            c aag
            t-a
            t-a
            c-g
            c-g
           c   a
           t   a
            cct
 
 
 
    tRNA-Arg(cct)
    74 bases, %GC = 45.9
    Sequence [96318,96391]
 

 
2.
 
 
 
               a
             g+t
             c-g
             a-t
             g-c
             a-t
             c-g
             a-t     ct
            t   cgccc  a
     ga    g    !+!!!  g
    t  tctg     gtggg  c
   g   :!!!    c     tt
   g   tgac     t
    cta    g     g
            a-tag
            c-g
            t-a
            g-c
            c-g
           t   c
           c   a
            gac
 
 
 
    tRNA-Val(gac)
    73 bases, %GC = 57.5
    Sequence [132315,132387]
 

 
3.
 
 
 
               a
             g+t
             c-g
             a-t
             g-c
             a-t
             c-g
             a-t     ct
            t   cgccc  a
     ga    g    !+!!!  g
    t  tctg     gtggg  c
   g   :!!!    c     tt
   g   tgac     t
    cta    g     g
            a-tag
            c-g
            t-a
            g-c
            c-g
           t   c
           c   a
            gac
 
 
 
    tRNA-Val(gac)
    73 bases, %GC = 57.5
    Sequence c[152538,152610]
 

 
4.
 
 
 
               c
             g-c
             g-c
             c a
             t-a
             g+t
             t-a
            tt-a     ta
            t   ggccc  a
     gaa   a    !+!!!  a
    t   ctg     ctggg  c
    g   !!+     t    tt
    g   gat     a
     taa  a     g
           tt-aa
            c-g
            t-a
            c-g
            a-t
           a   a
           t   a
            taa
 
 
 
    tRNA-Leu(taa)
    73 bases, %GC = 38.4
    Sequence c[251995,252067]
 

 
5.
 
 
 
               a
             g-c
             a-t
             c-g
             a-t
             g-c
             c-g
             g-c     ta
            t   caccc  a
    tgag   g    !!!!!  a
   g    ccg     gtggg  c
   g    !!!      c   tt
   t    ggc       g
    ctaa          g
            g+tc   g
            c-g t  g
            t-a  t c
            a-t   t
            g-c
            c-g
           t   c
           t   g
            tag
 
 
    tRNA-Leu(tag)
    80 bases, %GC = 60.0
    Sequence [294739,294818]
 

 
6.
 
 
 
               a
             g+t
             c-g
             a-t
             g-c
             a-t
             c-g
             a-t     ct
            t   cgccc  a
     ga    g    !+!!!  g
    t  tctg     gtggg  c
   g   :!!!    c     tt
   g   tgac     t
    cta    g     g
            a-tag
            c-g
            t-a
            g-c
            c-g
           t   c
           c   a
            gac
 
 
 
    tRNA-Val(gac)
    73 bases, %GC = 57.5
    Sequence [318249,318321]
 

 
7.
 
 
 
               a
             t-a
             c-g
             c-g
             a-t
             c-g
             a-t
             t-a     tg
            t   ggccc  a
    aga    a    !!!!!  g
   a   cctg     ccggg  c
   g   !!!+     c    tt
   g   ggat    a
    tta        g
            a a
            t-a
            t-a
            c-g
            g-c
           c   c
           t    c
            ttca
 
 
 
    tRNA-?(Glu|SeC)(ttca)
    72 bases, %GC = 51.4
    Sequence [326691,326762]
 


tRNA anticodon frequency
AAA Phe       AGA Ser       ATA Tyr       ACA Cys       
GAA Phe       GGA Ser       GTA Tyr       GCA Cys       
TAA Leu  1    TGA Ser       TTA Stop      TCA SeC       
CAA Leu       CGA Ser       CTA Pyl       CCA Trp       

AAG Leu       AGG Pro       ATG His       ACG Arg       
GAG Leu       GGG Pro       GTG His       GCG Arg       
TAG Leu  1    TGG Pro       TTG Gln       TCG Arg       
CAG Leu       CGG Pro       CTG Gln       CCG Arg       

AAT Ile       AGT Thr       ATT Asn       ACT Ser       
GAT Ile       GGT Thr       GTT Asn       GCT Ser       
TAT Ile       TGT Thr       TTT Lys       TCT Arg       
CAT Met       CGT Thr       CTT Lys       CCT Arg  1    

AAC Val       AGC Ala       ATC Asp       ACC Gly       
GAC Val  3    GGC Ala       GTC Asp       GCC Gly       
TAC Val       TGC Ala       TTC Glu       TCC Gly       
CAC Val       CGC Ala       CTC Glu       CCC Gly       
Ambiguous: 1

tRNA codon frequency
TTT Phe       TCT Ser       TAT Tyr       TGT Cys       
TTC Phe       TCC Ser       TAC Tyr       TGC Cys       
TTA Leu  1    TCA Ser       TAA Stop      TGA SeC       
TTG Leu       TCG Ser       TAG Pyl       TGG Trp       

CTT Leu       CCT Pro       CAT His       CGT Arg       
CTC Leu       CCC Pro       CAC His       CGC Arg       
CTA Leu  1    CCA Pro       CAA Gln       CGA Arg       
CTG Leu       CCG Pro       CAG Gln       CGG Arg       

ATT Ile       ACT Thr       AAT Asn       AGT Ser       
ATC Ile       ACC Thr       AAC Asn       AGC Ser       
ATA Ile       ACA Thr       AAA Lys       AGA Arg       
ATG Met       ACG Thr       AAG Lys       AGG Arg  1    

GTT Val       GCT Ala       GAT Asp       GGT Gly       
GTC Val  3    GCC Ala       GAC Asp       GGC Gly       
GTA Val       GCA Ala       GAA Glu       GGA Gly       
GTG Val       GCG Ala       GAG Glu       GGG Gly       
Ambiguous: 1

Number of tRNA genes = 7
tRNA GC range = 38.4% to 60.0%
Number of tmRNA genes = 0


000180F LN:i:546999 RC:i:1393 XC:f:0.997263
546999 nucleotides in sequence
Mean G+C content = 25.2%
 
1.
 
 
 
               a
             g-c
             g-c
             t-a
             c-g
             t-a
             t-a
             a-t     tt
            t   ggctc  a
     aa    g    !!!!!  g
    t  tgtg     ccgag  c
   g   +!!!     t    tt
   g   gcac    a
    tta        g
            g-c
            t-a
            t-a
            g-c
            g-c
            a-t
           c   a
           t   a
            ttg
 
 
    tRNA-Gln(ttg)
    72 bases, %GC = 45.8
    Sequence c[422990,423061]
 


Number of tmRNA genes = 0


000181F LN:i:522264 RC:i:1076 XC:f:0.995220
522264 nucleotides in sequence
Mean G+C content = 22.4%
 
1.
 
 
                c
               a
             t-a
             c-g
             c-g
             g-c
             c-g
             a-t
             t-a     cg
            t   ggccc  a
     ga    a    !!!!!  a
    t  tctg     ccggg  c
   g   +!!+     c    tt
   g   ggat     a
    tta    a    g
            t-aa
            t-a
            c-g
            g-c
            g-c
           c   c
           t   a
            ctc
 
 
 
    tRNA-Glu(ctc)
    73 bases, %GC = 56.2
    Sequence [178032,178104]
 

 
2.
 
 
 
               g
             g-c
             c-g
             c-g
             c-g
             g+t
             g+t
             c-g     cg
            t   caccc  a
     ga    a    !!!!!  g
    t  ctcg     gtggg  c
   c   !!!!     c    tt
   g   gagc     t
    gta         g
            g+tg
            t+g
            c-g
            a-t
            g-c
            a-t
           c   a
           t   a
            ctt
 
 
    tRNA-Lys(ctt)
    73 bases, %GC = 63.0
    Sequence c[178142,178214]
 

 
3.
 
 
 
               a
             g-c
             c-g
             c-g
             g-c
             a-t
             a-t
             a-t     ct
            t   gggcc  a
     ga    a    !!!!!  a
    t  ctcg     cccgg  c
   t   !!!!    c     tt
   g   gagc     t
    gga    g     g
            t-aag
            t-a
            a-t
            g-c
            a-t
           c   a
           t   g
            gaa
 
 
 
    tRNA-Phe(gaa)
    73 bases, %GC = 53.4
    Sequence c[232546,232618]
 

 
4.
 
 
 
               a
             g-c
             c-g
             c-g
             g-c
             a-t
             a-t
             a-t     ct
            t   gggcc  a
     ga    a    !!!!!  a
    t  ctcg     cccgg  c
   t   !!!!    c     tt
   g   gagc     t
    gga    g     g
            t-aag
            t-a
            a-t
            g-c
            a-t
           c   a
           t   g
            gaa
 
 
 
    tRNA-Phe(gaa)
    73 bases, %GC = 53.4
    Sequence [248538,248610]
 

 
5.
 
 
 
               a
             g-c
             g-c
             c-g
             a-t
             g-c
             t+g
             t-a     ta
            t   caccc  a
    tgag   g    !!!!!  g
   c    cct     gtggg  c
   g    !!!     c    tt
   g    gga      g
    ttaa       g-c
            g+t c-g
            a-t  a-t
            c-g   c-g
            a-t   a   a
            g-c     ct
            a-t
           c   a
           t   g
            taa
 
 
    tRNA-Leu(taa)
    84 bases, %GC = 53.6
    Sequence [254939,255022]
 

 
6.
 
 
 
               a
             g-c
             g-c
             c-g
             a-t
             g-c
             t+g
             t-a     ta
            t   caccc  a
    tgag   g    !!!!!  g
   c    cct     gtggg  c
   g    !!!     c    tt
   g    gga      g
    ttaa       g-c
            g+t c-g
            a-t  a-t
            c-g   c-g
            a-t   a   a
            g-c     ct
            a-t
           c   a
           t   g
            taa
 
 
    tRNA-Leu(taa)
    84 bases, %GC = 53.6
    Sequence c[291334,291417]
 

 
7.
 
 
 
               a
             g-c
             c-g
             c-g
             g-c
             a-t
             a-t
             a-t     ct
            t   gggcc  a
     ga    a    !!!!!  a
    t  ctcg     cccgg  c
   t   !!!!    c     tt
   g   gagc     t
    gga    g     g
            t-aag
            t-a
            a-t
            g-c
            a-t
           c   a
           t   g
            gaa
 
 
 
    tRNA-Phe(gaa)
    73 bases, %GC = 53.4
    Sequence [301747,301819]
 

 
8.
 
 
 
               a
             g-c
             g-c
             c-g
             a-t
             g-c
             t+g
             t-a     ta
            t   caccc  a
    tgag   g    !!!!!  g
   c    cct     gtggg  c
   g    !!!     c    tt
   g    gga      g
    ttaa       g-c
            g+t c-g
            a-t  a-t
            c-g   c-g
            a-t   a   a
            g-c     ct
            a-t
           c   a
           t   g
            taa
 
 
    tRNA-Leu(taa)
    84 bases, %GC = 53.6
    Sequence c[327022,327105]
 

 
9.
 
 
 
               a
             g-c
             c-g
             c-g
             g-c
             a-t
             a-t
             a-t     ct
            t   gggcc  a
     ga    a    !!!!!  a
    t  ctcg     cccgg  c
   t   !!!!    c     tt
   g   gagc     t
    gga    g     g
            t-aag
            t-a
            a-t
            g-c
            a-t
           c   a
           t   g
            gaa
 
 
 
    tRNA-Phe(gaa)
    73 bases, %GC = 53.4
    Sequence c[336141,336213]
 

 
10.
 
 
 
               a
             t c
             c-g
             c-g
             g-c
             a-t
             a-t
             a-t     ct
            t   gggcc  a
     ga    a    !!!!!  a
    t  ctcg     cccgg  c
   t   !!!!    c     tt
   g   gagc     t
    gga    g     g
            t-aag
            t-a
            a-t
            g-c
            a-t
           c   a
           t   g
            gaa
 
 
 
    tRNA-Phe(gaa)
    73 bases, %GC = 52.1
    Sequence [352162,352234]
 

 
11.
 
 
 
               t
             g+t
             g-c
             g-c
             a-t
             c-g
             a-t
             a-t
             g-c     tc
            t   ctccc  a
     ga    a    !!!!!  g
    t  ctcg     gaggg  c
    a  !!!!    c     tt
    g  gagc     t
     ta    a     g
            t+gag
            t-a
            g-c
            g-c
            a-t
           c   a
           t   g
            gca
 
 
    tRNA-Cys(gca)
    74 bases, %GC = 54.1
    Sequence c[381338,381411]
 

 
12.
 
 
 
               g
             g-c
             c-g
             c-g
             c-g
             g+t
             g+t
             c-g     cg
            t   caccc  a
     ga    a    !!!!!  g
    t  ctcg     gtggg  c
   c   !!!!     c    tt
   g   gagc     t
    gta         g
            g+tg
            t+g
            c-g
            a-t
            g-c
            a-t
           c   a
           t   a
            ctt
 
 
    tRNA-Lys(ctt)
    73 bases, %GC = 63.0
    Sequence [450231,450303]
 

 
13.
 
 
                c
               a
             t-a
             c-g
             c-g
             g-c
             c-g
             a-t
             t-a     cg
            t   ggccc  a
     ga    a    !!!!!  a
    t  tctg     ccggg  c
   g   +!!+     c    tt
   g   ggat     a
    tta    a    g
            t-aa
            t-a
            c-g
            g-c
            g-c
           c   c
           t   a
            ctc
 
 
 
    tRNA-Glu(ctc)
    73 bases, %GC = 56.2
    Sequence c[450341,450413]
 

 
14.
 
 
                c
               a
             t-a
             c-g
             c-g
             g-c
             c-g
             a-t
             t-a     cg
            t   ggccc  a
     ga    a    !!!!!  a
    t  tctg     ccggg  c
   g   +!!+     c    tt
   g   ggat     a
    tta    a    g
            t-aa
            t-a
            c-g
            g-c
            g-c
           c   c
           t   a
            ctc
 
 
 
    tRNA-Glu(ctc)
    73 bases, %GC = 56.2
    Sequence [475931,476003]
 

 
15.
 
 
 
               g
             g-c
             c-g
             c-g
             c-g
             g+t
             g+t
             c-g     cg
            t   caccc  a
     ga    a    !!!!!  g
    t  ctcg     gtggg  c
   c   !!!!     c    tt
   g   gagc     t
    gta         g
            g+tg
            t+g
            c-g
            a-t
            g-c
            a-t
           c   a
           t   a
            ctt
 
 
    tRNA-Lys(ctt)
    73 bases, %GC = 63.0
    Sequence c[476042,476114]
 


tRNA anticodon frequency
AAA Phe       AGA Ser       ATA Tyr       ACA Cys       
GAA Phe  5    GGA Ser       GTA Tyr       GCA Cys  1    
TAA Leu  3    TGA Ser       TTA Stop      TCA SeC       
CAA Leu       CGA Ser       CTA Pyl       CCA Trp       

AAG Leu       AGG Pro       ATG His       ACG Arg       
GAG Leu       GGG Pro       GTG His       GCG Arg       
TAG Leu       TGG Pro       TTG Gln       TCG Arg       
CAG Leu       CGG Pro       CTG Gln       CCG Arg       

AAT Ile       AGT Thr       ATT Asn       ACT Ser       
GAT Ile       GGT Thr       GTT Asn       GCT Ser       
TAT Ile       TGT Thr       TTT Lys       TCT Arg       
CAT Met       CGT Thr       CTT Lys  3    CCT Arg       

AAC Val       AGC Ala       ATC Asp       ACC Gly       
GAC Val       GGC Ala       GTC Asp       GCC Gly       
TAC Val       TGC Ala       TTC Glu       TCC Gly       
CAC Val       CGC Ala       CTC Glu  3    CCC Gly       

tRNA codon frequency
TTT Phe       TCT Ser       TAT Tyr       TGT Cys       
TTC Phe  5    TCC Ser       TAC Tyr       TGC Cys  1    
TTA Leu  3    TCA Ser       TAA Stop      TGA SeC       
TTG Leu       TCG Ser       TAG Pyl       TGG Trp       

CTT Leu       CCT Pro       CAT His       CGT Arg       
CTC Leu       CCC Pro       CAC His       CGC Arg       
CTA Leu       CCA Pro       CAA Gln       CGA Arg       
CTG Leu       CCG Pro       CAG Gln       CGG Arg       

ATT Ile       ACT Thr       AAT Asn       AGT Ser       
ATC Ile       ACC Thr       AAC Asn       AGC Ser       
ATA Ile       ACA Thr       AAA Lys       AGA Arg       
ATG Met       ACG Thr       AAG Lys  3    AGG Arg       

GTT Val       GCT Ala       GAT Asp       GGT Gly       
GTC Val       GCC Ala       GAC Asp       GGC Gly       
GTA Val       GCA Ala       GAA Glu       GGA Gly       
GTG Val       GCG Ala       GAG Glu  3    GGG Gly       

Number of tRNA genes = 15
tRNA GC range = 52.1% to 63.0%
Number of tmRNA genes = 0


000182F LN:i:527442 RC:i:3484 XC:f:0.995270
527442 nucleotides in sequence
Mean G+C content = 24.1%
 
1.
 
 
 
               a
             g-c
             c-g
             a-t
             c-g
             a-t
             a-t
             t-a     tt
            t   ggccc  a
     ga    g    !!!!!  g
    t  tttg     ccggg  c
    g  +!!+     c    tt
    g  gaat    a
     ta        g
            g-c
            c-g
            a-t
            t-a
            g-c
            a-t
           t   t
           t   a
            ccc
 
 
    tRNA-Gly(ccc)
    71 bases, %GC = 49.3
    Sequence [297673,297743]
 

 
2.
 
 
 
               a
             g-c
             c-g
             a-t
             c-g
             a-t
             a-t
             t-a     tt
            t   ggccc  a
     ga    g    !!!!!  g
    t  tttg     ccggg  c
    g  +!!+     c    tt
    g  gaat    a
     ta        g
            g-c
            c-g
            a-t
            t-a
            g-c
            a-t
           t   t
           t   a
            ccc
 
 
    tRNA-Gly(ccc)
    71 bases, %GC = 49.3
    Sequence [314131,314201]
 

 
3.
 
 
 
               a
             g-c
             c-g
             a-t
             c-g
             a-t
             a-t
             t-a     tt
            t   ggccc  a
     ga    g    !!!!!  g
    t  tttg     ccggg  c
    g  +!!+     c    tt
    g  gaat    a
     ta        g
            g-c
            c-g
            a-t
            t-a
            g-c
            a-t
           t   t
           t   a
            ccc
 
 
    tRNA-Gly(ccc)
    71 bases, %GC = 49.3
    Sequence c[358248,358318]
 

 
4.
 
 
 
               a
             g-c
             c-g
             a-t
             c-g
             a-t
             a-t
             t-a     tt
            t   ggccc  a
     ga    g    !!!!!  g
    t  tttg     ccggg  c
    g  +!!+     c    tt
    g  gaat    a
     ta        g
            g-c
            c-g
            a-t
            t-a
            g-c
            a-t
           t   t
           t   a
            ccc
 
 
    tRNA-Gly(ccc)
    71 bases, %GC = 49.3
    Sequence c[397588,397658]
 

 
5.
 
 
 
               a
             g-c
             c-g
             a-t
             c-g
             a-t
             a-t
             t-a     tt
            t   ggccc  a
     ga    g    !!!!!  g
    t  tttg     ccggg  c
    g  +!!+     c    tt
    g  gaat    a
     ta        g
            g-c
            c-g
            a-t
            t-a
            g-c
            a-t
           t   t
           t   a
            ccc
 
 
    tRNA-Gly(ccc)
    71 bases, %GC = 49.3
    Sequence c[432730,432800]
 


tRNA anticodon frequency
AAA Phe       AGA Ser       ATA Tyr       ACA Cys       
GAA Phe       GGA Ser       GTA Tyr       GCA Cys       
TAA Leu       TGA Ser       TTA Stop      TCA SeC       
CAA Leu       CGA Ser       CTA Pyl       CCA Trp       

AAG Leu       AGG Pro       ATG His       ACG Arg       
GAG Leu       GGG Pro       GTG His       GCG Arg       
TAG Leu       TGG Pro       TTG Gln       TCG Arg       
CAG Leu       CGG Pro       CTG Gln       CCG Arg       

AAT Ile       AGT Thr       ATT Asn       ACT Ser       
GAT Ile       GGT Thr       GTT Asn       GCT Ser       
TAT Ile       TGT Thr       TTT Lys       TCT Arg       
CAT Met       CGT Thr       CTT Lys       CCT Arg       

AAC Val       AGC Ala       ATC Asp       ACC Gly       
GAC Val       GGC Ala       GTC Asp       GCC Gly       
TAC Val       TGC Ala       TTC Glu       TCC Gly       
CAC Val       CGC Ala       CTC Glu       CCC Gly  5    

tRNA codon frequency
TTT Phe       TCT Ser       TAT Tyr       TGT Cys       
TTC Phe       TCC Ser       TAC Tyr       TGC Cys       
TTA Leu       TCA Ser       TAA Stop      TGA SeC       
TTG Leu       TCG Ser       TAG Pyl       TGG Trp       

CTT Leu       CCT Pro       CAT His       CGT Arg       
CTC Leu       CCC Pro       CAC His       CGC Arg       
CTA Leu       CCA Pro       CAA Gln       CGA Arg       
CTG Leu       CCG Pro       CAG Gln       CGG Arg       

ATT Ile       ACT Thr       AAT Asn       AGT Ser       
ATC Ile       ACC Thr       AAC Asn       AGC Ser       
ATA Ile       ACA Thr       AAA Lys       AGA Arg       
ATG Met       ACG Thr       AAG Lys       AGG Arg       

GTT Val       GCT Ala       GAT Asp       GGT Gly       
GTC Val       GCC Ala       GAC Asp       GGC Gly       
GTA Val       GCA Ala       GAA Glu       GGA Gly       
GTG Val       GCG Ala       GAG Glu       GGG Gly  5    

Number of tRNA genes = 5
tRNA GC range = 49.3% to 49.3%
Number of tmRNA genes = 0


000183F LN:i:530843 RC:i:507 XC:f:0.968956
530843 nucleotides in sequence
Mean G+C content = 42.3%

Nothing found in 000183F LN:i:530843 RC:i:507 XC:f:0.968956


000184F LN:i:512495 RC:i:1088 XC:f:1.000000
512495 nucleotides in sequence
Mean G+C content = 24.0%

Nothing found in 000184F LN:i:512495 RC:i:1088 XC:f:1.000000


000185F LN:i:515293 RC:i:1147 XC:f:0.956438
515293 nucleotides in sequence
Mean G+C content = 25.4%

Nothing found in 000185F LN:i:515293 RC:i:1147 XC:f:0.956438


000186F LN:i:514559 RC:i:1112 XC:f:1.000000
514559 nucleotides in sequence
Mean G+C content = 22.3%
 
1.
 
 
                c
               a
             t-a
             c-g
             c-g
             a-t
             c-g
             a-t
             t-a     tg
            t   ggccc  a
    cga    a    !!!!!  g
   a   tctg     ccggg  c
   g   +!!+     c    tt
   g   ggat     a
    tta    a    g
            t-aa
            t-a
            c-g
            g-c
            g-c
           c   c
           t   a
            ttc
 
 
 
    tRNA-Glu(ttc)
    74 bases, %GC = 52.7
    Sequence c[105622,105695]
 


Number of tmRNA genes = 0


000187F LN:i:516631 RC:i:1652 XC:f:1.000000
516631 nucleotides in sequence
Mean G+C content = 24.9%
 
1.
 
 
 
               a
             g+t
             c-g
             a-t
             g-c
             a-t
             c-g
             a-t     ct
            t   cgccc  a
     ga    g    !+!!!  g
    t  tctg     gtggg  c
   g   :!!!    c     tt
   g   tgac     t
    cta    g     g
            a-tag
            c-g
            t-a
            g-c
            c-g
           t   c
           c   a
            gac
 
 
 
    tRNA-Val(gac)
    73 bases, %GC = 57.5
    Sequence c[21240,21312]
 

 
2.
 
 
                c
               a
             a-t
             g+t
             c-g
             c-g
             t-a
             t-a
             t c     tg
            t   tgccc  a
     aa    a    :!!!!  a
    t  tccg     tcggg  c
   g   !!!+    t     tt
   g   aggt     a
    ata    g     a
            c aag
            t-a
            t-a
            c-g
            c-g
           c   a
           t   a
            cct
 
 
 
    tRNA-Arg(cct)
    74 bases, %GC = 45.9
    Sequence c[40746,40819]
 

 
3.
 
 
 
               a
             t-a
             c-g
             t+g
             a-t
             c-g
             a-t
             t-a     tg
            t   ggccc  a
```
