## Supplementary material for "How did UGA codon translation as tryptophan evolve in certain ciliates? A critique of Kachale et al. 2023 *Nature*": Source Data: Lmag_MAC.scaffolds.aragorn (part 2 of 7)

```
       t   a    !+! !  t
      a tgg     ctgag  c
      g !+:     c    tt
        ata     a
       g        g
            t-aa
            t-a
            c-g
            g-c
            a c
           c   c
           t   a
            ttc
 
 
 
    tRNA-Glu(ttc)
    65 bases, %GC = 44.6
    Sequence c[300473,300537]
 

 
4.
 
 
 
               a
             t-a
             c-g
             c-g
             a-t
             c-g
             a-t
             t-a     tg
            t   ggccc  a
    cga    a    !!!!!  g
   a   tctg     ccggg  c
   g   +!!+     c    tt
   g   ggat     a
    tta    a    g
            t-aa
            t-a
            c-g
            g-c
            g-c
           c   c
           t   a
            ttc
 
 
 
    tRNA-Glu(ttc)
    73 bases, %GC = 52.1
    Sequence [335475,335547]
 

 
5.
 
 
 
               a
             g+t
             c-g
             a-t
             g-c
             a-t
             c-g
             a-t     ct
            t   cgccc  a
     ga    g    !+!!!  g
    t  tctg     gtggg  c
   g   :!!!    c     tt
   g   tgac     t
    cta    g     g
            a-tag
            c-g
            t-a
            g-c
            c-g
           t   c
           c   a
            gac
 
 
 
    tRNA-Val(gac)
    73 bases, %GC = 57.5
    Sequence [361278,361350]
 

 
6.
 
 
 
               a
             t-a
             c-g
             c-g
             a-t
             c-g
             a-t
             t-a     tg
            t   ggccc  a
    cga    a    !!!!!  g
   a   tctg     ccggg  c
   g   +!!+     c    tt
   g   ggat     a
    tta    a    g
            t-aa
            t-a
            c-g
            g-c
            g-c
           c   c
           t   a
            ttc
 
 
 
    tRNA-Glu(ttc)
    73 bases, %GC = 52.1
    Sequence c[382868,382940]
 

 
7.
 
 
 
               a
             t-a
             c-g
             c-g
             a-t
             c-g
             a-t
             t-a     tg
            t   ggccc  a
    cga    a    !!!!!  g
   a   tctg     ccggg  c
   g   +!!+     c    tt
   g   ggat     a
    tta    a    g
            t-aa
            t-a
            c-g
            g-c
            g-c
           c   c
           t   a
            ttc
 
 
 
    tRNA-Glu(ttc)
    73 bases, %GC = 52.1
    Sequence [384622,384694]
 

 
8.
 
 
 
               a
             g-c
             g-c
             c a
             c-g
             c-g
             t+g
             a-t     tg
            t   agctc  a
     aa    g     !!!!  g
    t  tgtg     ccgag  t
    g   !!!     a    tt
    g  ccac     a
     ta    t    a
            t+gc
            t-a
            g-c
            g-c
            a-t
           c   a
           t   a
            atg
 
 
 
    tRNA-His(atg)
    71 bases, %GC = 49.3
    Sequence c[407869,407939]
 

 
9.
 
 
 
               t
             a-t
             g-c
             c-g
             c-g
             t-a
             c-g
             t+g
             a-t     cg
            t   gcgcc  a
     ga    g    !!+!!  g
    t  ctcg     cgtgg  c
   t   !!!!    c     tt
   g   gagc     t
    gca    a     g
            t-aag
            t-a
            c-g
            g-c
            c-g
           t   a
           t   a
            agt
 
 
    tRNA-Thr(agt)
    75 bases, %GC = 57.3
    Sequence [441849,441923]
 


tRNA anticodon frequency
AAA Phe       AGA Ser       ATA Tyr       ACA Cys       
GAA Phe       GGA Ser       GTA Tyr       GCA Cys       
TAA Leu       TGA Ser       TTA Stop      TCA SeC       
CAA Leu       CGA Ser       CTA Pyl       CCA Trp       

AAG Leu       AGG Pro       ATG His  1    ACG Arg       
GAG Leu       GGG Pro       GTG His       GCG Arg       
TAG Leu       TGG Pro       TTG Gln       TCG Arg       
CAG Leu       CGG Pro       CTG Gln       CCG Arg       

AAT Ile       AGT Thr  1    ATT Asn       ACT Ser       
GAT Ile       GGT Thr       GTT Asn       GCT Ser       
TAT Ile       TGT Thr       TTT Lys       TCT Arg       
CAT Met       CGT Thr       CTT Lys       CCT Arg  1    

AAC Val       AGC Ala       ATC Asp       ACC Gly       
GAC Val  2    GGC Ala       GTC Asp       GCC Gly       
TAC Val       TGC Ala       TTC Glu  4    TCC Gly       
CAC Val       CGC Ala       CTC Glu       CCC Gly       

tRNA codon frequency
TTT Phe       TCT Ser       TAT Tyr       TGT Cys       
TTC Phe       TCC Ser       TAC Tyr       TGC Cys       
TTA Leu       TCA Ser       TAA Stop      TGA SeC       
TTG Leu       TCG Ser       TAG Pyl       TGG Trp       

CTT Leu       CCT Pro       CAT His  1    CGT Arg       
CTC Leu       CCC Pro       CAC His       CGC Arg       
CTA Leu       CCA Pro       CAA Gln       CGA Arg       
CTG Leu       CCG Pro       CAG Gln       CGG Arg       

ATT Ile       ACT Thr  1    AAT Asn       AGT Ser       
ATC Ile       ACC Thr       AAC Asn       AGC Ser       
ATA Ile       ACA Thr       AAA Lys       AGA Arg       
ATG Met       ACG Thr       AAG Lys       AGG Arg  1    

GTT Val       GCT Ala       GAT Asp       GGT Gly       
GTC Val  2    GCC Ala       GAC Asp       GGC Gly       
GTA Val       GCA Ala       GAA Glu  4    GGA Gly       
GTG Val       GCG Ala       GAG Glu       GGG Gly       

Number of tRNA genes = 9
tRNA GC range = 44.6% to 57.5%
Number of tmRNA genes = 0


000188F LN:i:512067 RC:i:864 XC:f:0.950244
512067 nucleotides in sequence
Mean G+C content = 26.1%
 
1.
 
 
 
               a
             g-c
             g-c
             g+t
             g-c
             a-t
             t.t
             c-g     at
            t   tgccc  a
     aa    a    !!!!!  g
    a  ctcg     acggg  c
   t   !!!!    a     at
   g   gagc     c
    gta    g     g
            c-gag
            t-a
            c-g
            c c
            t-a
           t   t
           t   a
            cgc
 
 
 
    tRNA-Ala(cgc)
    73 bases, %GC = 54.8
    Sequence [244655,244727]
 


Number of tmRNA genes = 0


000189F LN:i:508014 RC:i:895 XC:f:0.986180
508014 nucleotides in sequence
Mean G+C content = 25.8%
 
1.
 
 
 
               a
             g-c
             a-t
             c-g
             a-t
             g-c
             t+g
             g-c     ta
            t   caccc  a
    tgag   g    !!!!!  a
   g    ccg     gtggg  c
   g    !!!      c   tt
   t    ggc       g
    ctaa          g
            g+tc   g
            c-g t  g
            t-a  t c
            a-t   t
            g-c
            c-g
           t   c
           t   g
            aag
 
 
    tRNA-Leu(aag)
    80 bases, %GC = 58.8
    Sequence [121816,121895]
 


Number of tmRNA genes = 0


000190F LN:i:509142 RC:i:1471 XC:f:0.986234
509142 nucleotides in sequence
Mean G+C content = 23.5%
 
1.
 
 
 
               g
             g-c
             c-g
             c-g
             t.t
             c-g
             c-g
             g-c     tg
            t   ccacc  a
    taa    a    !!!!!  a
   a   ctcg     ggtgg  c
   g   !!!!    c     tt
   g   gagc     t
    tta    g     g
            t-aag
            t-a
            t-a
            g-c
            g-c
           c   a
           t   a
            gtt
 
 
 
    tRNA-Asn(gtt)
    74 bases, %GC = 55.4
    Sequence [153453,153526]
 

 
2.
 
 
 
               g
             g-c
             c-g
             c-g
             t.t
             c-g
             c-g
             g-c     tg
            t   ccacc  a
    taa    a    !!!!!  a
   a   ctcg     ggtgg  c
   g   !!!!    c     tt
   g   gagc     t
    tta    g     g
            t-aag
            t-a
            t-a
            g-c
            g-c
           c   a
           t   a
            gtt
 
 
 
    tRNA-Asn(gtt)
    74 bases, %GC = 55.4
    Sequence [172013,172086]
 

 
3.
 
 
 
               g
             g-c
             c-g
             c-g
             t.t
             c-g
             c-g
             g-c     tg
            t   ccacc  a
    taa    a    !!!!!  a
   a   ctcg     ggtgg  c
   g   !!!!    c     tt
   g   gagc     t
    tta    g     g
            t-aag
            t-a
            t-a
            g-c
            g-c
           c   a
           t   a
            gtt
 
 
 
    tRNA-Asn(gtt)
    74 bases, %GC = 55.4
    Sequence c[181190,181263]
 

 
4.
 
 
 
               g
             g-c
             c-g
             c-g
             t.t
             c-g
             c-g
             g-c     tg
            t   ccacc  a
    taa    a    !!!!!  a
   a   ctcg     ggtgg  c
   g   !!!!    c     tt
   g   gagc     t
    tta    g     g
            t-aag
            t-a
            t-a
            g-c
            g-c
           c   a
           t   a
            gtt
 
 
 
    tRNA-Asn(gtt)
    74 bases, %GC = 55.4
    Sequence c[197105,197178]
 

 
5.
 
 
 
               g
             g-c
             c-g
             c-g
             t.t
             c-g
             c-g
             g-c     tg
            t   ccacc  a
    taa    a    !!!!!  a
   a   ctcg     ggtgg  c
   g   !!!!    c     tt
   g   gagc     t
    tta    g     g
            t-aag
            t-a
            t-a
            g-c
            g-c
           c   a
           t   a
            gtt
 
 
 
    tRNA-Asn(gtt)
    74 bases, %GC = 55.4
    Sequence [210996,211069]
 

 
6.
 
 
 
               g
             g-c
             c-g
             c-g
             t.t
             c-g
             c-g
             g-c     tg
            t   ccacc  a
    taa    a    !!!!!  a
   a   ctcg     ggtgg  c
   g   !!!!    c     tt
   g   gagc     t
    tta    g     g
            t-aag
            t-a
            t-a
            g-c
            g-c
           c   a
           t   a
            gtt
 
 
 
    tRNA-Asn(gtt)
    74 bases, %GC = 55.4
    Sequence [222599,222672]
 

 
7.
 
 
 
               g
             g-c
             c-g
             c-g
             t.t
             c-g
             c-g
             g-c     tg
            t   ccacc  a
    taa    a    !!!!!  a
   a   ctcg     ggtgg  c
   g   !!!!    c     tt
   g   gagc     t
    tta    g     g
            t-aag
            t-a
            t-a
            g-c
            g-c
           c   a
           t   a
            gtt
 
 
 
    tRNA-Asn(gtt)
    74 bases, %GC = 55.4
    Sequence c[235892,235965]
 

 
8.
 
 
 
               g
             g-c
             c-g
             c-g
             t.t
             c-g
             c-g
             g-c     tg
            t   ccacc  a
    taa    a    !!!!!  a
   a   ctcg     ggtgg  c
   g   !!!!    c     tt
   g   gagc     t
    tta    g     g
            t-aag
            t-a
            t-a
            g-c
            g-c
           c   a
           t   a
            gtt
 
 
 
    tRNA-Asn(gtt)
    74 bases, %GC = 55.4
    Sequence c[260006,260079]
 

 
9.
 
 
 
               g
             g-c
             c-g
             c-g
             t.t
             c-g
             c-g
             g-c     tg
            t   ccacc  a
    taa    a    !!!!!  a
   a   ctcg     ggtgg  c
   g   !!!!    c     tt
   g   gagc     t
    tta    g     g
            t-aag
            t-a
            t-a
            g-c
            g-c
           c   a
           t   a
            gtt
 
 
 
    tRNA-Asn(gtt)
    74 bases, %GC = 55.4
    Sequence [265720,265793]
 

 
10.
 
 
 
               g
             g-c
             c-g
             c-g
             t.t
             c-g
             c-g
             g-c     tg
            t   ccacc  a
    taa    a    !!!!!  a
   a   ctcg     ggtgg  c
   g   !!!!    c     tt
   g   gagc     t
    tta    g     g
            t-aag
            t-a
            t-a
            g-c
            g-c
           c   a
           t   a
            gtt
 
 
 
    tRNA-Asn(gtt)
    74 bases, %GC = 55.4
    Sequence [277328,277401]
 

 
11.
 
 
 
               g
             g-c
             c-g
             c-g
             t.t
             c-g
             c-g
             g-c     tg
            t   ccacc  a
    taa    a    !!!!!  a
   a   ctcg     ggtgg  c
   g   !!!!    c     tt
   g   gagc     t
    tta    g     g
            t-aag
            t-a
            t-a
            g-c
            g-c
           c   a
           t   a
            gtt
 
 
 
    tRNA-Asn(gtt)
    74 bases, %GC = 55.4
    Sequence [329111,329184]
 

 
12.
 
 
 
               g
             g-c
             c-g
             c-g
             t.t
             c-g
             c-g
             g-c     tg
            t   ccacc  a
    taa    a    !!!!!  a
   a   ctcg     ggtgg  c
   g   !!!!    c     tt
   g   gagc     t
    tta    g     g
            t-aag
            t-a
            t-a
            g-c
            g-c
           c   a
           t   a
            gtt
 
 
 
    tRNA-Asn(gtt)
    74 bases, %GC = 55.4
    Sequence c[366239,366312]
 

 
13.
 
 
 
               g
             g-c
             c-g
             c-g
             t.t
             c-g
             c-g
             g-c     tg
            t   ccacc  a
    taa    a    !!!!!  a
   a   ctcg     ggtgg  c
   g   !!!!    c     tt
   g   gagc     t
    tta    g     g
            t-aag
            t-a
            t-a
            g-c
            g-c
           c   a
           t   a
            gtt
 
 
 
    tRNA-Asn(gtt)
    74 bases, %GC = 55.4
    Sequence [373959,374032]
 

 
14.
 
 
 
               g
             g-c
             c-g
             c-g
             t.t
             c-g
             c-g
             g-c     tg
            t   ccacc  a
    taa    a    !!!!!  a
   a   ctcg     ggtgg  c
   g   !!!!    c     tt
   g   gagc     t
    tta    g     g
            t-aag
            t-a
            t-a
            g-c
            g-c
           c   a
           t   a
            gtt
 
 
 
    tRNA-Asn(gtt)
    74 bases, %GC = 55.4
    Sequence c[407181,407254]
 

 
15.
 
 
 
               a
             g-c
             a-t
             c-g
             a-t
             g-c
             t-a
             g-c     ta
            t   caccc  a
    tgag   g    !!!!!  a
   g    ccg     gtggg  c
   g    !!!      c   tt
   t    ggc       g
    ctaa          g
            g+tc   g
            c-g t  g
            t-a  t c
            a-t   t
            g-c
            c-g
           t   c
           t   g
            tag
 
 
    tRNA-Leu(tag)
    80 bases, %GC = 57.5
    Sequence [410175,410254]
 

 
16.
 
 
 
               g
             g-c
             a-t
             c-g
             a-t
             c-g
             t+g
             a-t     ta
            t   cgtcc  a
    tgag   g    !!!!   a
    g   ccg     gcaga  c
    g   !!!      c   tt
    t   ggc       g
     taa           c
            g+tg   c
            a-t g   c
            c-g  g  t
            a-t   t c
            g-c    t
            a-t
           c   a
           t   a
            tga
 
 
    tRNA-Ser(tga)
    81 bases, %GC = 53.1
    Sequence c[410526,410606]
 

 
17.
 
 
 
               a
             g+t
             g-c
             t-a
             c-g
             t+g
             t+g
             a-t
             t+g    tt
            g   gctc  a
     aa         : !!  a
    t  tgtg     gaag  c
    g  !!!!     a   tt
    g  acac      c
     ta    t     t
            t-aa a
            t-a a
            g-c
            g-c
            a-t
           c   a
           t   c
            cat
 
 
    tRNA-Met(cat)
    72 bases, %GC = 40.3
    Sequence [444969,445040]
 

 
18.
 
 
 
               a
             t-a
             g-c
             c-g
             c-g
             t-a
             c-g
             a-t     tt
            t   ggctc  a
     aa    g    !!!!!  g
    c  tgtg     ccgag  c
   g   +!!!     t    tt
   g   gcac     a
    tta    t    a
            t+gc
            t-a
            g-c
            g-c
            a-t
           c   a
           t   a
            tta
 
 
 
    tRNA-Stop(tta)
    72 bases, %GC = 47.2
    Sequence [450565,450636]
 

 
19.
 
 
 
               g
             g-c
             a-t
             c-g
             a-t
             c-g
             t+g
             a-t     ta
            t   cgtcc  a
    tgag   g    !!!!!  a
    g   ccg     gcagg  c
    g   !!!      c   tt
    t   ggc       g
     taa           c
            g+tg   c
            a-t g   c
            c-g  g  t
            a-t   t c
            g-c    t
            a-t
           c   a
           t   a
            aga
 
 
    tRNA-Ser(aga)
    81 bases, %GC = 54.3
    Sequence [484914,484994]
 

 
20.
 
 
 
               a
             g-c
             a-t
             c-g
             a-t
             g-c
             t-a
             g-c     ta
            t   caccc  a
    tgag   g    !!!!!  a
   g    ccg     gtggg  c
   g    !!!      c   tt
   t    ggc       g
    ctaa          g
            g+tc   g
            c-g t  g
            t-a  t c
            a-t   t
            g-c
            c-g
           t   c
           t   g
            tag
 
 
    tRNA-Leu(tag)
    80 bases, %GC = 57.5
    Sequence c[485241,485320]
 


tRNA anticodon frequency
AAA Phe       AGA Ser  1    ATA Tyr       ACA Cys       
GAA Phe       GGA Ser       GTA Tyr       GCA Cys       
TAA Leu       TGA Ser  1    TTA Stop 1    TCA SeC       
CAA Leu       CGA Ser       CTA Pyl       CCA Trp       

AAG Leu       AGG Pro       ATG His       ACG Arg       
GAG Leu       GGG Pro       GTG His       GCG Arg       
TAG Leu  2    TGG Pro       TTG Gln       TCG Arg       
CAG Leu       CGG Pro       CTG Gln       CCG Arg       

AAT Ile       AGT Thr       ATT Asn       ACT Ser       
GAT Ile       GGT Thr       GTT Asn  14   GCT Ser       
TAT Ile       TGT Thr       TTT Lys       TCT Arg       
CAT Met  1    CGT Thr       CTT Lys       CCT Arg       

AAC Val       AGC Ala       ATC Asp       ACC Gly       
GAC Val       GGC Ala       GTC Asp       GCC Gly       
TAC Val       TGC Ala       TTC Glu       TCC Gly       
CAC Val       CGC Ala       CTC Glu       CCC Gly       

tRNA codon frequency
TTT Phe       TCT Ser  1    TAT Tyr       TGT Cys       
TTC Phe       TCC Ser       TAC Tyr       TGC Cys       
TTA Leu       TCA Ser  1    TAA Stop 1    TGA SeC       
TTG Leu       TCG Ser       TAG Pyl       TGG Trp       

CTT Leu       CCT Pro       CAT His       CGT Arg       
CTC Leu       CCC Pro       CAC His       CGC Arg       
CTA Leu  2    CCA Pro       CAA Gln       CGA Arg       
CTG Leu       CCG Pro       CAG Gln       CGG Arg       

ATT Ile       ACT Thr       AAT Asn       AGT Ser       
ATC Ile       ACC Thr       AAC Asn  14   AGC Ser       
ATA Ile       ACA Thr       AAA Lys       AGA Arg       
ATG Met  1    ACG Thr       AAG Lys       AGG Arg       

GTT Val       GCT Ala       GAT Asp       GGT Gly       
GTC Val       GCC Ala       GAC Asp       GGC Gly       
GTA Val       GCA Ala       GAA Glu       GGA Gly       
GTG Val       GCG Ala       GAG Glu       GGG Gly       

Number of tRNA genes = 20
tRNA GC range = 40.3% to 57.5%
Number of tmRNA genes = 0


000191F LN:i:535060 RC:i:1057 XC:f:0.936567
535060 nucleotides in sequence
Mean G+C content = 23.3%
 
1.
 
 
 
               a
             g-c
             g-c
             t-a
             c a
             t-a
             t-a
             a-t     tt
            t   ggctc  a
     aa    g    !!!!!  g
    t  tgtg     ccgag  c
   g   +!!+     t    tt
   g   gcat    a
    tta        g
            g-c
            t-a
            t-a
            g-c
            g-c
            a-t
           c   a
           t   a
            ttg
 
 
    tRNA-Gln(ttg)
    72 bases, %GC = 43.1
    Sequence [141269,141340]
 

 
2.
 
 
 
               g
             g-c
             c-g
             c-g
             g-c
             g+t
             t+g
             t-a     tg
            t   ttccc  a
     ga    a    !!!!!  a
    t  ctcg     aaggg  c
   c   !!!!     c    tt
   g   gagc     t
    gta         g
            g+tg
            c-g
            c-g
            a-t
            g-c
            c-g
           c   a
           t   a
            ttt
 
 
    tRNA-Lys(ttt)
    73 bases, %GC = 57.5
    Sequence c[466015,466087]
 

 
3.
 
 
 
               a
             g-c
             g-c
             g+t
             g-c
             a-t
             t.t
             c-g     at
            t   tgccc  a
     aa    a    !!!!!  g
    a  ctcg     acggg  c
   t   !!!!    a     at
   g   gagc     c
    gta    g     g
            c-gag
            t-a
            c-g
            g-c
            t-a
           t   t
           t   a
            cgc
 
 
 
    tRNA-Ala(cgc)
    73 bases, %GC = 54.8
    Sequence c[466164,466236]
 


Number of tRNA genes = 3
tRNA GC range = 43.1% to 57.5%
Number of tmRNA genes = 0


000192F LN:i:511465 RC:i:1045 XC:f:0.957031
511465 nucleotides in sequence
Mean G+C content = 28.3%
 
1.
 
 
                c
               a
             t-a
             g-c
             c-g
             t-a
             a-t
             t-a
             a a     tc
            t   tctac  t
   agga    t    : !!!  g
  a    aaag     tcatg  c
  a    !!!:      c   tg
  a    ttta       a
   tttg    t       a
            a-tc    t
            c a a    c
            a-t  a    t
            a-t   a    g
            a-t    t    a
           t   a    g    a
           t   g     g    a
            ttt       a   c
                       t   t
                        t  a
                         t c
    tRNA-Lys(ttt)         a
    98 bases, %GC = 27.6
    Sequence [193474,193571]
 


Number of tmRNA genes = 0


000193F LN:i:501901 RC:i:1119 XC:f:0.998014
501901 nucleotides in sequence
Mean G+C content = 25.8%
 
1.
 
 
 
               a
             g-c
             c-g
             a-t
             t-a
             g-c
             t+g
             g-c     ta
            t   cactc  a
    cgag   g    !!!!!  a
   g    ccg     gtgag  c
   g    !!!     c    tt
   t    ggc      g
    ccaa       g-c
            g+t g-c
            c-g  g-c
            t-a   a-t
            a-t   g   a
            g-c     aa
            a-t
           c   t
           t   g
            caa
 
 
    tRNA-Leu(caa)
    84 bases, %GC = 56.0
    Sequence [20875,20958]
 

 
2.
 
 
 
               g
             g-c
             c-g
             c-g
             c-g
             g+t
             g+t
             c-g     ag
            t   cactc  a
       c   a    !!!+!  g
      a tcg     gtggg  c
      g +!+     c    tt
      t ggt     t
       c   a    g
            g+tg
            t+g
            c-g
            a-t
            g-c
            a-t
           c   a
           t   a
            ctt
 
 
    tRNA-Lys(ctt)
    69 bases, %GC = 59.4
    Sequence [27041,27109]
 

 
3.
 
 
                c
               a
             t-a
             c-g
             c-g
             g-c
             c-g
             a-t
             t-a     cg
            t   ggccc  a
     ga    a    !!!!!  a
    t  tctg     ccggg  c
   g   +!!+     c    tt
   g   ggat     a
    tta    a    g
            t-aa
            t-a
            c-g
            g-c
            g-c
           c   c
           t   a
            ctc
 
 
 
    tRNA-Glu(ctc)
    73 bases, %GC = 56.2
    Sequence c[27147,27219]
 

 
4.
 
 
 
               g
             g-c
             t+g
             c-g
             c-g
             g+t
             g+t
             c-g     cg
            t   caccc  a
     ga    a    !!!!!  g
    t  ctcg     gtggg  c
   c   !!!!     c    tt
   g   gagc     t
    gta         g
            g+tg
            t+g
            c-g
            a-t
            g-c
            a-t
           c   a
           t   a
            ctt
 
 
    tRNA-Lys(ctt)
    73 bases, %GC = 61.6
    Sequence c[417856,417928]
 

 
5.
 
 
 
               g
             t-a
             c-g
             c-g
             g-c
             a-t
             g-c
             g-c     ct
            t   ggccc  a
     ga    a    !!!!!  a
    t  tatg     ccggg  c
   g   +!!+     c    tt
   g   gtat     a
    cta    t    g
            t-ac
            c-g
            t-a
            g-c
            c-g
           c   c
           t   a
            gtc
 
 
 
    tRNA-Asp(gtc)
    72 bases, %GC = 58.3
    Sequence c[436537,436608]
 


tRNA anticodon frequency
AAA Phe       AGA Ser       ATA Tyr       ACA Cys       
GAA Phe       GGA Ser       GTA Tyr       GCA Cys       
TAA Leu       TGA Ser       TTA Stop      TCA SeC       
CAA Leu  1    CGA Ser       CTA Pyl       CCA Trp       

AAG Leu       AGG Pro       ATG His       ACG Arg       
GAG Leu       GGG Pro       GTG His       GCG Arg       
TAG Leu       TGG Pro       TTG Gln       TCG Arg       
CAG Leu       CGG Pro       CTG Gln       CCG Arg       

AAT Ile       AGT Thr       ATT Asn       ACT Ser       
GAT Ile       GGT Thr       GTT Asn       GCT Ser       
TAT Ile       TGT Thr       TTT Lys       TCT Arg       
CAT Met       CGT Thr       CTT Lys  2    CCT Arg       

AAC Val       AGC Ala       ATC Asp       ACC Gly       
GAC Val       GGC Ala       GTC Asp  1    GCC Gly       
TAC Val       TGC Ala       TTC Glu       TCC Gly       
CAC Val       CGC Ala       CTC Glu  1    CCC Gly       

tRNA codon frequency
TTT Phe       TCT Ser       TAT Tyr       TGT Cys       
TTC Phe       TCC Ser       TAC Tyr       TGC Cys       
TTA Leu       TCA Ser       TAA Stop      TGA SeC       
TTG Leu  1    TCG Ser       TAG Pyl       TGG Trp       

CTT Leu       CCT Pro       CAT His       CGT Arg       
CTC Leu       CCC Pro       CAC His       CGC Arg       
CTA Leu       CCA Pro       CAA Gln       CGA Arg       
CTG Leu       CCG Pro       CAG Gln       CGG Arg       

ATT Ile       ACT Thr       AAT Asn       AGT Ser       
ATC Ile       ACC Thr       AAC Asn       AGC Ser       
ATA Ile       ACA Thr       AAA Lys       AGA Arg       
ATG Met       ACG Thr       AAG Lys  2    AGG Arg       

GTT Val       GCT Ala       GAT Asp       GGT Gly       
GTC Val       GCC Ala       GAC Asp  1    GGC Gly       
GTA Val       GCA Ala       GAA Glu       GGA Gly       
GTG Val       GCG Ala       GAG Glu  1    GGG Gly       

Number of tRNA genes = 5
tRNA GC range = 56.0% to 61.6%
Number of tmRNA genes = 0


000194F LN:i:423581 RC:i:1336 XC:f:0.982311
423581 nucleotides in sequence
Mean G+C content = 23.0%
 
1.
 
 
 
               g
             g-c
             c-g
             c-g
             t.t
             c-g
             c-g
             g-c     tg
            t   ccacc  a
    taa    a    !!!!!  a
   a   ctcg     ggtgg  c
   g   !!!!    c     tt
   g   gagc     t
    tta    g     g
            t-aag
            t-a
            t-a
            g-c
            g-c
           c   a
           t   a
            gtt
 
 
 
    tRNA-Asn(gtt)
    74 bases, %GC = 55.4
    Sequence [68714,68787]
 

 
2.
 
 
 
               g
             t-a
             c-g
             c-g
             g-c
             a-t
             g-c
             g-c     ct
            t   ggccc  a
     ga    a    !!!!!  a
    t  tatg     ccggg  c
   g   +!!+     c    tt
   g   gtat     a
    cta    t    g
            t-ac
            c-g
            t-a
            g-c
            c-g
           c   c
           t   a
            gtc
 
 
 
    tRNA-Asp(gtc)
    72 bases, %GC = 58.3
    Sequence c[68938,69009]
 

 
3.
 
 
 
               g
             t-a
             c-g
             c-g
             g-c
             a-t
             g-c
             g-c     ct
            t   ggccc  a
     ga    a    !!!!!  a
    t  tatg     ccggg  c
   g   +!!+     c    tt
   g   gtat     a
    cta    t    g
            t-ac
            c-g
            t-a
            g-c
            c-g
           c   c
           t   a
            gtc
 
 
 
    tRNA-Asp(gtc)
    72 bases, %GC = 58.3
    Sequence [119089,119160]
 

 
4.
 
 
 
               g
             g-c
             c-g
             c-g
             t.t
             c-g
             c-g
             g-c     tg
            t   ccacc  a
    taa    a    !!!!!  a
   a   ctcg     ggtgg  c
   g   !!!!    c     tt
   g   gagc     t
    tta    g     g
            t-aag
            t-a
            t-a
            g-c
            g-c
           c   a
           t   a
            gtt
 
 
 
    tRNA-Asn(gtt)
    74 bases, %GC = 55.4
    Sequence c[119311,119384]
 

 
5.
 
 
 
               g
             g-c
             c-g
             c-g
             t.t
             c-g
             c-g
             g-c     tg
            t   ccacc  a
    taa    a    !!!!!  a
   a   ctcg     ggtgg  c
   g   !!!!    c     tt
   g   gagc     t
    tta    g     g
            t-aag
            t-a
            t-a
            g-c
            g-c
           c   a
           t   a
            gtt
 
 
 
    tRNA-Asn(gtt)
    74 bases, %GC = 55.4
    Sequence [413922,413995]
 

 
6.
 
 
 
               g
             t-a
             c-g
             c-g
             g-c
             a-t
             g-c
             g-c     ct
            t   ggccc  a
     ga    a    !!!!!  a
    t  tatg     ccggg  c
   g   +!!+     c    tt
   g   gtat     a
    cta    t    g
            t-ac
            c-g
            t-a
            g-c
            c-g
           c   c
           t   a
            gtc
 
 
 
    tRNA-Asp(gtc)
    72 bases, %GC = 58.3
    Sequence c[414147,414218]
 


tRNA anticodon frequency
AAA Phe       AGA Ser       ATA Tyr       ACA Cys       
GAA Phe       GGA Ser       GTA Tyr       GCA Cys       
TAA Leu       TGA Ser       TTA Stop      TCA SeC       
CAA Leu       CGA Ser       CTA Pyl       CCA Trp       

AAG Leu       AGG Pro       ATG His       ACG Arg       
GAG Leu       GGG Pro       GTG His       GCG Arg       
TAG Leu       TGG Pro       TTG Gln       TCG Arg       
CAG Leu       CGG Pro       CTG Gln       CCG Arg       

AAT Ile       AGT Thr       ATT Asn       ACT Ser       
GAT Ile       GGT Thr       GTT Asn  3    GCT Ser       
TAT Ile       TGT Thr       TTT Lys       TCT Arg       
CAT Met       CGT Thr       CTT Lys       CCT Arg       

AAC Val       AGC Ala       ATC Asp       ACC Gly       
GAC Val       GGC Ala       GTC Asp  3    GCC Gly       
TAC Val       TGC Ala       TTC Glu       TCC Gly       
CAC Val       CGC Ala       CTC Glu       CCC Gly       

tRNA codon frequency
TTT Phe       TCT Ser       TAT Tyr       TGT Cys       
TTC Phe       TCC Ser       TAC Tyr       TGC Cys       
TTA Leu       TCA Ser       TAA Stop      TGA SeC       
TTG Leu       TCG Ser       TAG Pyl       TGG Trp       

CTT Leu       CCT Pro       CAT His       CGT Arg       
CTC Leu       CCC Pro       CAC His       CGC Arg       
CTA Leu       CCA Pro       CAA Gln       CGA Arg       
CTG Leu       CCG Pro       CAG Gln       CGG Arg       

ATT Ile       ACT Thr       AAT Asn       AGT Ser       
ATC Ile       ACC Thr       AAC Asn  3    AGC Ser       
ATA Ile       ACA Thr       AAA Lys       AGA Arg       
ATG Met       ACG Thr       AAG Lys       AGG Arg       

GTT Val       GCT Ala       GAT Asp       GGT Gly       
GTC Val       GCC Ala       GAC Asp  3    GGC Gly       
GTA Val       GCA Ala       GAA Glu       GGA Gly       
GTG Val       GCG Ala       GAG Glu       GGG Gly       

Number of tRNA genes = 6
tRNA GC range = 55.4% to 58.3%
Number of tmRNA genes = 0


000195F LN:i:488811 RC:i:1099 XC:f:1.000000
488811 nucleotides in sequence
Mean G+C content = 27.4%
 
1.
 
 
 
               a
             g-c
             c-g
             t-a
             c-g
             t-a
             t-a
             g-c     cc
            t   cactc  a
     ga    a    !!!!!  g
    t  ttcg     gtgag  c
   g   !!!!    c     tt
   g   aagc     t
    tta    g     a
            c-gag
            t-a
            g-c
            g-c
            t+g
           c   a
           t   g
            tat
 
 
 
    tRNA-Ile(tat)
    73 bases, %GC = 50.7
    Sequence [145972,146044]
 


Number of tmRNA genes = 0


000196F LN:i:513274 RC:i:824 XC:f:0.957198
513274 nucleotides in sequence
Mean G+C content = 21.6%
 
1.
 
 
 
               c
             g-c
             g-c
             c-g
             t-a
             g-c
             c-g
             t-a     tt
            t   tgccc  a
     ga    g    !!!!!  a
    t  tctg     acggg  c
    g  :!!+     c    tt
    g  tgat     t
     ta         g
            t-ag
            c-g
            t-a
            c-g
            g-c
            c-g
           t   t
           t   g
            tgg
 
 
    tRNA-Pro(tgg)
    72 bases, %GC = 56.9
    Sequence [15661,15732]
 

 
2.
 
 
 
               c
             g-c
             g-c
             c-g
             t-a
             g-c
             c-g
             t-a     tt
            t   tgccc  a
     ga    g    !!!!!  a
    t  tctg     acggg  c
    g  :!!+     c    tt
    g  tgat     t
     ta         g
            t-ag
            c-g
            t-a
            c-g
            g-c
            c-g
           t   t
           t   g
            tgg
 
 
    tRNA-Pro(tgg)
    72 bases, %GC = 56.9
    Sequence [63099,63170]
 

 
3.
 
 
 
               c
             g-c
             g-c
             c-g
             t-a
             g-c
             c-g
             t-a     tt
            t   tgccc  a
     ga    g    !!!!!  a
    t  tctg     acggg  c
    g  :!!+     c    tt
    g  tgat     t
     ta         g
            t-ag
            c-g
            t-a
            c-g
            g-c
            c-g
           t   t
           t   g
            tgg
 
 
    tRNA-Pro(tgg)
    72 bases, %GC = 56.9
    Sequence [93518,93589]
 

 
4.
 
 
                c
               c
             g-c
             g-c
             c-g
             t-a
             g-c
             c-g
             t-a     tt
            t   tgccc  a
     ga    g    !!!!!  a
    t  tctg     acggg  c
    g  :!!+     c    tt
    g  tgat     t
     ta         g
            t-ag
            c-g
            t-a
            c-g
            g-c
            c-g
           t   t
           t   g
            tgg
 
 
    tRNA-Pro(tgg)
    73 bases, %GC = 57.5
    Sequence [103926,103998]
 

 
5.
 
 
                c
               a
             g-c
             c-g
             a-t
             c-g
             a-t
             a-t
             t-a     tt
            t   ggccc  a
     ga    a    !!!!!  g
    t  cttt     ccggg  c
    g  !!!:     c    tt
    g  gaat    a
     ta        g
            t-a
            c-g
            a-t
            a.g
            g-c
            a-t
           t   t
           t   a
            ccc
 
 
    tRNA-Gly(ccc)
    72 bases, %GC = 47.2
    Sequence [120432,120503]
 

 
6.
 
 
 
               g
             g-c
             a-t
             c-g
             a-t
             c-g
             t+g
             a-t     ta
            t   cgtcc  c
    tgag   g    !!!!!  a
    g   cca     gcagg  c
    g   !!       c   tt
    t   ggc       g
     taa           t
            g+tg   t
            a-t g   t
            c-g  g   t
            a-t   a  t
            g+t    gt
            a-t
           c   a
           t   a
            tga
 
 
    tRNA-Ser(tga)
    82 bases, %GC = 48.8
    Sequence c[122595,122676]
 

 
7.
 
 
                c
               c
             g-c
             g-c
             c-g
             t-a
             g-c
             c-g
             t-a     tt
            t   tgccc  a
     ga    g    !!!!!  a
    t  tctg     acggg  c
    g  :!!+     c    tt
    g  tgat     t
     ta         g
            t-ag
            c-g
            t-a
            c-g
            g-c
            c-g
           t   t
           t   g
            tgg
 
 
    tRNA-Pro(tgg)
    73 bases, %GC = 57.5
    Sequence [123014,123086]
 

 
8.
 
 
 
               c
             g-c
             g-c
             c-g
             t-a
             g-c
             c-g
             t-a     tt
            t   tgccc  a
     ga    g    !!!!!  a
    t  tctg     acggg  c
    g  :!!+     c    tt
    g  tgat     t
     ta         g
            t-ag
            c-g
            t-a
            c-g
            g-c
            c-g
           t   t
           t   g
            tgg
 
 
    tRNA-Pro(tgg)
    72 bases, %GC = 56.9
    Sequence c[152247,152318]
 

 
9.
 
 
 
               c
             g-c
             g-c
             c-g
             t-a
             g-c
             c-g
             t-a     tt
            t   tgccc  a
     ga    g    !! !!  a
    t  tctg     actgg  c
    a  :!!+     c    tt
    g  tgat     t
     ta         g
            t-ag
            c-g
            t-a
            c-g
            g-c
            c-g
           t   t
           t   g
            cgg
 
 
    tRNA-Pro(cgg)
    72 bases, %GC = 55.6
    Sequence [153428,153499]
 

 
10.
 
 
 
               c
             g-c
             g-c
             c-g
             t-a
             g-c
             c-g
             t-a     tt
            t   tgccc  a
     ga    g    !!!!!  a
    t  tctg     acggg  c
    g  :!!+     c    tt
    g  tgat     t
     ta         g
            t-ag
            c-g
            t-a
            c-g
            g-c
            c-g
           t   t
           t   g
            tgg
 
 
    tRNA-Pro(tgg)
    72 bases, %GC = 56.9
    Sequence c[170537,170608]
 

 
11.
 
 
 
               c
             g-c
             g-c
             c-g
             t-a
             g-c
             c-g
             t-a     tt
            t   tgccc  a
     ga    g    !! !!  a
    t  tctg     accgg  a
    g  :!!+     c    tt
    g  tgat     t
     ta         g
            t-ag
            c-g
            t-a
            c-g
            g-c
           c   g
           t    t
            ttgg
 
 
 
    tRNA-?(Gln|Pro)(ttgg)
    71 bases, %GC = 54.9
    Sequence [171721,171791]
 

 
12.
 
 
 
               c
             g-c
             g-c
             c-g
             t-a
             g-c
             c-g
             t-a     tt
            t   tgccc  a
     ga    g    !!!!!  a
    t  tctg     acggg  c
    g  :!!+     c    tt
    g  tgat     t
     ta         g
            t-ag
            c-g
            t-a
            c-g
            g-c
            c-g
           t   t
           t   g
            tgg
 
 
    tRNA-Pro(tgg)
    72 bases, %GC = 56.9
    Sequence c[303360,303431]
 

 
13.
 
 
 
               c
             g-c
             g-c
             c-g
             t-a
             g-c
             c-g
             t-a     tt
            t   tgacc  a
     ga    g    !!:!!  a
    t  tctg     acggg  c
    a  :!!+     c    tt
    g  tgat     t
     ta         g
            t-ag
            c-g
            t-a
            c-g
            g-c
            c-g
           t   t
           t   g
            cgg
 
 
    tRNA-Pro(cgg)
    72 bases, %GC = 55.6
    Sequence [304543,304614]
 

 
14.
 
 
 
               a
             g+t
             c-g
             a-t
             g-c
             a-t
             c-g
             a-t     ct
            t   cgccc  a
     ga    g    !+!!!  g
    t  tctg     gtggg  c
   g   :!!!    c     tt
   g   tgac     t
    cta    g     g
            a-tag
            c-g
            t-a
            g-c
            c-g
           t   c
           c   a
            gac
 
 
 
    tRNA-Val(gac)
    73 bases, %GC = 57.5
    Sequence [455133,455205]
 

 
15.
 
 
 
               g
             g-c
             c-g
             c-g
             t+g
             a-t
             g+t
             c-g     cg
            t   caccc  a
      gc   a    !!!!!  g
     g  tga     gtggg  c
     t  !:      c    tt
      a agc     t
       g        g
            g+tg
            t+g
            c-g
            a-t
            g-c
            a-t
           c   a
           t   a
            ctt
 
 
    tRNA-Lys(ctt)
    69 bases, %GC = 59.4
    Sequence [493242,493310]
 

 
16.
 
 
 
               g
             g-c
             c-g
             t+g
             t+g
             a-t
             g+t
             c-g     cg
            t   caccc  a
      gc   c    !!!!!  g
     g  tga     gtggg  c
     t  !:      c    tt
      a agc     t
       g        g
            g+tg
            t+g
            c-g
            a-t
            g-c
            a-t
           c   a
           t   a
            ctt
 
 
    tRNA-Lys(ctt)
    69 bases, %GC = 59.4
    Sequence c[512533,512601]
 


tRNA anticodon frequency
AAA Phe       AGA Ser       ATA Tyr       ACA Cys       
GAA Phe       GGA Ser       GTA Tyr       GCA Cys       
TAA Leu       TGA Ser  1    TTA Stop      TCA SeC       
CAA Leu       CGA Ser       CTA Pyl       CCA Trp       

AAG Leu       AGG Pro       ATG His       ACG Arg       
GAG Leu       GGG Pro       GTG His       GCG Arg       
TAG Leu       TGG Pro  8    TTG Gln       TCG Arg       
CAG Leu       CGG Pro  2    CTG Gln       CCG Arg       

AAT Ile       AGT Thr       ATT Asn       ACT Ser       
GAT Ile       GGT Thr       GTT Asn       GCT Ser       
TAT Ile       TGT Thr       TTT Lys       TCT Arg       
CAT Met       CGT Thr       CTT Lys  2    CCT Arg       

AAC Val       AGC Ala       ATC Asp       ACC Gly       
GAC Val  1    GGC Ala       GTC Asp       GCC Gly       
TAC Val       TGC Ala       TTC Glu       TCC Gly       
CAC Val       CGC Ala       CTC Glu       CCC Gly  1    
Ambiguous: 1

tRNA codon frequency
TTT Phe       TCT Ser       TAT Tyr       TGT Cys       
TTC Phe       TCC Ser       TAC Tyr       TGC Cys       
TTA Leu       TCA Ser  1    TAA Stop      TGA SeC       
TTG Leu       TCG Ser       TAG Pyl       TGG Trp       

CTT Leu       CCT Pro       CAT His       CGT Arg       
CTC Leu       CCC Pro       CAC His       CGC Arg       
CTA Leu       CCA Pro  8    CAA Gln       CGA Arg       
CTG Leu       CCG Pro  2    CAG Gln       CGG Arg       

ATT Ile       ACT Thr       AAT Asn       AGT Ser       
ATC Ile       ACC Thr       AAC Asn       AGC Ser       
ATA Ile       ACA Thr       AAA Lys       AGA Arg       
ATG Met       ACG Thr       AAG Lys  2    AGG Arg       

GTT Val       GCT Ala       GAT Asp       GGT Gly       
GTC Val  1    GCC Ala       GAC Asp       GGC Gly       
GTA Val       GCA Ala       GAA Glu       GGA Gly       
GTG Val       GCG Ala       GAG Glu       GGG Gly  1    
Ambiguous: 1

Number of tRNA genes = 16
tRNA GC range = 47.2% to 59.4%
Number of tmRNA genes = 0


000197F LN:i:499876 RC:i:947 XC:f:0.996004
499876 nucleotides in sequence
Mean G+C content = 31.7%

Nothing found in 000197F LN:i:499876 RC:i:947 XC:f:0.996004


000198F LN:i:496484 RC:i:1085 XC:f:0.973869
496484 nucleotides in sequence
Mean G+C content = 25.9%

Nothing found in 000198F LN:i:496484 RC:i:1085 XC:f:0.973869


000199F LN:i:515571 RC:i:981 XC:f:0.949564
515571 nucleotides in sequence
Mean G+C content = 27.2%

Nothing found in 000199F LN:i:515571 RC:i:981 XC:f:0.949564


000200F LN:i:486834 RC:i:1128 XC:f:0.974333
486834 nucleotides in sequence
Mean G+C content = 22.7%
 
1.
 
 
 
               t
             g+t
             g-c
             g-c
             a-t
             c-g
             a-t
             a-t
             g-c     tc
            t   ccccc  a
     ga    a    ! !!!  g
    t  ctcg     gaggg  c
    a  !!!!    c     tt
    g  gagc     t
     ta    a     g
            t+gag
            t-a
            g-c
            g-c
            a-t
           c   a
           t   g
            gca
 
 
    tRNA-Cys(gca)
    74 bases, %GC = 55.4
    Sequence c[38599,38672]
 

 
2.
 
 
 
               a
             g-c
             c-g
             t-a
             c-g
             t+g
             t-a
             g-c     cc
            t   cactc  a
     ga    a    !!!!!  g
    t  ttcg     gtgag  c
   g   !!!!    c     tt
   g   aagc     t
    tta    g     a
            c-gag
            t-a
            g-c
            g-c
            t+g
           c   a
           t   g
            tat
 
 
 
    tRNA-Ile(tat)
    73 bases, %GC = 52.1
    Sequence c[92073,92145]
 

 
3.
 
 
 
               a
             g-c
             g-c
             c-g
             a-t
             g-c
             t+g
             t-a     ta
            t   caccc  a
    tgag   g    !!!!!  g
   c    cct     gtggg  c
   g    !!!     c    tt
   g    gga      g
    ttaa       g-c
            g+t c-g
            a-t  a-t
            c-g   c-g
            a-t   a   a
            g-c     ct
            a-t
           c   a
           t   g
            taa
 
 
    tRNA-Leu(taa)
    84 bases, %GC = 53.6
    Sequence c[97305,97388]
 

 
4.
 
 
 
               a
             g-c
             c-g
             c-g
             g-c
             a-t
             a-t
             a-t     ct
            t   gggcc  a
     ga    a    !!!!!  a
    t  ctcg     cccgg  c
   t   !!!!    c     tt
   g   gagc     t
    gga    g     g
            t-aag
            t-a
            a-t
            g-c
            a-t
           c   a
           t   g
            gaa
 
 
 
    tRNA-Phe(gaa)
    73 bases, %GC = 53.4
    Sequence c[106908,106980]
 

 
5.
 
 
 
               a
             g-c
             c-g
             c-g
             g-c
             a-t
             a-t
             a-t     ct
            t   gggcc  a
     ga    a    !!!!!  a
    t  ctcg     cccgg  c
   t   !!!!    c     tt
   g   gagc     t
    gga    g     g
            t-aag
            t-a
            a-t
            g-c
            a-t
           c   a
           t   g
            gaa
 
 
 
    tRNA-Phe(gaa)
    73 bases, %GC = 53.4
    Sequence [123585,123657]
 

 
6.
 
 
 
               a
             g-c
             c-g
             c-g
             g-c
             a-t
             a-t
             a-t     ct
            t   ggtcc  a
     ga    a    !!:!!  a
    t  ctcg     cctgg  c
   t   !!!!    c     tt
   g   gagc     t
    gga    g     g
            t-aag
            t-a
            a-t
            g-c
            a-t
           c   a
           t   g
            gaa
 
 
 
    tRNA-Phe(gaa)
    73 bases, %GC = 50.7
    Sequence c[139088,139160]
 

 
7.
 
 
 
               a
             g-c
             g-c
             c-g
             a-t
             g-c
             t+g
             t-a     ta
            t   caccc  a
    tgag   g    !!!!!  g
   c    cct     gtggg  c
   g    !!!     c    tt
   g    gga      g
    ttaa       g-c
            g+t c-g
            a-t  a-t
            c-g   c-g
            a-t   a   a
            g-c     ct
            a-t
           c   a
           t   g
            taa
 
 
    tRNA-Leu(taa)
    84 bases, %GC = 53.6
    Sequence [314448,314531]
 

 
8.
 
 
 
               a
             g-c
             c-g
             c-g
             g-c
             t.t
             a-t
             a-t     ct
            t   gggcc  a
     ga    a    !!!    a
    t  ctcg     ccctt  c
   t   !!!!     t    tt
   g   gagc     g
    gga    g    g
            t-aa
            t-a
            a-t
            g-c
            a-t
           c   a
           t   g
            gaa
 
 
 
    tRNA-Phe(gaa)
    72 bases, %GC = 50.0
    Sequence [345309,345380]
 

 
9.
 
 
 
               a
             g-c
             c-g
             c-g
             g-c
             a-t
             a-t
             a-t     ct
            t   gggcc  a
     ga    a    !!!    a
    t  ctcg     ccctt  c
   t   !!!!     t    tt
   g   gagc     g
    gga    g    g
            t-aa
            t-a
            a-t
            g-c
            a-t
           c   a
           t   g
            gaa
 
 
 
    tRNA-Phe(gaa)
    72 bases, %GC = 50.0
    Sequence [347534,347605]
 


tRNA anticodon frequency
AAA Phe       AGA Ser       ATA Tyr       ACA Cys       
GAA Phe  5    GGA Ser       GTA Tyr       GCA Cys  1    
TAA Leu  2    TGA Ser       TTA Stop      TCA SeC       
CAA Leu       CGA Ser       CTA Pyl       CCA Trp       

AAG Leu       AGG Pro       ATG His       ACG Arg       
GAG Leu       GGG Pro       GTG His       GCG Arg       
TAG Leu       TGG Pro       TTG Gln       TCG Arg       
CAG Leu       CGG Pro       CTG Gln       CCG Arg       

AAT Ile       AGT Thr       ATT Asn       ACT Ser       
GAT Ile       GGT Thr       GTT Asn       GCT Ser       
TAT Ile  1    TGT Thr       TTT Lys       TCT Arg       
CAT Met       CGT Thr       CTT Lys       CCT Arg       

AAC Val       AGC Ala       ATC Asp       ACC Gly       
GAC Val       GGC Ala       GTC Asp       GCC Gly       
TAC Val       TGC Ala       TTC Glu       TCC Gly       
CAC Val       CGC Ala       CTC Glu       CCC Gly       

tRNA codon frequency
TTT Phe       TCT Ser       TAT Tyr       TGT Cys       
TTC Phe  5    TCC Ser       TAC Tyr       TGC Cys  1    
TTA Leu  2    TCA Ser       TAA Stop      TGA SeC       
TTG Leu       TCG Ser       TAG Pyl       TGG Trp       

CTT Leu       CCT Pro       CAT His       CGT Arg       
CTC Leu       CCC Pro       CAC His       CGC Arg       
CTA Leu       CCA Pro       CAA Gln       CGA Arg       
CTG Leu       CCG Pro       CAG Gln       CGG Arg       

ATT Ile       ACT Thr       AAT Asn       AGT Ser       
ATC Ile       ACC Thr       AAC Asn       AGC Ser       
ATA Ile  1    ACA Thr       AAA Lys       AGA Arg       
ATG Met       ACG Thr       AAG Lys       AGG Arg       

GTT Val       GCT Ala       GAT Asp       GGT Gly       
GTC Val       GCC Ala       GAC Asp       GGC Gly       
GTA Val       GCA Ala       GAA Glu       GGA Gly       
GTG Val       GCG Ala       GAG Glu       GGG Gly       

Number of tRNA genes = 9
tRNA GC range = 50.0% to 55.4%
Number of tmRNA genes = 0


000201F LN:i:486524 RC:i:1008 XC:f:1.000000
486524 nucleotides in sequence
Mean G+C content = 24.4%
 
1.
 
 
 
               g
             a-t
             g-c
             c-g
             c-g
             t-a
             t-a
             g-c     ta
            t   caccc  a
     aa    g    !!!!!  g
    c  cgcg     gtggg  c
   g   !!!+    t     tt
   g   gcgt     t
    tta    a     g
            t-agg
            c-g
            a-t
            g-c
            c-g
           c   a
           t   a
            tct
 
 
 
    tRNA-Arg(tct)
    73 bases, %GC = 56.2
    Sequence [41836,41908]
 

 
2.
 
 
 
               a
             g-c
             a c
             t-a
             c-g
             t-a
             t-a
             a-t     tt
            t   ggctc  a
     aa    g    !!!!!  g
    t  tgtg     ccgag  c
   g   +!!!     t    tt
   g   gcac    a
    tta        g
            g-c
            t-a
            t-a
            g-c
            g-c
            a-t
           c   a
           t   a
            ttg
 
 
    tRNA-Gln(ttg)
    72 bases, %GC = 44.4
    Sequence c[91252,91323]
 

 
3.
 
 
 
               a
             g-c
             a c
             t-a
             c-g
             t-a
             t-a
             a-t     tt
            t   ggctc  a
     aa    g    !!!!!  g
    t  tgtg     ccgag  c
   g   +!!!     t    tt
   g   gcac    a
    tta        g
            g-c
            t-a
            t-a
            g-c
            g-c
            a-t
           c   a
           t   a
            ttg
 
 
    tRNA-Gln(ttg)
    72 bases, %GC = 44.4
    Sequence [181026,181097]
 

 
4.
 
 
                c
               a
             g-c
             g-c
             t-a
             c-g
             t-a
             t-a
             a-t     tt
            t   ggctc  a
     aa    g    !!!!!  g
    t  tgtg     ccgag  c
   g   +!!!     t    tt
   g   gcac    a
    tta        g
            g-c
            t-a
            t-a
            g-c
            g-c
            a-t
           c   a
           t   a
            ttg
 
 
    tRNA-Gln(ttg)
    73 bases, %GC = 46.6
    Sequence c[284902,284974]
 

 
5.
 
 
 
               a
             g-c
             g-c
             t-a
             c-g
             t-a
             t-a
             a-t     tt
            t   ggctc  a
     aa    g    !!!!!  g
    t  tgtg     ccgag  c
   g   +!!!     t    tt
   g   gcac    a
    tta        g
            g-c
            t-a
            t-a
            g-c
            g-c
            a-t
           c   a
           t   a
            ttg
 
 
    tRNA-Gln(ttg)
    72 bases, %GC = 45.8
    Sequence [333635,333706]
 


tRNA anticodon frequency
AAA Phe       AGA Ser       ATA Tyr       ACA Cys       
GAA Phe       GGA Ser       GTA Tyr       GCA Cys       
TAA Leu       TGA Ser       TTA Stop      TCA SeC       
CAA Leu       CGA Ser       CTA Pyl       CCA Trp       

AAG Leu       AGG Pro       ATG His       ACG Arg       
GAG Leu       GGG Pro       GTG His       GCG Arg       
TAG Leu       TGG Pro       TTG Gln  4    TCG Arg       
CAG Leu       CGG Pro       CTG Gln       CCG Arg       

AAT Ile       AGT Thr       ATT Asn       ACT Ser       
GAT Ile       GGT Thr       GTT Asn       GCT Ser       
TAT Ile       TGT Thr       TTT Lys       TCT Arg  1    
CAT Met       CGT Thr       CTT Lys       CCT Arg       

AAC Val       AGC Ala       ATC Asp       ACC Gly       
GAC Val       GGC Ala       GTC Asp       GCC Gly       
TAC Val       TGC Ala       TTC Glu       TCC Gly       
CAC Val       CGC Ala       CTC Glu       CCC Gly       

tRNA codon frequency
TTT Phe       TCT Ser       TAT Tyr       TGT Cys       
TTC Phe       TCC Ser       TAC Tyr       TGC Cys       
TTA Leu       TCA Ser       TAA Stop      TGA SeC       
TTG Leu       TCG Ser       TAG Pyl       TGG Trp       

CTT Leu       CCT Pro       CAT His       CGT Arg       
CTC Leu       CCC Pro       CAC His       CGC Arg       
CTA Leu       CCA Pro       CAA Gln  4    CGA Arg       
CTG Leu       CCG Pro       CAG Gln       CGG Arg       

ATT Ile       ACT Thr       AAT Asn       AGT Ser       
ATC Ile       ACC Thr       AAC Asn       AGC Ser       
ATA Ile       ACA Thr       AAA Lys       AGA Arg  1    
ATG Met       ACG Thr       AAG Lys       AGG Arg       

GTT Val       GCT Ala       GAT Asp       GGT Gly       
GTC Val       GCC Ala       GAC Asp       GGC Gly       
GTA Val       GCA Ala       GAA Glu       GGA Gly       
GTG Val       GCG Ala       GAG Glu       GGG Gly       

Number of tRNA genes = 5
tRNA GC range = 44.4% to 56.2%
Number of tmRNA genes = 0


000202F LN:i:492031 RC:i:689 XC:f:1.000000
492031 nucleotides in sequence
Mean G+C content = 22.2%
 
1.
 
 
                c
               a
             t-a
             c-g
             c-g
             g-c
             c-g
             a-t
             t-a     cg
            t   ggccc  a
     ga    a    !!     a
    t  tctg     ccaaa  c
   g   +!!+     c    tt
   g   ggat     a
    tta    a    g
            t-aa
            t-a
            c-g
            g-c
            g-c
           c   c
           t   a
            ctc
 
 
 
    tRNA-Glu(ctc)
    73 bases, %GC = 52.1
    Sequence [95746,95818]
 

 
2.
 
 
 
               g
             g-c
             c-g
             c a
             c-g
             g+t
             g+t
             c-g     cg
            t   caccc  a
     ga    a    !!!!!  g
    t  ctcg     gtggg  c
   c   !!!!     c    tt
   g   gagc     t
    gta         g
            g+tg
            t+g
            c-g
            a-t
            g-c
            a-t
           c   a
           t   a
            ctt
 
 
    tRNA-Lys(ctt)
    73 bases, %GC = 61.6
    Sequence c[95857,95929]
 

 
3.
 
 
 
               a
             g-c
             g-c
             g+t
             g-c
             a-t
             t.t
             c-g     at
            t   aaccc  a
     aa    a    !!!!!  g
    a  ctcg     ttggg  c
   t   !!!!    a     at
   g   gagc     c
    gta    g     g
            c-gag
            t-a
            c-g
            g-c
            c-g
           t   t
           t   a
            agc
 
 
 
    tRNA-Ala(agc)
    73 bases, %GC = 53.4
    Sequence [117679,117751]
 


Number of tRNA genes = 3
tRNA GC range = 52.1% to 61.6%
Number of tmRNA genes = 0


000203F LN:i:438062 RC:i:1568 XC:f:1.000000
438062 nucleotides in sequence
Mean G+C content = 23.2%

Nothing found in 000203F LN:i:438062 RC:i:1568 XC:f:1.000000


000204F LN:i:487612 RC:i:2668 XC:f:0.998975
487612 nucleotides in sequence
Mean G+C content = 23.5%
 
1.
 
 
 
               g
             g+t
             c-g
             c-g
             c-g
             t-a
             t-a
             g-c     tg
            t   tgccc  a
     aa    a    +!!!!  a
    t  tccg     gcggg  c
   g   !!!!    t     tt
   g   aggc     t
    ata    g     a
            c-gag
            t-a
            t-a
            c-g
            c-g
           c   a
           t   a
            cct
 
 
 
    tRNA-Arg(cct)
    73 bases, %GC = 54.8
    Sequence c[131612,131684]
 

 
2.
 
 
 
               t
             t-a
             g+t
             c-g
             a-t
             g-c
             a-t
             c-g
             a-t     ca
            t   cgccc  a
     ga    g    !+!!!  g
    t  tctg     gtggg  c
   g   :!!!    c     tt
   g   tgac     t
    cta    g     g
            a-tag
            c-g
            t-a
            g-c
            c-g
           t   c
           t   a
            tac
 
 
    tRNA-Val(tac)
    75 bases, %GC = 53.3
    Sequence c[245740,245814]
 

 
3.
 
 
 
               g
             g.g
             a-t
             c-g
             a-t
             c-g
             a.g
             t-a     ca
            t   cactc  a
    tgac   g     !!!!  a
    g   ccg     ttgag  c
    c   !!!     c    tt
    t   ggc      g
     taa       g-c
            g+t g-c
            a-t  g-c
            t-a  a   t
            g-c    att
            g-c
            c-g
           c   a
           t   a
            gct
 
 
    tRNA-Ser(gct)
    82 bases, %GC = 53.7
    Sequence [250073,250154]
 

 
4.
 
 
 
               a
             g+t
             c-g
             a-t
             g-c
             a-t
             c-g
             a-t     ct
            t   cgccc  a
     ga    g    !+!!!  g
    t  tctg     gtggg  c
   g   :!!!    c     tt
   g   tgac     t
    cta    g     g
            a-tag
            c-g
            t-a
            g-c
            c-g
           t   c
           t   a
            tac
 
 
 
    tRNA-Val(tac)
    73 bases, %GC = 54.8
    Sequence [366693,366765]
 

 
5.
 
 
 
               c
             g-c
             g-c
             t+g
             t-a
             g-c
             t-a
             t-a     tt
            t   ggccc  a
     ga    g    !!!!!  a
    t  tctg     ccggg  c
    g  :!!+     c    tt
    g  tgat     t
     ta         g
            t-ag
            c-g
            t-a
            c-g
            g-c
            c-g
           t   t
           t   g
            agg
 
 
    tRNA-Pro(agg)
    72 bases, %GC = 55.6
    Sequence c[368989,369060]
 

 
6.
 
 
 
               g
             g-c
             a-t
             c-g
             a-t
             c-g
             t+g
             t-a     ca
            t   cactc  a
    tgag   g    !!!!!  a
    g   ccg     gtgag  c
    g   !!!     c    tt
    t   ggc      g
     taa       g-c
            g+t g-c
            a-t  g-c
            t-a  a   t
            g-c    att
            g-c
            c-g
           c   a
           t   a
            gct
 
 
    tRNA-Ser(gct)
    82 bases, %GC = 54.9
    Sequence [386210,386291]
 

 
7.
 
 
 
               g
             g-c
             a-t
             c-g
             a-t
             c-g
             t+g
             t-a     ca
            t   cactc  a
    tgag   g    !!!!!  a
    g   ccg     gtgag  c
    g   !!!     c    tt
    t   ggc      g
     taa       g-c
            g+t g-c
            a-t  g-c
            t-a  a   t
            g-c    att
            g-c
            c-g
           c   a
           t   a
            gct
 
 
    tRNA-Ser(gct)
    82 bases, %GC = 54.9
    Sequence [410760,410841]
 

 
8.
 
 
 
               c
             g-c
             g-c
             t+g
             t-a
             g-c
             t-a
             t-a     tt
            t   ggccc  a
     ga    g    !!!!!  a
    t  tctg     ccggg  a
    g  :!!+     c    tt
    g  tgat     t
     ta         g
            t-ag
            c-g
            t-a
            c-g
            g-c
            c-g
           t   t
           t   g
            agg
 
 
    tRNA-Pro(agg)
    72 bases, %GC = 54.2
    Sequence c[417566,417637]
 

 
9.
 
 
 
               c
             g-c
             g-c
             t+g
             t-a
             g-c
             t-a
             t-a     tt
            t   ggccc  a
     ga    g    !!!!!  a
    t  tctg     ccggg  a
    g  :!!+     c    tt
    g  tgat     t
     ta         g
            t-ag
            c-g
            t-a
            c-g
            g-c
            c-g
           t   t
           t   g
            agg
 
 
    tRNA-Pro(agg)
    72 bases, %GC = 54.2
    Sequence c[441236,441307]
 

 
10.
 
 
 
               g
             g.g
             a-t
             c-g
             a-t
             c-g
             t+g
             t-a     ca
            t   cactc  a
    tgag   g    !!!!!  a
    g   ccg     gtgag  a
    g   !!!     c    tt
    t   ggc      g
     taa       g+t
            g+t g-c
            a-t  g-c
            t-a  a   t
            g-c    att
            g-c
            c-g
           c   a
           t   a
            gct
 
 
    tRNA-Ser(gct)
    82 bases, %GC = 52.4
    Sequence [460989,461070]
 

 
11.
 
 
 
               c
             g-c
             g-c
             t+g
             t-a
             g-c
             t-a
             t-a     tt
            t   ggccc  a
     ga    g    !!!!!  a
    t  tctg     ccggg  c
    g  :!!+     c    tt
    g  tgat     t
     ta         g
            t-ag
            c-g
            t-a
            c-g
            g-c
            c-g
           t   t
           t   g
            agg
 
 
    tRNA-Pro(agg)
    72 bases, %GC = 55.6
    Sequence [461798,461869]
 

 
12.
 
 
 
               g
             g.g
             a-t
             c-g
             a-t
             c-g
             t+g
             t-a     ca
            t   cactc  a
    tgag   g    !!!!!  a
    g   ccg     gtgag  a
    g   !!!     c    tt
    t   ggc      g
     taa       g-c
            g+t g-c
            a-t  g-c
            t-a  a   t
            g-c    att
            g-c
            c-g
           c   a
           t   a
            gct
 
 
    tRNA-Ser(gct)
    82 bases, %GC = 53.7
    Sequence [471650,471731]
 

 
13.
 
 
 
               c
             g-c
             g-c
             t+g
             t-a
             g-c
             t-a
             t-a     tt
            t   ggccc  a
     ga    g    !!!!!  a
    t  tctg     ccggg  c
    g  :!!+     c    tt
    g  tgat     t
     ta         g
            t-ag
            c-g
            t-a
            c-g
            g-c
            c-g
           t   t
           t   g
            agg
 
 
    tRNA-Pro(agg)
    72 bases, %GC = 55.6
    Sequence [472458,472529]
 


tRNA anticodon frequency
AAA Phe       AGA Ser       ATA Tyr       ACA Cys       
GAA Phe       GGA Ser       GTA Tyr       GCA Cys       
TAA Leu       TGA Ser       TTA Stop      TCA SeC       
CAA Leu       CGA Ser       CTA Pyl       CCA Trp       

AAG Leu       AGG Pro  5    ATG His       ACG Arg       
GAG Leu       GGG Pro       GTG His       GCG Arg       
TAG Leu       TGG Pro       TTG Gln       TCG Arg       
CAG Leu       CGG Pro       CTG Gln       CCG Arg       

AAT Ile       AGT Thr       ATT Asn       ACT Ser       
GAT Ile       GGT Thr       GTT Asn       GCT Ser  5    
TAT Ile       TGT Thr       TTT Lys       TCT Arg       
CAT Met       CGT Thr       CTT Lys       CCT Arg  1    

AAC Val       AGC Ala       ATC Asp       ACC Gly       
GAC Val       GGC Ala       GTC Asp       GCC Gly       
TAC Val  2    TGC Ala       TTC Glu       TCC Gly       
CAC Val       CGC Ala       CTC Glu       CCC Gly       

tRNA codon frequency
TTT Phe       TCT Ser       TAT Tyr       TGT Cys       
TTC Phe       TCC Ser       TAC Tyr       TGC Cys       
TTA Leu       TCA Ser       TAA Stop      TGA SeC       
TTG Leu       TCG Ser       TAG Pyl       TGG Trp       

CTT Leu       CCT Pro  5    CAT His       CGT Arg       
CTC Leu       CCC Pro       CAC His       CGC Arg       
CTA Leu       CCA Pro       CAA Gln       CGA Arg       
CTG Leu       CCG Pro       CAG Gln       CGG Arg       

ATT Ile       ACT Thr       AAT Asn       AGT Ser       
ATC Ile       ACC Thr       AAC Asn       AGC Ser  5    
ATA Ile       ACA Thr       AAA Lys       AGA Arg       
ATG Met       ACG Thr       AAG Lys       AGG Arg  1    

GTT Val       GCT Ala       GAT Asp       GGT Gly       
GTC Val       GCC Ala       GAC Asp       GGC Gly       
GTA Val  2    GCA Ala       GAA Glu       GGA Gly       
GTG Val       GCG Ala       GAG Glu       GGG Gly       

Number of tRNA genes = 13
tRNA GC range = 52.4% to 55.6%
Number of tmRNA genes = 0


000205F LN:i:488557 RC:i:936 XC:f:0.996933
488557 nucleotides in sequence
Mean G+C content = 22.9%
 
1.
 
 
 
               a
             g-c
             c-g
             c-g
             g-c
             a-t
             a-t
             a-t     ct
            t   gggcc  a
     ga    a    !!!!!  a
    t  ctcg     cccgg  c
   t   !!!!    c     tt
   g   gagc     t
    gga    g     g
            t-aag
            t-a
            a-t
            g-c
            a-t
           c   a
           t   g
            gaa
 
 
 
    tRNA-Phe(gaa)
    73 bases, %GC = 53.4
    Sequence c[206400,206472]
 

 
2.
 
 
 
               a
             g-c
             c-g
             c-g
             g-c
             a-t
             a-t
             a-t     ct
            t   gggcc  a
     ga    a    !!+!!  a
    t  ctcg     cctgg  c
   t   !!!!    c     tt
   g   gagc     t
    gga    a     g
            t-aag
            t-a
            a-t
            g-c
            a-t
           c   a
           t   g
            gaa
 
 
 
    tRNA-Phe(gaa)
    73 bases, %GC = 50.7
    Sequence [229309,229381]
 

 
3.
 
 
 
               a
             g-c
             c-g
             c-g
             g-c
             a-t
             a-t
             a-t     ct
            t   gggcc  a
     ga    a    !!!!!  a
    t  ctcg     cccgg  c
   t   !!!!    c     tt
   g   gagc     t
    gga    g     g
            t-aag
            t-a
            a-t
            g-c
            a-t
           c   a
           t   g
            gaa
 
 
 
    tRNA-Phe(gaa)
    73 bases, %GC = 53.4
    Sequence c[312799,312871]
 

 
4.
 
 
 
               a
             g-c
             c-g
             c-g
             g-c
             a-t
             a-t
             a-t     ct
            t   gggcc  a
     ga    a    !!!!!  a
    t  ctcg     cccgg  c
   t   !!!!    c     tt
   g   gagc     t
    gga    g     g
            t-aag
            t-a
            a-t
            g-c
            a-t
           c   a
           t   g
            gaa
 
 
 
    tRNA-Phe(gaa)
    73 bases, %GC = 53.4
    Sequence [342995,343067]
 


tRNA anticodon frequency
AAA Phe       AGA Ser       ATA Tyr       ACA Cys       
GAA Phe  4    GGA Ser       GTA Tyr       GCA Cys       
TAA Leu       TGA Ser       TTA Stop      TCA SeC       
CAA Leu       CGA Ser       CTA Pyl       CCA Trp       

AAG Leu       AGG Pro       ATG His       ACG Arg       
GAG Leu       GGG Pro       GTG His       GCG Arg       
TAG Leu       TGG Pro       TTG Gln       TCG Arg       
CAG Leu       CGG Pro       CTG Gln       CCG Arg       

AAT Ile       AGT Thr       ATT Asn       ACT Ser       
GAT Ile       GGT Thr       GTT Asn       GCT Ser       
TAT Ile       TGT Thr       TTT Lys       TCT Arg       
CAT Met       CGT Thr       CTT Lys       CCT Arg       

AAC Val       AGC Ala       ATC Asp       ACC Gly       
GAC Val       GGC Ala       GTC Asp       GCC Gly       
TAC Val       TGC Ala       TTC Glu       TCC Gly       
CAC Val       CGC Ala       CTC Glu       CCC Gly       

tRNA codon frequency
TTT Phe       TCT Ser       TAT Tyr       TGT Cys       
TTC Phe  4    TCC Ser       TAC Tyr       TGC Cys       
TTA Leu       TCA Ser       TAA Stop      TGA SeC       
TTG Leu       TCG Ser       TAG Pyl       TGG Trp       

CTT Leu       CCT Pro       CAT His       CGT Arg       
CTC Leu       CCC Pro       CAC His       CGC Arg       
CTA Leu       CCA Pro       CAA Gln       CGA Arg       
CTG Leu       CCG Pro       CAG Gln       CGG Arg       

ATT Ile       ACT Thr       AAT Asn       AGT Ser       
ATC Ile       ACC Thr       AAC Asn       AGC Ser       
ATA Ile       ACA Thr       AAA Lys       AGA Arg       
ATG Met       ACG Thr       AAG Lys       AGG Arg       

GTT Val       GCT Ala       GAT Asp       GGT Gly       
GTC Val       GCC Ala       GAC Asp       GGC Gly       
GTA Val       GCA Ala       GAA Glu       GGA Gly       
GTG Val       GCG Ala       GAG Glu       GGG Gly       

Number of tRNA genes = 4
tRNA GC range = 50.7% to 53.4%
Number of tmRNA genes = 0


000206F LN:i:499482 RC:i:524 XC:f:1.000000
499482 nucleotides in sequence
Mean G+C content = 20.8%

Nothing found in 000206F LN:i:499482 RC:i:524 XC:f:1.000000


000207F LN:i:492024 RC:i:953 XC:f:1.000000
492024 nucleotides in sequence
Mean G+C content = 21.0%
 
1.
 
 
 
               c
             g-c
             g-c
             c-g
             t-a
             g-c
             c-g
             t-a    ctt
            t   tgcc   a
     ga    g    !+!!   a
    t  tctg     atgg  c
    g  :!!+     c   tt
    g  tgat     t
     ta         g
            t-ag
            c-g
            t-a
            c-g
            g-c
            c-g
           t   t
           t   g
            tgg
 
 
    tRNA-Pro(tgg)
    71 bases, %GC = 54.9
    Sequence c[10703,10773]
 

 
2.
 
 
 
               c
             g-c
             g-c
             c-g
             t-a
             g-c
             c-g
             t-a     tt
            t   tgccc  a
     ga    g    !!!!!  a
    t  tctg     acggg  c
    a  :!!+     c    tt
    g  tgat     t
     ta         g
            t-ag
            c-g
            t-a
            c-g
            g-c
            c-g
           t   t
           t   g
            cgg
 
 
    tRNA-Pro(cgg)
    72 bases, %GC = 56.9
    Sequence [11882,11953]
 

 
3.
 
 
 
               c
             g-c
             g-c
             c-g
             t-a
             g-c
             c-g
             t-a     tt
            t   tgccc  a
     ga    g    !!!!!  a
    t  tctg     acggg  c
    g  :!!+     c    tt
    g  tgat     t
     ta         g
            t-ag
            c-g
            t-a
            c-g
            g-c
            c-g
           t   t
           t   g
            tgg
 
 
    tRNA-Pro(tgg)
    72 bases, %GC = 56.9
    Sequence [38871,38942]
 

 
4.
 
 
 
               c
             g-c
             g-c
             c-g
             t-a
             g-c
             c-g
             t-a     tt
            t   tgccc  a
     ga    g    !!!!!  a
    t  tctg     acggg  c
    g  :!!+     c    tt
    g  tgat     t
     ta         g
            t-ag
            c-g
            t-a
            c-g
            g-c
            c-g
           t   t
           t   g
            tgg
 
 
    tRNA-Pro(tgg)
    72 bases, %GC = 56.9
    Sequence c[75606,75677]
 

 
5.
 
 
 
               c
             g-c
             g-c
             c-g
             t-a
             g-c
             c-g
             t-a     tt
            t   tgccc  a
     ga    g    !!!!!  a
    t  tctg     acggg  c
    a  :!!+     c    tt
    g  tgat     t
     ta         g
            t-ag
            c-g
            t-a
            c-g
            g-c
            c-g
           t   t
           t   g
            cgg
 
 
    tRNA-Pro(cgg)
    72 bases, %GC = 56.9
    Sequence [76791,76862]
 

 
6.
 
 
 
               c
             g-c
             g-c
             c-g
             t-a
             g-c
             c-g
             t-a     tt
            t   tgccc  a
     ga    g    !!!!!  a
    t  tctg     acggg  c
    g  :!!+     c    tt
    g  tgat     t
     ta         g
            t-ag
            c-g
            t-a
            c-g
            g-c
            c-g
           t   t
           t   g
            tgg
 
 
    tRNA-Pro(tgg)
    72 bases, %GC = 56.9
    Sequence c[94547,94618]
 

 
7.
 
 
 
               c
             g-c
             g-c
             c-g
             t-a
             g-c
             c-g
             t-a     tt
            t   tgccc  a
     ga    g    !!!!!  a
    t  tctg     acggg  c
    a  :!!+     c    tt
    g  tgat     t
     ta         g
            t-ag
            c-g
            t-a
            c-g
            g-c
            c-g
           t   t
           t   g
            cgg
 
 
    tRNA-Pro(cgg)
    72 bases, %GC = 56.9
    Sequence [95727,95798]
 

 
8.
 
 
                c
               a
             g-c
             c-g
             a-t
             c-g
             a-t
             a-t
             t-a     tt
            t   ggccc  a
     ga    a    !!!!!  g
    t  cttt     ccggg  c
    g  !!!:     c    tt
    g  gaat    a
     ta        g
            t-a
            c-g
            a-t
            a.g
            g-c
            a-t
           t   t
           t   a
            ccc
 
 
    tRNA-Gly(ccc)
    72 bases, %GC = 47.2
    Sequence [120812,120883]
 

 
9.
 
 
 
               c
             g-c
             g-c
             c-g
             t-a
             g-c
             c-g
             t-a     tt
            t   tgccc  a
     ga    g    !!!!!  a
    t  tctg     acggg  c
    g  :!!+     c    tt
    g  tgat     t
     ta         g
            t-ag
            c-g
            t-a
            c-g
            g-c
            c-g
           t   t
           t   g
            tgg
 
 
    tRNA-Pro(tgg)
    72 bases, %GC = 56.9
    Sequence [143680,143751]
 

 
10.
 
 
 
               c
             g-c
             g-c
             c-g
             t-a
             g-c
             c-g
             t-a    ctt
            t   tgcc   a
     ga    g    !+!!   a
    t  tctg     atgg  c
    g  :!!+     c   tt
    g  tgat     t
     ta         g
            t-ag
            c-g
            t-a
            c-g
            g-c
            c-g
           t   t
           t   g
            tgg
 
 
    tRNA-Pro(tgg)
    71 bases, %GC = 54.9
    Sequence c[258270,258340]
 

 
11.
 
 
 
               c
             g-c
             g-c
             c-g
             t-a
             g-c
             c-g
             t-a     tt
            t   tgccc  a
     ga    g    !!!!!  a
    t  tctg     acggg  c
    a  :!!+     c    tt
    g  tgat     t
     ta         g
            t-ag
            c-g
            t-a
            c-g
            g-c
            c-g
           t   t
           t   g
            cgg
 
 
    tRNA-Pro(cgg)
    72 bases, %GC = 56.9
    Sequence [259449,259520]
 

 
12.
 
 
 
               c
             g-c
             g-c
             c-g
             t-a
             g-c
             c-g
             t-a    ctt
            t   tgcc   a
     ga    g    !+!!   a
    t  tctg     atgg  c
    g  :!!+     c   tt
    g  tgat     t
     ta         g
            t-ag
            c-g
            t-a
            c-g
            g-c
            c-g
           t   t
           t   g
            tgg
 
 
    tRNA-Pro(tgg)
    71 bases, %GC = 54.9
    Sequence c[276535,276605]
 

 
13.
 
 
 
               c
             g-c
             g-c
             c-g
             t-a
             g-c
             c-g
             t-a     tt
            t   tgccc  a
     ga    g    !!!!!  a
    t  tctg     acggg  c
    a  :!!+     c    tt
    g  tgat     t
     ta         g
            t-ag
            c-g
            t-a
            c-g
            g-c
            c-g
           t   t
           t   g
            cgg
 
 
    tRNA-Pro(cgg)
    72 bases, %GC = 56.9
    Sequence [277714,277785]
 

 
14.
 
 
 
               c
             g-c
             g-c
             c-g
             t-a
             g-c
             c-g
             t-a    ctt
            t   tgcc   a
     ga    g    !+!!   a
    t  tctg     atgg  c
    g  :!!+     c   tt
    g  tgat     t
     ta         g
            t-ag
            c-g
            t-a
            c-g
            g-c
            c-g
           t   t
           t   g
            tgg
 
 
    tRNA-Pro(tgg)
    71 bases, %GC = 54.9
    Sequence c[294853,294923]
 

 
15.
 
 
 
               c
             g-c
             g-c
             c-g
             t-a
             g-c
             c-g
             t-a     tt
            t   tgccc  a
     ga    g    !!!!!  a
    t  tctg     acggg  c
    a  :!!+     c    tt
    g  tgat     t
     ta         g
            t-ag
            c-g
            t-a
            c-g
            g-c
            c-g
           t   t
           t   g
            cgg
 
 
    tRNA-Pro(cgg)
    72 bases, %GC = 56.9
    Sequence [296033,296104]
 

 
16.
 
 
 
               a
             g+t
             c-g
             a-t
             g-c
             a-t
             c-g
             a-t     ct
            t   cgccc  a
     ga    g    !+!!!  g
    t  tctg     gtggg  c
   g   :!!!    c     tt
   g   tgac     t
    cta    g     g
            a-tag
            c-g
            t-a
            g-c
            c-g
           t   c
           c   a
            gac
 
 
 
    tRNA-Val(gac)
    73 bases, %GC = 57.5
    Sequence c[318085,318157]
 

 
17.
 
 
 
               c
             g-c
             g-c
             c-g
             t-a
             g-c
             c-g
             t-a     tt
            t   tgccc  a
     ga    g    !!!!!  a
    t  tctg     acggg  c
    g  :!!+     c    tt
    g  tgat     t
     ta         g
            t-ag
            c-g
            t-a
            c-g
            g-c
            c-g
           t   t
           t   g
            tgg
 
 
    tRNA-Pro(tgg)
    72 bases, %GC = 56.9
    Sequence c[432320,432391]
 

 
18.
 
 
 
               c
             g-c
             g-c
             c-g
             t-a
             g-c
             c-g
             t-a     tt
            t   tgccc  a
     ga    g    !!!!!  a
    t  tctg     acggg  c
    a  :!!+     c    tt
    g  tgat     t
     ta         g
            t-ag
            c-g
            t-a
            c-g
            g-c
            c-g
           t   t
           t   g
            cgg
 
 
    tRNA-Pro(cgg)
    72 bases, %GC = 56.9
    Sequence [433506,433577]
 

 
19.
 
 
 
               c
             g-c
             g-c
             c-g
             t-a
             g-c
             c-g
             t-a     tt
            t   tgccc  a
     ga    g    !!!!!  a
    t  tctg     acggg  c
    g  :!!+     c    tt
    g  tgat     t
     ta         g
            t-ag
            c-g
            t-a
            c-g
            g-c
            c-g
           t   t
           t   g
            tgg
 
 
    tRNA-Pro(tgg)
    72 bases, %GC = 56.9
    Sequence c[451857,451928]
 

 
20.
 
 
 
               c
             g-c
             g-c
             c-g
             t-a
             g-c
             c-g
             t-a     tt
            t   tgccc  a
     ga    g    !!!!!  a
    t  tctg     acggg  c
    a  :!!+     c    tt
    g  tgat     t
     ta         g
            t-ag
            c-g
            t-a
            c-g
            g-c
            c-g
           t   t
           t   g
            cgg
 
 
    tRNA-Pro(cgg)
    72 bases, %GC = 56.9
    Sequence [453043,453114]
 

 
21.
 
 
 
               c
             g-c
             g-c
             c-g
             t-a
             g-c
             c-g
             t-a     tt
            t   tgccc  a
     ga    g    !!!!!  a
    t  tctg     acggg  c
    g  :!!+     c    tt
    g  tgat     t
     ta         g
            t-ag
            c-g
            t-a
            c-g
            g-c
            c-g
           t   t
           t   g
            tgg
 
 
    tRNA-Pro(tgg)
    72 bases, %GC = 56.9
    Sequence c[470101,470172]
 

 
22.
 
 
 
               c
             g-c
             g-c
             c-g
             t-a
             g-c
             c-g
             t-a     tt
            t   tgccc  a
     ga    g    !!!!!  a
    t  tctg     acggg  c
    a  :!!+     c    tt
    g  tgat     t
     ta         g
            t-ag
            c-g
            t-a
            c-g
            g-c
            c-g
           t   t
           t   g
            cgg
 
 
    tRNA-Pro(cgg)
    72 bases, %GC = 56.9
    Sequence [471282,471353]
 


tRNA anticodon frequency
AAA Phe       AGA Ser       ATA Tyr       ACA Cys       
GAA Phe       GGA Ser       GTA Tyr       GCA Cys       
TAA Leu       TGA Ser       TTA Stop      TCA SeC       
CAA Leu       CGA Ser       CTA Pyl       CCA Trp       

AAG Leu       AGG Pro       ATG His       ACG Arg       
GAG Leu       GGG Pro       GTG His       GCG Arg       
TAG Leu       TGG Pro  11   TTG Gln       TCG Arg       
CAG Leu       CGG Pro  9    CTG Gln       CCG Arg       

AAT Ile       AGT Thr       ATT Asn       ACT Ser       
GAT Ile       GGT Thr       GTT Asn       GCT Ser       
TAT Ile       TGT Thr       TTT Lys       TCT Arg       
CAT Met       CGT Thr       CTT Lys       CCT Arg       

AAC Val       AGC Ala       ATC Asp       ACC Gly       
GAC Val  1    GGC Ala       GTC Asp       GCC Gly       
TAC Val       TGC Ala       TTC Glu       TCC Gly       
CAC Val       CGC Ala       CTC Glu       CCC Gly  1    

tRNA codon frequency
TTT Phe       TCT Ser       TAT Tyr       TGT Cys       
TTC Phe       TCC Ser       TAC Tyr       TGC Cys       
TTA Leu       TCA Ser       TAA Stop      TGA SeC       
TTG Leu       TCG Ser       TAG Pyl       TGG Trp       

CTT Leu       CCT Pro       CAT His       CGT Arg       
CTC Leu       CCC Pro       CAC His       CGC Arg       
CTA Leu       CCA Pro  11   CAA Gln       CGA Arg       
CTG Leu       CCG Pro  9    CAG Gln       CGG Arg       

ATT Ile       ACT Thr       AAT Asn       AGT Ser       
ATC Ile       ACC Thr       AAC Asn       AGC Ser       
ATA Ile       ACA Thr       AAA Lys       AGA Arg       
ATG Met       ACG Thr       AAG Lys       AGG Arg       

GTT Val       GCT Ala       GAT Asp       GGT Gly       
GTC Val  1    GCC Ala       GAC Asp       GGC Gly       
GTA Val       GCA Ala       GAA Glu       GGA Gly       
GTG Val       GCG Ala       GAG Glu       GGG Gly  1    

Number of tRNA genes = 22
tRNA GC range = 47.2% to 57.5%
Number of tmRNA genes = 0


000208F LN:i:494473 RC:i:1060 XC:f:0.953488
494473 nucleotides in sequence
Mean G+C content = 25.3%
 
1.
 
 
 
               g
             a-t
             g-c
             c-g
             c-g
             t-a
             t-a
             g-c     ta
            t   caccc  a
     aa    g    !!!!!  g
    c  cgcg     gtggg  c
   g   !!!+    t     tt
   g   gcgt     t
    tta    a     g
            t-agg
            c-g
            a-t
            g-c
            c-g
           c   a
           t   a
            tct
 
 
 
    tRNA-Arg(tct)
    73 bases, %GC = 56.2
    Sequence [92934,93006]
 

 
2.
 
 
 
               g
             a-t
             g-c
             c-g
             c-g
             t-a
             t-a
             g-c     ta
            t   caccc  a
     aa    g    !!!!!  g
    c  cgcg     gtggg  c
   g   !!!+    t     tt
   g   gcgt     t
    tta    a     g
            t-agg
            c-g
            a-t
            g-c
            c-g
           c   a
           t   a
            tct
 
 
 
    tRNA-Arg(tct)
    73 bases, %GC = 56.2
    Sequence [175249,175321]
 

 
3.
 
 
 
               g
             a c
             c-g
             c-g
             c-g
             g+t
             g+t
             c a     cg
            t   caacc  a
     ga    a    !!:!   t
    t  ctcg     gtgga  c
   c   !!!!     c    tt
   g   gagc     t
    gta         g
            g+tg
            t+g
            c-g
            a-t
            g-c
            a-t
           c   a
           t   a
            ctt
 
 
    tRNA-Lys(ctt)
    73 bases, %GC = 56.2
    Sequence [327046,327118]
 

 
4.
 
 
                c
               a
             t-a
             c-g
             c-g
             g-c
             c-g
             a-t
             t-a     tg
            t   ggccc  a
     ga    a    !!!!!  a
    t  tctg     ccggg  c
   g   +!!+     c    tt
   g   ggat     a
    tca    a    g
            t-aa
            t-a
            c-g
            g-c
            g-c
           c   c
           t   a
            ctc
 
 
 
    tRNA-Glu(ctc)
    73 bases, %GC = 56.2
    Sequence c[327156,327228]
 


tRNA anticodon frequency
AAA Phe       AGA Ser       ATA Tyr       ACA Cys       
GAA Phe       GGA Ser       GTA Tyr       GCA Cys       
TAA Leu       TGA Ser       TTA Stop      TCA SeC       
CAA Leu       CGA Ser       CTA Pyl       CCA Trp       

AAG Leu       AGG Pro       ATG His       ACG Arg       
GAG Leu       GGG Pro       GTG His       GCG Arg       
TAG Leu       TGG Pro       TTG Gln       TCG Arg       
CAG Leu       CGG Pro       CTG Gln       CCG Arg       

AAT Ile       AGT Thr       ATT Asn       ACT Ser       
GAT Ile       GGT Thr       GTT Asn       GCT Ser       
TAT Ile       TGT Thr       TTT Lys       TCT Arg  2    
CAT Met       CGT Thr       CTT Lys  1    CCT Arg       

AAC Val       AGC Ala       ATC Asp       ACC Gly       
GAC Val       GGC Ala       GTC Asp       GCC Gly       
TAC Val       TGC Ala       TTC Glu       TCC Gly       
CAC Val       CGC Ala       CTC Glu  1    CCC Gly       

tRNA codon frequency
TTT Phe       TCT Ser       TAT Tyr       TGT Cys       
TTC Phe       TCC Ser       TAC Tyr       TGC Cys       
TTA Leu       TCA Ser       TAA Stop      TGA SeC       
TTG Leu       TCG Ser       TAG Pyl       TGG Trp       

CTT Leu       CCT Pro       CAT His       CGT Arg       
CTC Leu       CCC Pro       CAC His       CGC Arg       
CTA Leu       CCA Pro       CAA Gln       CGA Arg       
CTG Leu       CCG Pro       CAG Gln       CGG Arg       

ATT Ile       ACT Thr       AAT Asn       AGT Ser       
ATC Ile       ACC Thr       AAC Asn       AGC Ser       
ATA Ile       ACA Thr       AAA Lys       AGA Arg  2    
ATG Met       ACG Thr       AAG Lys  1    AGG Arg       

GTT Val       GCT Ala       GAT Asp       GGT Gly       
GTC Val       GCC Ala       GAC Asp       GGC Gly       
GTA Val       GCA Ala       GAA Glu       GGA Gly       
GTG Val       GCG Ala       GAG Glu  1    GGG Gly       

Number of tRNA genes = 4
tRNA GC range = 56.2% to 56.2%
Number of tmRNA genes = 0


000209F LN:i:489998 RC:i:812 XC:f:0.998983
489998 nucleotides in sequence
Mean G+C content = 32.8%

Nothing found in 000209F LN:i:489998 RC:i:812 XC:f:0.998983


000210F LN:i:492082 RC:i:809 XC:f:0.980711
492082 nucleotides in sequence
Mean G+C content = 24.0%
 
1.
 
 
 
               a
             g-c
             c-g
             g-c
             g-c
             t-a
             t-a
             t-a     ct
            t   cactc  a
     ga    a    !!!!!  g
    t  cgcg     gtgag  c
   c   !!!!    c     tt
   g   gcgc     t
    gta    g     g
            t-aag
            c-g
            a-t
            g-c
            t.t
           c   a
           t   a
            cat
 
 
 
    tRNA-Met(cat)
    73 bases, %GC = 53.4
    Sequence c[18929,19001]
 

 
2.
 
 
 
               a
             g-c
             g-c
             g+t
             g-c
             a-t
             t.t
             c-g     at
            t   aaccc  a
     aa    a    !!!!!  g
    a  ctcg     ttggg  c
   t   !!!!    a     at
   g   gagc     c
    gta    g     g
            c-gag
            t-a
            c-g
            g-c
            c-g
           t   t
           t   a
            agc
 
 
 
    tRNA-Ala(agc)
    73 bases, %GC = 53.4
    Sequence c[21173,21245]
 

 
3.
 
 
 
               a
             g+t
             c-g
             a-t
             g-c
             a-t
             c-g
             a-t     ct
            t   cgccc  a
     ga    g    !!!!!  g
    t  tctg     gcggg  c
   g   :!!!    c     tt
   g   tgac     t
    cta    g     g
            a-tag
            c-g
            t-a
            g-c
            c-g
           t   c
           t   a
            cac
 
 
 
    tRNA-Val(cac)
    73 bases, %GC = 57.5
    Sequence c[24415,24487]
 

 
4.
 
 
 
               a
             g-c
             c-g
             c-g
             g-c
             a-t
             a-t
             a-t     ct
            t   gtgcc  a
     ga    a    ! !!!  a
    t  ctcg     cccgg  c
   t   !!!!    c     tt
   g   gagc     t
    gga    g     g
            t-aag
            t-a
            a-t
            g-c
            a-t
           c   a
           t   g
            gaa
 
 
 
    tRNA-Phe(gaa)
    73 bases, %GC = 52.1
    Sequence c[167180,167252]
 

 
5.
 
 
 
               a
             g-c
             c-g
             c-g
             g-c
             a-t
             a-t
             a-t     ct
            t   gggcc  a
     ga    a    !!!!!  a
    t  ctcg     cccgg  c
   t   !!!!    c     tt
   g   gagc     t
    gga    g     g
            t-aag
            t-a
            a-t
            g-c
            a-t
           c   a
           t   g
            gaa
 
 
 
    tRNA-Phe(gaa)
    73 bases, %GC = 53.4
    Sequence c[172313,172385]
 

 
6.
 
 
 
               a
             g-c
             c-g
             c-g
             g-c
             a-t
             a-t
             a-t     ct
            t   gtgcc  a
     ga    a    ! !!!  a
    t  ctcg     cccgg  c
   t   !!!!    c     tt
   g   gagc     t
    gga    g     g
            t-aag
            t-a
            a-t
            g-c
            a-t
           c   a
           t   g
            gaa
 
 
 
    tRNA-Phe(gaa)
    73 bases, %GC = 52.1
    Sequence c[195341,195413]
 

 
7.
 
 
 
               a
             g-c
             c-g
             c-g
             g-c
             a-t
             a-t
             a-t     ct
            t   gggcc  a
     ga    a    !!!!!  a
    t  ctcg     cccgg  c
   t   !!!!    c     tt
   g   gagc     t
    gga    g     g
            t-aag
            t-a
            a-t
            g-c
            a-t
           c   a
           t   g
            gaa
 
 
 
    tRNA-Phe(gaa)
    73 bases, %GC = 53.4
    Sequence c[200475,200547]
 

 
8.
 
 
 
               a
             g-c
             c-g
             c-g
             g-c
             a-t
             a-t
             a-t     ct
            t   gggcc  a
     ga    a    !!!!!  a
    t  ctcg     cccgg  c
   t   !!!!    c     tt
   g   gagc     t
    gga    g     g
            t-aag
            t-a
            a-t
            g-c
            a-t
           c   a
           t   g
            gaa
 
 
 
    tRNA-Phe(gaa)
    73 bases, %GC = 53.4
    Sequence c[243841,243913]
 

 
9.
 
 
 
               a
             g-c
             c-g
             c-g
             g-c
             a-t
             a-t
             a-t     ct
            t   gggcc  a
     ga    a    !!!!!  a
    t  ctcg     cccgg  c
   t   !!!!    c     tt
   g   gagc     t
    gga    g     g
            t-aag
            t-a
            a-t
            g-c
            a-t
           c   a
           t   g
            gaa
 
 
 
    tRNA-Phe(gaa)
    73 bases, %GC = 53.4
    Sequence c[248980,249052]
 

 
10.
 
 
 
               a
             g+t
             c-g
             a-t
             g-c
             a-t
             c-g
             a-t     ct
            t   cgccc  a
     ga    g    !+!!!  g
    t  tctg     gtggg  c
   g   :!!!    c     tt
   g   tgac     t
    cta    g     g
            a-tag
            c-g
            t-a
            g-c
            c-g
           t   c
           t   a
            tac
 
 
 
    tRNA-Val(tac)
    73 bases, %GC = 54.8
    Sequence [301187,301259]
 

 
11.
 
 
 
               a
             g-c
             g-c
             g+t
             g-c
             a-t
             t.t
             c-g     at
            t   aaccc  a
     aa    a    !!!!!  g
    a  ctcg     ttggg  c
   t   !!!!    a     at
   g   gagc     c
    gta    g     g
            c-gag
            t-a
            c-g
            g-c
            c-g
           t   t
           t   a
            agc
 
 
 
    tRNA-Ala(agc)
    73 bases, %GC = 53.4
    Sequence [304416,304488]
 

 
12.
 
 
 
               a
             g-c
             g-c
             c-g
             t.t
             g-c
             t+g
             t-a     ta
            t   caccc  a
    tgag   g    !!!!!  g
   c    cct     gtggg  t
   g    !!!     c    tt
   g    gga      g
    ttaa       g-c
            g+t c-g
            a-t  a-t
            c c   c-g
            a-t   a   a
            g-c     ct
            a-t
           c   a
           t   g
            taa
 
 
    tRNA-Leu(taa)
    84 bases, %GC = 52.4
    Sequence c[307126,307209]
 

 
13.
 
 
 
               a
             g-c
             c-g
             g-c
             g-c
             t-a
             t-a
             t-a     ct
            t   cactc  a
     ga    a    !!!!!  g
    t  cgcg     gtgag  c
   c   !!!!    c     tt
   g   gcgc     t
    gta    g     g
            t-aag
            c-g
            a-t
            g-c
            t.t
           c   a
           t   a
            cat
 
 
 
    tRNA-Met(cat)
    73 bases, %GC = 53.4
    Sequence c[311673,311745]
 

 
14.
 
 
 
               a
             g-c
             g-c
             g+t
             g-c
             a-t
             t.t
             c-g     at
            t   aaccc  a
     aa    a    !!!!!  g
    a  ctcg     ttggg  c
   t   !!!!    a     at
   g   gagc     c
    gta    g     g
            c-gag
            t-a
            c-g
            g-c
            c-g
           t   t
           t   a
            agc
 
 
 
    tRNA-Ala(agc)
    73 bases, %GC = 53.4
    Sequence c[313046,313118]
 

 
15.
 
 
 
               t
             t-a
             g+t
             c-g
             a-t
             g-c
             a-t
             c-g
             a-t     ct
            t   cgccc  a
     ga    g    !!!!!  g
    t  tctg     gcggg  c
   g   :!!!    c     tt
   g   tgac     t
    cta    g     g
            a-tag
            c-g
            t-a
            g-c
            c-g
           t   c
           t   a
            cac
 
 
    tRNA-Val(cac)
    75 bases, %GC = 56.0
    Sequence c[316288,316362]
 

 
16.
 
 
 
               a
             g+t
             c-g
             a-t
             g-c
             a-t
             c-g
             a-t     ct
            t   cgccc  a
     ga    g    !+!!!  g
    t  tctg     gtggg  c
   g   :!!!    c     tt
   g   tgac     t
    cta    g     g
            a-tag
            c-g
            t-a
            g-c
            c-g
           t   c
           t   a
            tac
 
 
 
    tRNA-Val(tac)
    73 bases, %GC = 54.8
    Sequence [339125,339197]
 

 
17.
 
 
 
               a
             g-c
             g-c
             g+t
             g-c
             a-t
             t.t
             c-g     at
            t   aaccc  a
     aa    a    !!!!!  g
    a  ctcg     ttggg  c
   t   !!!!    a     at
   g   gagc     c
    gta    g     g
            c-gag
            t-a
            c-g
            g-c
            c-g
           t   t
           t   a
            agc
 
 
 
    tRNA-Ala(agc)
    73 bases, %GC = 53.4
    Sequence [342017,342089]
 

 
18.
 
 
 
               a
             g-c
             g-c
             c-g
             t.t
             g-c
             t+g
             t-a     ta
            t   caccc  a
    tgag   g    !!!!!  c
   c    cct     gtggg  c
   g    !!!     c    tt
   g    gga      g
    ttaa       g-c
            g+t c-g
            a-t  a-t
            c-g   c-g
            a-t   a   a
            g-c     ct
            a-t
           c   a
           t   g
            taa
 
 
    tRNA-Leu(taa)
    84 bases, %GC = 53.6
    Sequence c[344738,344821]
 

 
19.
 
 
 
               a
             g-c
             c-g
             g-c
             g-c
             t-a
             t-a
             t-a     ct
            t   cactc  a
     ga    a    !!!!!  g
    t  cgcg     gtgag  c
   c   !!!!    c     tt
   g   gcgc     t
    gta    g     g
            t-aag
            c-g
            a-t
            g-c
            t.t
           c   a
           t   a
            cat
 
 
 
    tRNA-Met(cat)
    73 bases, %GC = 53.4
    Sequence c[349269,349341]
 

 
20.
 
 
 
               a
             g-c
             g-c
             g+t
             g-c
             a-t
             t.t
             c-g     at
            t   aaccc  a
     aa    a    !!!!!  g
    a  ctcg     ttggg  c
   t   !!!!    a     at
   g   gagc     c
    gta    g     g
            c-gag
            t-a
            c-g
            g-c
            c-g
           t   t
           t   a
            agc
 
 
 
    tRNA-Ala(agc)
    73 bases, %GC = 53.4
    Sequence c[350641,350713]
 

 
21.
 
 
 
               a
             g+t
             c-g
             a-t
             g-c
             a-t
             c-g
             a-t     ct
            t   cgccc  a
     ga    g    !!!!!  g
    t  tctg     gcggg  c
   g   :!!!    c     tt
   g   tgac     t
    cta    g     g
            a-tag
            c-g
            t-a
            g-c
            c-g
           t   c
           t   a
            cac
 
 
 
    tRNA-Val(cac)
    73 bases, %GC = 57.5
    Sequence c[353886,353958]
 


tRNA anticodon frequency
AAA Phe       AGA Ser       ATA Tyr       ACA Cys       
GAA Phe  6    GGA Ser       GTA Tyr       GCA Cys       
TAA Leu  2    TGA Ser       TTA Stop      TCA SeC       
CAA Leu       CGA Ser       CTA Pyl       CCA Trp       

AAG Leu       AGG Pro       ATG His       ACG Arg       
GAG Leu       GGG Pro       GTG His       GCG Arg       
TAG Leu       TGG Pro       TTG Gln       TCG Arg       
CAG Leu       CGG Pro       CTG Gln       CCG Arg       

AAT Ile       AGT Thr       ATT Asn       ACT Ser       
GAT Ile       GGT Thr       GTT Asn       GCT Ser       
TAT Ile       TGT Thr       TTT Lys       TCT Arg       
CAT Met  3    CGT Thr       CTT Lys       CCT Arg       

AAC Val       AGC Ala  5    ATC Asp       ACC Gly       
GAC Val       GGC Ala       GTC Asp       GCC Gly       
TAC Val  2    TGC Ala       TTC Glu       TCC Gly       
CAC Val  3    CGC Ala       CTC Glu       CCC Gly       

tRNA codon frequency
TTT Phe       TCT Ser       TAT Tyr       TGT Cys       
TTC Phe  6    TCC Ser       TAC Tyr       TGC Cys       
TTA Leu  2    TCA Ser       TAA Stop      TGA SeC       
TTG Leu       TCG Ser       TAG Pyl       TGG Trp       

CTT Leu       CCT Pro       CAT His       CGT Arg       
CTC Leu       CCC Pro       CAC His       CGC Arg       
CTA Leu       CCA Pro       CAA Gln       CGA Arg       
CTG Leu       CCG Pro       CAG Gln       CGG Arg       

ATT Ile       ACT Thr       AAT Asn       AGT Ser       
ATC Ile       ACC Thr       AAC Asn       AGC Ser       
ATA Ile       ACA Thr       AAA Lys       AGA Arg       
ATG Met  3    ACG Thr       AAG Lys       AGG Arg       

GTT Val       GCT Ala  5    GAT Asp       GGT Gly       
GTC Val       GCC Ala       GAC Asp       GGC Gly       
GTA Val  2    GCA Ala       GAA Glu       GGA Gly       
GTG Val  3    GCG Ala       GAG Glu       GGG Gly       

Number of tRNA genes = 21
tRNA GC range = 52.1% to 57.5%
Number of tmRNA genes = 0


000211F LN:i:484719 RC:i:679 XC:f:0.977343
484719 nucleotides in sequence
Mean G+C content = 24.7%
 
1.
 
 
 
               a
             g+t
             c-g
             a-t
             g-c
             a-t
             c-g
             a-t     ct
            t   cgccc  a
     ga    g    !+!!!  g
    t  tctg     gtggg  c
   g   :!!!    c     tt
   g   tgac     t
    cta    g     g
            a-tag
            c-g
            t-a
            g-c
            c-g
           t   c
           t   a
            tac
 
 
 
    tRNA-Val(tac)
    73 bases, %GC = 54.8
    Sequence [13594,13666]
 

 
2.
 
 
 
               a
             g-c
             g-c
             g+t
             g-c
             a-t
             t.t
             c-g     at
            t   aaccc  a
     aa    a    !!!!!  g
    a  ctcg     ttggg  c
   t   !!!!    a     at
   g   gagc     c
    gta    g     g
            c-gag
            t-a
            c-g
            g-c
            c-g
           t   t
           t   a
            agc
 
 
 
    tRNA-Ala(agc)
    73 bases, %GC = 53.4
    Sequence [16725,16797]
 

 
3.
 
 
 
               a
             g-c
             g-c
             c-g
             t.t
             g-c
             t+g
             t-a    ta
            t   accc  a
    tgag   g    !!!!  g
   c    cct    gtggg  t
   g    !!!    c    tt
   g    gga     g
    ttaa       g-c
            g+t c-g
            a-t  a-t
            c-g   c-g
            a-t   a   a
            g-c     ct
            a-t
           c   a
           t   g
            taa
 
 
    tRNA-Leu(taa)
    83 bases, %GC = 51.8
    Sequence c[19429,19511]
 

 
4.
 
 
 
               a
             g-c
             c-g
             g-c
             g-c
             t-a
             t-a
             t-a     cc
            t   cactc  a
     ga    a    !!!!!  g
    t  cgcg     gtgag  c
   c   !!!!    c     tt
   g   gcgc     t
    gta    g     g
            t-aag
            c a
            a-t
            g-c
            t.t
           c   a
           t   a
            cat
 
 
 
    tRNA-Met(cat)
    73 bases, %GC = 53.4
    Sequence c[23973,24045]
 

 
5.
 
 
 
               a
             g-c
             g-c
             g+t
             g-c
             a-t
             t.t
             c-g     at
            t   aaccc  a
     aa    a    !!!!!  g
    a  ctcg     ttggg  c
   t   !!!!    a     at
   g   gagc     c
    gta    g     g
            c-gag
            t-a
            c-g
            g-c
            c-g
           t   t
           t   a
            agc
 
 
 
    tRNA-Ala(agc)
    73 bases, %GC = 53.4
    Sequence c[25414,25486]
 

 
6.
 
 
 
               a
             g+t
             c-g
             a-t
             g-c
             a-t
             c-g
             a-t     ct
            t   cgccc  a
     ga    g    !!!!!  g
    t  tctg     gcggg  c
   g   :!!!    c     tt
   g   tgac     t
    cta    g     g
            a-tag
            c-g
            t-a
            g-c
            c-g
           t   c
           t   a
            cac
 
 
 
    tRNA-Val(cac)
    73 bases, %GC = 57.5
    Sequence c[28661,28733]
 

 
7.
 
 
 
               a
             g-c
             g-c
             g+t
             g-c
             a-t
             t.t
             c-g     at
            t   aaccc  a
     aa    a    !!!!!  g
    a  ctcg     ttggg  c
   t   !!!!    a     at
   g   gagc     c
    gta    g     g
            c-gag
            t-a
            c-g
            g-c
            c-g
           t   t
           t   a
            agc
 
 
 
    tRNA-Ala(agc)
    73 bases, %GC = 53.4
    Sequence c[57401,57473]
 

 
8.
 
 
 
               a
             g+t
             c-g
             a-t
             g-c
             a-t
             c-g
             a-t     ct
            t   cgccc  a
     ga    g    !+!!!  g
    t  tctg     gtggg  c
   g   :!!!    c     tt
   g   tgac     t
    cta    g     g
            a-tag
            c-g
            t-a
            g-c
            c-g
           t   c
           t   a
            tac
 
 
 
    tRNA-Val(tac)
    73 bases, %GC = 54.8
    Sequence c[60306,60378]
 

 
9.
 
 
 
               a
             g-c
             g-c
             g+t
             g-c
             a-t
             t.t
             c-g     at
            t   aaccc  a
     aa    a    !!!!!  g
    a  ctcg     ttggg  c
   t   !!!!    a     at
   g   gagc     c
    cta    g     g
            c-gag
            t-a
            c-g
            g-c
            c-g
           t   t
           t   a
            agc
 
 
 
    tRNA-Ala(agc)
    73 bases, %GC = 53.4
    Sequence [268702,268774]
 

 
10.
 
 
 
               a
             g+t
             c-g
             a-t
             g-c
             a-t
             c-g
             a-t     ct
            t   cgccc  a
     ga    g    !+!!!  g
    t  tctg     gtggg  c
   g   :!!!    c     tt
   g   tgac     t
    cta    g     g
            a-tag
            c-g
            t-a
            g-c
            c-g
           t   c
           t   a
            tac
 
 
 
    tRNA-Val(tac)
    73 bases, %GC = 54.8
    Sequence [336818,336890]
 

 
11.
 
 
 
               a
             g-c
             g-c
             g+t
             g-c
             a-t
             t.t
             c-g     at
            t   aaccc  a
     aa    a    !!!!!  g
    a  ctcg     ttggg  c
   t   !+!!    a     at
   g   gggc     c
    gta    g     g
            c-gag
            t-a
            c-g
            g-c
            c-g
           t   t
           t   a
            agc
 
 
 
    tRNA-Ala(agc)
    73 bases, %GC = 54.8
    Sequence [340044,340116]
 

 
12.
 
 
 
               a
             g-c
             g-c
             c-g
             t.t
             g-c
             t+g
             t-a     ta
            t   ctccc  a
    tgag   g    !:!!!  g
   c    tct     gtggg  t
   g    !!!     c    tt
   g    aga      g
    ttaa       g-c
            g+t c-g
            a-t  a-t
            c-g   c-g
            a-t   a   a
            g-c     ct
            a-t
           c   a
           t   g
            taa
 
 
    tRNA-Leu(taa)
    84 bases, %GC = 50.0
    Sequence c[342755,342838]
 

 
13.
 
 
 
               a
             g-c
             c-g
             g-c
             g-c
             t-a
             t-a
             t-a     ct
            t   cactc  a
     ga    a    !!!!!  g
    t  cgcg     gtgag  c
   c   !!!!    c     tt
   g   gcgc     t
    gta    g     g
            t-aag
            c-g
            a-t
            g-c
            t.t
           c   a
           t   a
            cat
 
 
 
    tRNA-Met(cat)
    73 bases, %GC = 53.4
    Sequence c[347133,347205]
 

 
14.
 
 
 
               a
             g-c
             g-c
             g+t
             g-c
             a-t
             t.t
             c-g     at
            t   aatcc  a
     aa    a    !!+ !  g
    a  ctcg     ttgag  c
   t   !! +    a     at
   g   gaat     c
    gta    g     g
            c-gag
            t-a
            c-g
            g-c
            c-g
           t   t
           t   a
            agc
 
 
 
    tRNA-Ala(agc)
    73 bases, %GC = 47.9
    Sequence c[348487,348559]
 

 
15.
 
 
 
               t
             t-a
             g+t
             c-g
             a-t
             g-c
             a-t
             c-g
             a-t     ct
            t   cgccc  a
     ga    g    !!!!!  g
    t  tctg     gcggg  c
   g   :!!!    c     tt
   g   tgac     t
    cta    g     g
            a-tag
            c-g
            t-a
            g-c
            c-g
           t   c
           t   a
            cac
 
 
    tRNA-Val(cac)
    75 bases, %GC = 56.0
    Sequence c[351690,351764]
 


tRNA anticodon frequency
AAA Phe       AGA Ser       ATA Tyr       ACA Cys       
GAA Phe       GGA Ser       GTA Tyr       GCA Cys       
TAA Leu  2    TGA Ser       TTA Stop      TCA SeC       
CAA Leu       CGA Ser       CTA Pyl       CCA Trp       

AAG Leu       AGG Pro       ATG His       ACG Arg       
GAG Leu       GGG Pro       GTG His       GCG Arg       
TAG Leu       TGG Pro       TTG Gln       TCG Arg       
CAG Leu       CGG Pro       CTG Gln       CCG Arg       

AAT Ile       AGT Thr       ATT Asn       ACT Ser       
GAT Ile       GGT Thr       GTT Asn       GCT Ser       
TAT Ile       TGT Thr       TTT Lys       TCT Arg       
CAT Met  2    CGT Thr       CTT Lys       CCT Arg       

AAC Val       AGC Ala  6    ATC Asp       ACC Gly       
GAC Val       GGC Ala       GTC Asp       GCC Gly       
TAC Val  3    TGC Ala       TTC Glu       TCC Gly       
CAC Val  2    CGC Ala       CTC Glu       CCC Gly       

tRNA codon frequency
TTT Phe       TCT Ser       TAT Tyr       TGT Cys       
TTC Phe       TCC Ser       TAC Tyr       TGC Cys       
TTA Leu  2    TCA Ser       TAA Stop      TGA SeC       
TTG Leu       TCG Ser       TAG Pyl       TGG Trp       

CTT Leu       CCT Pro       CAT His       CGT Arg       
CTC Leu       CCC Pro       CAC His       CGC Arg       
CTA Leu       CCA Pro       CAA Gln       CGA Arg       
CTG Leu       CCG Pro       CAG Gln       CGG Arg       

ATT Ile       ACT Thr       AAT Asn       AGT Ser       
ATC Ile       ACC Thr       AAC Asn       AGC Ser       
ATA Ile       ACA Thr       AAA Lys       AGA Arg       
ATG Met  2    ACG Thr       AAG Lys       AGG Arg       

GTT Val       GCT Ala  6    GAT Asp       GGT Gly       
GTC Val       GCC Ala       GAC Asp       GGC Gly       
GTA Val  3    GCA Ala       GAA Glu       GGA Gly       
GTG Val  2    GCG Ala       GAG Glu       GGG Gly       

Number of tRNA genes = 15
tRNA GC range = 47.9% to 57.5%
Number of tmRNA genes = 0


000212F LN:i:482679 RC:i:723 XC:f:0.977249
482679 nucleotides in sequence
Mean G+C content = 24.3%
 
1.
 
 
 
               g
             a-t
             g-c
             c-g
             c-g
             t-a
             t-a
             g-c     ta
            t   caccc  a
     aa    g    !!!!!  g
    c  cgcg     gtggg  c
   g   !!!+    t     tt
   g   gcgt     t
    tta    a     g
            t-agg
            c-g
            a-t
            g-c
            c-g
           c   a
           t   a
            tct
 
 
 
    tRNA-Arg(tct)
    73 bases, %GC = 56.2
    Sequence c[260675,260747]
 


Number of tmRNA genes = 0


000213F LN:i:491178 RC:i:1297 XC:f:0.968528
491178 nucleotides in sequence
Mean G+C content = 24.4%
 
1.
 
 
 
               a
             g-c
             c-g
             g-c
             g-c
             t-a
             t-a
             t-a     ct
            t   cactc  a
     ga    a    !!!!!  g
    t  cgcg     gtgag  c
   c   !!!!    c     tt
   g   gcgc     t
    gta    g     g
            t-aag
            c-g
            a-t
            g-c
            t.t
           c   a
           t   a
            cat
 
 
 
    tRNA-Met(cat)
    73 bases, %GC = 53.4
    Sequence c[15814,15886]
 

 
2.
 
 
 
               a
             g-c
             g-c
             g+t
             g-c
             a-t
             a-t
             c-g     at
            t   tgcgc  a
     aa    a    !!!:!  g
    a  ctcg     acggg  c
   t   !! !    a     at
   g   gatc     c
    gta    g     g
            c-gaa
            t-a
            c-g
            g-c
            c-g
           t   t
           t   a
            tgc
 
 
 
    tRNA-Ala(tgc)
    73 bases, %GC = 53.4
    Sequence [46391,46463]
 

 
3.
 
 
 
               a
             g-c
             c-g
             g-c
             g-c
             t-a
             t-a
             t-a     ct
            t   cactc  a
     ga    a    !!!!!  g
    t  cgcg     gtgag  c
   c   !!!!    c     tt
   g   gcgc     t
    gta    g     g
            t-aag
            c-g
            a-t
            g-c
            t.t
           c   a
           t   a
            cat
 
 
 
    tRNA-Met(cat)
    73 bases, %GC = 53.4
    Sequence [76385,76457]
 

 
4.
 
 
 
               a
             g-c
             c-g
             g-c
             g-c
             t-a
             t-a
             t-a     ct
            t   cactc  a
     ga    a    !!!!!  g
    t  cgcg     gtgag  c
   c   !!!!    c     tt
   g   gcgc     t
    gta    g     g
            t-aag
            c-g
            a-t
            g-c
            t.t
           c   a
           t   a
            cat
 
 
 
    tRNA-Met(cat)
    73 bases, %GC = 53.4
    Sequence [84803,84875]
 

 
5.
 
 
 
               a
             g-c
             c-g
             g-c
             g-c
             t-a
             t-a
             t-a     ct
            t   cactc  a
     ga    a    !!!!!  g
    t  cgcg     gtgag  c
   c   !!!!    c     tt
   g   gcgc     t
    gta    g     g
            t-aag
            c-g
            a-t
            g-c
            t.t
           c   a
           t   a
            cat
 
 
 
    tRNA-Met(cat)
    73 bases, %GC = 53.4
    Sequence c[87209,87281]
 

 
6.
 
 
                c
               a
             g-c
             c-g
             g-c
             g-c
             t-a
             t-a
             t-a     ct
            t   cactc  a
     ga    a    !!!!!  g
    t  cgcg     gtgag  c
   c   !!!!    c     tt
   g   gcgc     t
    gta    g     g
            t-aag
            c-g
            a-t
            g-c
            t.t
           c   a
           t   a
            cat
 
 
 
    tRNA-Met(cat)
    74 bases, %GC = 54.1
    Sequence [87809,87882]
 

 
7.
 
 
 
               a
             g-c
             c-g
             g-c
             g-c
             t-a
             t-a
             t-a     ct
            t   cactc  a
     ga    a    !!!!!  g
    t  cgcg     gtgag  c
   c   !!!!    c     tt
   g   gcgc     t
    gta    g     g
            t-aag
            c-g
            a-t
            g-c
            t.t
           c   a
           t   a
            cat
 
 
 
    tRNA-Met(cat)
    73 bases, %GC = 53.4
    Sequence c[95613,95685]
 

 
8.
 
 
 
               a
             g-c
             c-g
             g-c
             g-c
             t-a
             t-a
             t-a     ct
            t   cactc  a
     ga    a    !!!!!  g
    t  cgcg     gtgag  c
   c   !!!!    c     tt
   g   gcgc     t
    gta    g     g
            t-aag
            c-g
            a-t
            g-c
            t.t
           c   a
           t   a
            cat
 
 
 
    tRNA-Met(cat)
    73 bases, %GC = 53.4
    Sequence [96318,96390]
 

 
9.
 
 
                c
               a
             g-c
             c-g
             g-c
             g-c
             t-a
             t-a
             t-a     ct
            t   cactc  a
     ga    a    !!!!!  g
    t  cgcg     gtgag  c
   c   !!!!    c     tt
   g   gcgc     t
    gta    g     g
            t-aag
            c-g
            a-t
            g-c
            t.t
           c   a
           t   a
            cat
 
 
 
    tRNA-Met(cat)
    74 bases, %GC = 54.1
    Sequence c[113403,113476]
 

 
10.
 
 
 
               a
             t-a
             g-c
             c-g
             c-g
             t-a
             c-g
             a-t     tt
            t   ggctc  a
     aa    g    !!!!!  g
    c  tgtg     ccgag  c
   g   +!!!     t    tt
   g   gcac     a
    tta    t    a
            t+gc
            t-a
            g-c
            g-c
            a-t
           c   a
           t   a
            tta
 
 
 
    tRNA-Stop(tta)
    72 bases, %GC = 47.2
    Sequence c[113625,113696]
 

 
11.
 
 
 
               a
             t-a
             g-c
             c-g
             c-g
             t-a
             c-g
             a-t     tt
            t   ggctc  a
     aa    g    !!!!!  g
    c  tgtg     ccgag  c
   g   +!!!     t    tt
   g   gcac     a
    tta    t    a
            t+gc
            t-a
            g-c
            g-c
            a-t
           c   a
           t   a
            tta
 
 
 
    tRNA-Stop(tta)
    72 bases, %GC = 47.2
    Sequence c[122985,123056]
 

 
12.
 
 
 
               a
             g-c
             c-g
             g-c
             g-c
             t-a
             t-a
             t-a     ct
            t   cactc  a
     ga    a    !!!!!  g
    t  cgcg     gtgag  c
   c   !!!!    c     tt
   g   gcgc     t
    gta    g     g
            t-aag
            c-g
            a-t
            g-c
            t.t
           c   a
           t   a
            cat
 
 
 
    tRNA-Met(cat)
    73 bases, %GC = 53.4
    Sequence c[123279,123351]
 

 
13.
 
 
 
               a
             g-c
             c-g
             g-c
             g-c
             t-a
             t-a
             t-a     ct
            t   cactc  a
     ga    a    !!!!!  g
    t  cgcg     gtgag  c
   c   !!!!    c     tt
   g   gcgc     t
    gta    g     g
            t-aag
            c-g
            a-t
            g-c
            t.t
           c   a
           t   a
            cat
 
 
 
    tRNA-Met(cat)
    73 bases, %GC = 53.4
    Sequence [159067,159139]
 

 
14.
 
 
 
               a
             t-a
             g-c
             c-g
             c-g
             t-a
             c-g
             a-t     tt
            t   ggctc  a
     aa    g    !!!!!  g
    c  tgtg     ccgag  c
   g   +!!!     t    tt
   g   gcac     a
    tta    t    a
            t+gc
            t-a
            g-c
            g-c
            a-t
           c   a
           t   a
            tta
 
 
 
    tRNA-Stop(tta)
    72 bases, %GC = 47.2
    Sequence [159413,159484]
 

 
15.
 
 
 
               a
             t-a
             g-c
             c-g
             c-g
             t-a
             c-g
             a-t     tt
            t   ggctc  a
     aa    g    !!!!!  g
    c  tgtg     ccgag  c
   g   +!!!     t    tt
   g   gcac     a
    tta    t    a
            t+gc
            t-a
            g-c
            g-c
            a-t
           c   a
           t   a
            tta
 
 
 
    tRNA-Stop(tta)
    72 bases, %GC = 47.2
    Sequence c[167189,167260]
 

 
16.
 
 
 
               a
             g-c
             c-g
             g-c
             g-c
             t-a
             t-a
             t-a     ct
            t   cactc  a
     ga    a    !!!!!  g
    t  cgcg     gtgag  c
   c   !!!!    c     tt
   g   gcgc     t
    gta    g     g
            t-aag
            c-g
            a-t
            g-c
            t.t
           c   a
           t   a
            cat
 
 
 
    tRNA-Met(cat)
    73 bases, %GC = 53.4
    Sequence c[167534,167606]
 

 
17.
 
 
 
               a
             g-c
             c-g
             g-c
             g-c
             t-a
             t-a
             t-a     ct
            t   cactc  a
     ga    a    !!!!!  g
    t  cgcg     gtgag  c
   c   !!!!    c     tt
   g   gcgc     t
    gta    g     g
            t-aag
            c-g
            a-t
            g-c
            t.t
           c   a
           t   a
            cat
 
 
 
    tRNA-Met(cat)
    73 bases, %GC = 53.4
    Sequence [199765,199837]
 

 
18.
 
 
 
               a
             g-c
             a c
             c-g
             a-t
             g-c
             t+g
             t-a     ta
            t   catcc  a
    tgag   g    !!+!!  g
   c    cct     gtggg  c
   g    !!!     c    tt
   a    gga      g
    ttaa       g-c
            g+t c-g
            a-t  a-t
            t+g   c-g
            a-t   a   a
            g-c     tt
            a-t
           t   a
           t   g
            taa
 
 
    tRNA-Leu(taa)
    84 bases, %GC = 46.4
    Sequence [199944,200027]
 

 
19.
 
 
                c
               a
             t-a
             g-c
             c-g
             c-g
             t-a
             c-g
             a-t     tt
            t   ggctc  a
     aa    g    !!!!!  g
    c  tgtg     ccgag  c
   g   +!!!     t    tt
   g   gcac     a
    tta    t    a
            t+gc
            t-a
            g-c
            g-c
            a-t
           c   a
           t   a
            tta
 
 
 
    tRNA-Stop(tta)
    73 bases, %GC = 47.9
    Sequence [200092,200164]
 

 
20.
 
 
 
               a
             g-c
             c-g
             g-c
             g-c
             t-a
             t-a
             t-a     ct
            t   cactc  a
     ga    a    !!!!!  g
    t  cgcg     gtgag  c
   c   !!!!    c     tt
   g   gcgc     t
    gta    g     g
            t-aag
            c-g
            a-t
            g-c
            t.t
           c   a
           t   a
            cat
 
 
 
    tRNA-Met(cat)
    73 bases, %GC = 53.4
    Sequence [213403,213475]
 

 
21.
 
 
                c
               a
             t-a
             g-c
             c-g
             c-g
             t-a
             c-g
             a-t     tt
            t   ggctc  a
     aa    g    !!!!!  g
    c  tgtg     ccgag  c
   g   +!!!     t    tt
   g   gcac     a
    tta    t    a
            t+gc
            t-a
            g-c
            g-c
            a-t
           c   a
           t   a
            tta
 
 
 
    tRNA-Stop(tta)
    73 bases, %GC = 47.9
    Sequence [213742,213814]
 

 
22.
 
 
                c
               a
             t-a
             g-c
             c-g
             c-g
             t-a
             c-g
             a-t     tt
            t   ggctc  a
     aa    g    !!!!!  g
    c  tgtg     ccgag  c
   g   +!!!     t    tt
   g   gcac     a
    tta    t    a
            t+gc
            t-a
            g-c
            g-c
            a-t
           c   a
           t   a
            tta
 
 
 
    tRNA-Stop(tta)
    73 bases, %GC = 47.9
    Sequence c[220783,220855]
 

 
23.
 
 
 
               a
             g-c
             c-g
             g-c
             g-c
             t-a
             t-a
             t-a     ct
            t   cactc  a
     ga    a    !!!!!  g
    t  cgcg     gtgag  c
   c   !!!!    c     tt
   g   gcgc     t
    gta    g     g
            t-aag
            c-g
            a-t
            g-c
            t.t
           c   a
           t   a
            cat
 
 
 
    tRNA-Met(cat)
    73 bases, %GC = 53.4
    Sequence c[221122,221194]
 

 
24.
 
 
                c
               a
             t-a
             g-c
             c-g
             c-g
             t-a
             c-g
             a-t     tt
            t   ggctc  a
     aa    g    !!!!!  g
    c  tgtg     ccgag  c
   g   +!!!     t    tt
   g   gcac     a
    tta    t    a
            t+gc
            t-a
            g-c
            g-c
            a-t
           c   a
           t   a
            tta
 
 
 
    tRNA-Stop(tta)
    73 bases, %GC = 47.9
    Sequence [232591,232663]
 

 
25.
 
 
                c
               a
             t-a
             g-c
             c-g
             c-g
             t-a
             c-g
             a-t     tt
            t   ggctc  a
     aa    g    !!!!!  g
    c  tgtg     ccgag  c
   g   +!!!     t    tt
   g   gcac     a
    tta    t    a
            t+gc
            t-a
            g-c
            g-c
            a-t
           c   a
           t   a
            tta
 
 
 
    tRNA-Stop(tta)
    73 bases, %GC = 47.9
    Sequence [232866,232938]
 

 
26.
 
 
                c
               a
             t-a
             g-c
             c-g
             c-g
             t-a
             c-g
             a-t     tt
            t   ggctc  a
     aa    g    !!!!!  g
    c  tgtg     ccgag  c
   g   +!!!     t    tt
   g   gcac     a
    tta    t    a
            t+gc
            t-a
            g-c
            g-c
            a-t
           c   a
           t   a
            tta
 
 
 
    tRNA-Stop(tta)
    73 bases, %GC = 47.9
    Sequence [233141,233213]
 

 
27.
 
 
                c
               a
             t-a
             g-c
             c-g
             c-g
             t-a
             c-g
             a-t     tt
            t   ggctc  a
     aa    g    !!!!!  g
    c  tgtg     ccgag  c
   g   +!!!     t    tt
   g   gcac     a
    tta    t    a
            t+gc
            t-a
            g-c
            g-c
            a-t
           c   a
           t   a
            tta
 
 
 
    tRNA-Stop(tta)
    73 bases, %GC = 47.9
    Sequence [233416,233488]
 

 
28.
 
 
                c
               a
             t-a
             g-c
             c-g
             c-g
             t-a
             c-g
             a-t     tt
            t   ggctc  a
     aa    g    !!!!!  g
    c  tgtg     ccgag  c
   g   +!!!     t    tt
   g   gcac     a
    tta    t    a
            t+gc
            t-a
            g-c
            g-c
            a-t
           c   a
           t   a
            tta
 
 
 
    tRNA-Stop(tta)
    73 bases, %GC = 47.9
    Sequence [233691,233763]
 

 
29.
 
 
                c
               a
             t-a
             g-c
             c-g
             c-g
             t-a
             c-g
             a-t     tt
            t   ggctc  a
     aa    g    !!!!!  g
    c  tgtg     ccgag  c
   g   +!!!     t    tt
   g   gcac     a
    tta    t    a
            t+gc
            t-a
            g-c
            g-c
            a-t
           c   a
           t   a
            tta
 
 
 
    tRNA-Stop(tta)
    73 bases, %GC = 47.9
    Sequence [233966,234038]
 

 
30.
 
 
                c
               a
             t-a
             g-c
             c-g
             c-g
             t-a
             c-g
             a-t     tt
            t   ggctc  a
     aa    g    !!!!!  g
    c  tgtg     ccgag  c
   g   +!!!     t    tt
   g   gcac     a
    tta    t    a
            t+gc
            t-a
            g-c
            g-c
            a-t
           c   a
           t   a
            tta
 
 
 
    tRNA-Stop(tta)
    73 bases, %GC = 47.9
    Sequence [234245,234317]
 

 
31.
 
 
                c
               a
             t-a
             g-c
             c-g
             c-g
             t-a
             c-g
             a-t     tt
            t   ggctc  a
     aa    g    !!!!!  g
    c  tgtg     ccgag  c
   g   +!!!     t    tt
   g   gcac     a
    tta    t    a
            t+gc
            t-a
            g-c
            g-c
            a-t
           c   a
           t   a
            tta
 
 
 
    tRNA-Stop(tta)
    73 bases, %GC = 47.9
    Sequence [234524,234596]
 

 
32.
 
 
                c
               a
             t-a
             g-c
             c-g
             c-g
             t-a
             c-g
             a-t     tt
            t   ggctc  a
     aa    g    !!!!!  g
    c  tgtg     ccgag  c
   g   +!!!     t    tt
   g   gcac     a
    tta    t    a
            t+gc
            t-a
            g-c
            g-c
            a-t
           c   a
           t   a
            tta
 
 
 
    tRNA-Stop(tta)
    73 bases, %GC = 47.9
    Sequence [234799,234871]
 

 
33.
 
 
                c
               a
             t-a
             g-c
             c-g
             c-g
             t-a
             c-g
             a-t     tt
            t   ggctc  a
     aa    g    !!!!!  g
    c  tgtg     ccgag  c
   g   +!!!     t    tt
   g   gcac     a
    tta    t    a
            t+gc
            t-a
            g-c
            g-c
            a-t
           c   a
           t   a
            tta
 
 
 
    tRNA-Stop(tta)
    73 bases, %GC = 47.9
    Sequence [235074,235146]
 

 
34.
 
 
                c
               a
             t-a
             g-c
             c-g
             c-g
             t-a
             c-g
             a-t     tt
            t   ggctc  a
     aa    g    !!!!!  g
    c  tgtg     ccgag  c
   g   +!!!     t    tt
   g   gcac     a
    tta    t    a
            t+gc
            t-a
            g-c
            g-c
            a-t
           c   a
           t   a
            tta
 
 
 
    tRNA-Stop(tta)
    73 bases, %GC = 47.9
    Sequence [235349,235421]
 

 
35.
 
 
                c
               a
             t-a
             g-c
             c-g
             c-g
             t-a
             c-g
             a-t     tt
            t   ggctc  a
     aa    g    !!!!!  g
    c  tgtg     ccgag  c
   g   +!!!     t    tt
   g   gcac     a
    tta    t    a
            t+gc
            t-a
            g-c
            g-c
            a-t
           c   a
           t   a
            tta
 
 
 
    tRNA-Stop(tta)
    73 bases, %GC = 47.9
    Sequence [235622,235694]
 

 
36.
 
 
                c
               a
             t-a
             g-c
             c-g
             c-g
             t-a
             c-g
             a-t     tt
            t   ggctc  a
     aa    g    !!!!!  g
    c  tgtg     ccgag  c
   g   +!!!     t    tt
   g   gcac     a
    tta    t    a
            t+gc
            t-a
            g-c
            g-c
            a-t
           c   a
           t   a
            tta
 
 
 
    tRNA-Stop(tta)
    73 bases, %GC = 47.9
    Sequence [235901,235973]
 

 
37.
 
 
                c
               a
             t-a
             g-c
             c-g
             c-g
             t-a
             c-g
             a-t     tt
            t   ggctc  a
     aa    g    !!!!!  g
    c  tgtg     ccgag  c
   g   +!!!     t    tt
   g   gcac     a
    tta    t    a
            t+gc
            t-a
            g-c
            g-c
            a-t
           c   a
           t   a
            tta
 
 
 
    tRNA-Stop(tta)
    73 bases, %GC = 47.9
    Sequence [236180,236252]
 

 
38.
 
 
                c
               a
             t-a
             g-c
             c-g
             c-g
             t-a
             c-g
             a-t     tt
            t   ggctc  a
     aa    g    !!!!!  g
    c  tgtg     ccgag  c
   g   +!!!     t    tt
   g   gcac     a
    tta    t    a
            t+gc
            t-a
            g-c
            g-c
            a-t
           c   a
           t   a
            tta
 
 
 
    tRNA-Stop(tta)
    73 bases, %GC = 47.9
    Sequence [236459,236531]
 

 
39.
 
 
                c
               a
             t-a
             g-c
             c-g
             c-g
             t-a
             c-g
             a-t     tt
            t   ggctc  a
     aa    g    !!!!!  g
    c  tgtg     ccgag  c
   g   +!!!     t    tt
   g   gcac     a
    tta    t    a
            t+gc
            t-a
            g-c
            g-c
            a-t
           c   a
           t   a
            tta
 
 
 
    tRNA-Stop(tta)
    73 bases, %GC = 47.9
    Sequence [236738,236810]
 

 
40.
 
 
                c
               a
             t-a
             g-c
             c-g
             c-g
             t-a
             c-g
             a-t     tt
            t   ggctc  a
     aa    g    !!!!!  g
    c  tgtg     ccgag  c
   g   +!!!     t    tt
   g   gcac     a
    tta    t    a
            t+gc
            t-a
            g-c
            g-c
            a-t
           c   a
           t   a
            tta
 
 
 
    tRNA-Stop(tta)
    73 bases, %GC = 47.9
    Sequence [237013,237085]
 

 
41.
 
 
                c
               a
             t-a
             g-c
             c-g
             c-g
             t-a
             c-g
             a-t     tt
            t   ggctc  a
     aa    g    !!!!!  g
    c  tgtg     ccgag  c
   g   +!!!     t    tt
   g   gcac     a
    tta    t    a
            t+gc
            t-a
            g-c
            g-c
            a-t
           c   a
           t   a
            tta
 
 
 
    tRNA-Stop(tta)
    73 bases, %GC = 47.9
    Sequence [237288,237360]
 

 
42.
 
 
                c
               a
             t-a
             g-c
             c-g
             c-g
             t-a
             c-g
             a-t     tt
            t   ggctc  a
     aa    g    !!!!!  g
    c  tgtg     ccgag  c
   g   +!!!     t    tt
   g   gcac     a
    tta    t    a
            t+gc
            t-a
            g-c
            g-c
            a-t
           c   a
           t   a
            tta
 
 
 
    tRNA-Stop(tta)
    73 bases, %GC = 47.9
    Sequence [237563,237635]
 

 
43.
 
 
 
               a
             g-c
             c-g
             g-c
             g-c
             t-a
             t-a
             t-a     ct
            t   cactc  a
     ga    a    !!!!!  g
    t  cgcg     gtgag  c
   c   !!!!    c     tt
   g   gcgc     t
    gta    g     g
            t-aag
            c-g
            a-t
            g-c
            t.t
           c   a
           t   a
            cat
 
 
 
    tRNA-Met(cat)
    73 bases, %GC = 53.4
    Sequence [275318,275390]
 

 
44.
 
 
                c
               a
             t-a
             g-c
             c-g
             c-g
             t-a
             c-g
             a-t     tt
            t   ggctc  a
     aa    g    !!!!!  g
    c  tgtg     ccgag  c
   g   +!!!     t    tt
   g   gcac     a
    tta    t    a
            t+gc
            t-a
            g-c
            g-c
            a-t
           c   a
           t   a
            tta
 
 
 
    tRNA-Stop(tta)
    73 bases, %GC = 47.9
    Sequence [275657,275729]
 

 
45.
 
 
 
               a
             t-a
             g-c
             c-g
             c-g
             t-a
             c-g
             a-t     tt
            t   ggctc  a
     aa    g    !!!!!  g
    c  tgtg     ccgag  c
   g   +!!!     t    tt
   g   gcac     a
    tta    t    a
            t+gc
            t-a
            g-c
            g-c
            a-t
           c   a
           t   a
            tta
 
 
 
    tRNA-Stop(tta)
    72 bases, %GC = 47.2
    Sequence c[284472,284543]
 

 
46.
 
 
 
               a
             g-c
             c-g
             g-c
             g-c
             t-a
             t-a
             t-a     ct
            t   cactc  a
     ga    a    !!!!!  g
    t  cgcg     gtgag  c
   c   !!!!    c     tt
   g   gcgc     t
    gta    g     g
            t-aag
            c-g
            a-t
            g-c
            t.t
           c   a
           t   a
            cat
 
 
 
    tRNA-Met(cat)
    73 bases, %GC = 53.4
    Sequence c[284810,284882]
 

 
47.
 
 
 
               a
             g-c
             g-c
             g+t
             g-c
             a-t
             a-t
             c-g     at
            t   tgccc  a
     aa    a    !!!!!  g
    a  ctcg     acggg  c
   t   !!!!    a     at
   g   gagc     c
    gaa    g     g
            c-gag
            t-a
            c-g
            g-c
            c-g
           t   t
           t   a
            tgc
 
 
 
    tRNA-Ala(tgc)
    73 bases, %GC = 56.2
    Sequence c[294312,294384]
 

 
48.
 
 
                c
               g
             g-c
             g+t
             c-g
             t-a
             c-g
             t-a
             a-t     ta
            t   gtccc  a
     aa    g    ++!!!  a
    g  tgtg     tgggg  c
    g  +!!!     t    tt
    g  gcac     a
     ta    g    a
            t-aa
            g-c
            g-c
            g-c
            c-g
           c   a
           t   g
            acg
 
 
 
    tRNA-Arg(acg)
    72 bases, %GC = 55.6
    Sequence c[305902,305973]
 

 
49.
 
 
 
               a
             g-c
             g-c
             c-g
             a-t
             g-c
             t+g
             t-a     ta
            t   caccc  a
    tgag   g    !!!!!  g
   c    cct     gtggg  c
   g    !!!     c    tt
   g    gga      g
    ttaa       g-c
            g+t c-g
            a-t  a-t
            c-g   c-g
            a-t   a   a
            g-c     ct
            a-t
           c   a
           t   g
            taa
 
 
    tRNA-Leu(taa)
    84 bases, %GC = 53.6
    Sequence c[306033,306116]
 

 
50.
 
 
 
               a
             g-c
             g-c
             g+t
             g-c
             a-t
             a-t
             c-g     at
            t   tgccc  a
     aa    a    !!!!!  g
    a  ctcg     acggg  c
   t   !!!!    a     at
   g   gagc     c
    gaa    g     g
            c-gag
            t-a
            c-g
            g-c
            c-g
           t   t
           t   a
            tgc
 
 
 
    tRNA-Ala(tgc)
    73 bases, %GC = 56.2
    Sequence c[306745,306817]
 

 
51.
 
 
 
               a
             g-c
             c-g
             a-t
             t-a
             g-c
             t+g
             g-c     ta
            t   cactc  a
    cgag   g     !!!!  a
   g    ccg     atgag  a
   g    !!!     c    tt
   t    ggc      g
    ccaa       g-c
            g+t g-c
            c-g  g-c
            t-a   a-t
            a-t   g   a
            g-c     aa
            a-t
           c   t
           t   g
            caa
 
 
    tRNA-Leu(caa)
    84 bases, %GC = 53.6
    Sequence [307270,307353]
 

 
52.
 
 
 
               a
             t-a
             g-c
             c-g
             c-g
             t-a
             c-g
             a-t     tt
            t   ggctc  a
     aa    g    !!!!!  g
    c  tgtg     ccgag  c
   g   +!!!     t    tt
   g   gcac     a
    tta    t    a
            t+gc
            t-a
            g-c
            g-c
            a-t
           c   a
           t   a
            tta
 
 
 
    tRNA-Stop(tta)
    72 bases, %GC = 47.2
    Sequence [310983,311054]
 

 
53.
 
 
 
               a
             t-a
             g-c
             c-g
             c-g
             t-a
             c-g
             a-t     tt
            t   ggctc  a
     aa    g    !!!!!  g
    c  tgtg     ccgag  c
   g   +!!!     t    tt
   g   gcac     a
    tta    t    a
            t+gc
            t-a
            g-c
            g-c
            a-t
           c   a
           t   a
            tta
 
 
 
    tRNA-Stop(tta)
    72 bases, %GC = 47.2
    Sequence c[324416,324487]
 

 
54.
 
 
 
               a
             g-c
             c-g
             a-t
             t-a
             g-c
             t+g
             g-c     ta
            t   cactc  a
    cgag   g    !!!!!  a
   g    ccg     gtgag  a
   g    !!!     c    tt
   t    ggc      g
    ccaa       g-c
            g+t g-c
            c-g  g-c
            t-a   a-t
            a-t   g   a
            g-c     aa
            a-t
           c   t
           t   g
            caa
 
 
    tRNA-Leu(caa)
    84 bases, %GC = 54.8
    Sequence c[328117,328200]
 

 
55.
 
 
 
               a
             g-c
             g-c
             g+t
             g-c
             a-t
             a-t
             c-g     at
            t   tgccc  a
     aa    a    !!!!!  g
    a  ctcg     acggg  c
   t   !!!!    a     at
   g   gagc     c
    gaa    g     g
            c-gag
            t-a
            c-g
            g-c
            c-g
           t   t
           t   a
            tgc
 
 
 
    tRNA-Ala(tgc)
    73 bases, %GC = 56.2
    Sequence [328651,328723]
 

 
56.
 
 
 
               a
             g-c
             g-c
             c-g
             a-t
             g-c
             t+g
             t-a     ta
            t   caccc  a
    tgag   g    !!!!!  g
   c    cct     gtggg  c
   g    !!!     c    tt
   g    gga      g
    ttaa       g-c
            g+t c-g
            a-t  a-t
            c-g   c-g
            a-t   a   a
            g-c     ct
            a-t
           c   a
           t   g
            taa
 
 
    tRNA-Leu(taa)
    84 bases, %GC = 53.6
    Sequence [329352,329435]
 

 
57.
 
 
                c
               g
             g-c
             g+t
             c-g
             t-a
             c-g
             t-a
             a-t     ta
            t   gtccc  a
     aa    g    ++!!!  a
    g  tgtg     tgggg  c
    g  +!!!     t    tt
    g  gcac     a
     ta    g    a
            t-aa
            g-c
            g-c
            g-c
            c-g
           c   a
           t   g
            acg
 
 
 
    tRNA-Arg(acg)
    72 bases, %GC = 55.6
    Sequence [329495,329566]
 

 
58.
 
 
 
               a
             g-c
             g-c
             g+t
             g-c
             a-t
             a-t
             c-g     at
            t   tgccc  a
     aa    a    !!!!!  g
    a  ctcg     acggg  c
   t   !!!!    a     at
   g   gagc     c
    gta    g     g
            c-gag
            t-a
            c-g
            g-c
            c-g
           t   t
           t   a
            tgc
 
 
 
    tRNA-Ala(tgc)
    73 bases, %GC = 56.2
    Sequence [342222,342294]
 

 
59.
 
 
                c
               a
             t-a
             g-c
             c-g
             c-g
             t-a
             c-g
             a-t     tt
            t   ggctc  a
     aa    g    !!!!!  g
    c  tgtg     ccgag  c
   g   +!!!     t    tt
   g   gcac     a
    tta    t    a
            t+gc
            t-a
            g-c
            g-c
            a-t
           c   a
           t   a
            tta
 
 
 
    tRNA-Stop(tta)
    73 bases, %GC = 47.9
    Sequence c[347582,347654]
 

 
60.
 
 
 
               a
             g-c
             c-g
             g-c
             g-c
             t-a
             t-a
             t-a     ct
            t   cactc  a
     ga    a    !!!!!  g
    t  cgcg     gtgag  c
   c   !!!!    c     tt
   g   gcgc     t
    gta    g     g
            t-aag
            c-g
            a-t
            g-c
            t.t
           c   a
           t   a
            cat
 
 
 
    tRNA-Met(cat)
    73 bases, %GC = 53.4
    Sequence c[347918,347990]
 

 
61.
 
 
                c
               a
             t-a
             g-c
             c-g
             c-g
             t-a
             c-g
             a-t     tt
            t   ggctc  a
     aa    g    !!!!!  g
    c  tgtg     ccgag  c
   g   +!!!     t    tt
   g   gcac     a
    tta    t    a
            t+gc
            t-a
            g-c
            g-c
            a-t
           c   a
           t   a
            tta
 
 
 
    tRNA-Stop(tta)
    73 bases, %GC = 47.9
    Sequence c[361367,361439]
 

 
62.
 
 
 
               a
             g-c
             g-c
             c-g
             a-t
             g-c
             t+g
             t-a     ta
            t   caccc  a
    tgag   g    !!!!!  g
   c    cct     gtggg  c
   g    !!!     c    tt
   g    gga     g
    ttaa   a    c
            a-tg
            c-g
            a a
            g+t
            a-t
           c   a
           t  a
            ta
 
 
 
    tRNA-?(Stop|Leu)(ta)
    72 bases, %GC = 51.4
    Sequence c[361504,361575]
 

 
63.
 
 
 
               a
             t-a
             g-c
             c-g
             c-g
             t-a
             c-g
             a-t     tt
            t   ggctc  a
     aa    g    !!!!!  g
    c  tgtg     ccgag  c
   g   +!!!     t    tt
   g   gcac     a
    tta    t    a
            t+gc
            t-a
            g-c
            g-c
            a-t
           c   a
           t   a
            tta
 
 
 
    tRNA-Stop(tta)
    72 bases, %GC = 47.2
    Sequence c[384595,384666]
 

 
64.
 
 
 
               a
             g-c
             c-g
             g-c
             g-c
             t-a
             t-a
             t-a     ct
            t   cactc  a
     ga    a    !!!!!  g
    t  cgcg     gtgag  c
   c   !!!!    c     tt
   g   gcgc     t
    gta    g     g
            t-aag
            c-g
            a-t
            g-c
            t.t
           c   a
           t   a
            cat
 
 
 
    tRNA-Met(cat)
    73 bases, %GC = 53.4
    Sequence [403556,403628]
 

 
65.
 
 
                c
               g
             g-c
             g+t
             c-g
             t-a
             c-g
             t-a
             a-t     ta
            t   gtccc  a
     aa    g    ++!!!  a
    g  tgtg     tgggg  c
    g  +!!!     t    tt
    g  gcac     a
     ta    g    a
            t-aa
            g-c
            g-c
            g-c
            c-g
           c   a
           t   g
            acg
 
 
 
    tRNA-Arg(acg)
    72 bases, %GC = 55.6
    Sequence c[426103,426174]
 

 
66.
 
 
 
               a
             g-c
             g-c
             c a
             a-t
             g-c
             t+g
             t-a     ta
            t   taccc  a
    tgag   g    +!!!!  g
   c    cct     gtggg  c
   g    !!!     c    tt
   g    gga      g
    ttaa       g-c
            g+t c-g
            a-t  a-t
            c-g   c-g
            a-t   a   a
            g-c     ct
            a-t
           c   a
           t   g
            taa
 
 
    tRNA-Leu(taa)
    84 bases, %GC = 51.2
    Sequence c[426234,426317]
 

 
67.
 
 
 
               a
             g-c
             c-g
             g-c
             g-c
             t-a
             t-a
             t-a     ct
            t   cactc  a
     ga    a    !!!!!  g
    t  cgcg     gtgag  c
   c   !!!!    c     tt
   g   gcgc     t
    gta    g     g
            t-aag
            c-g
            a-t
            g-c
            t.t
           c   a
           t   a
            cat
 
 
 
    tRNA-Met(cat)
    73 bases, %GC = 53.4
    Sequence c[426681,426753]
 

 
68.
 
 
                c
               g
             g-c
             g+t
             c-g
             t-a
             c-g
             t-a
             a-t     ta
            t   gtccc  a
     aa    g    ++!!!  a
    g  tgtg     tgggg  c
    g  +!!!     t    tt
    g  gcac     a
     ta    g    a
            t-aa
            g-c
            g-c
            g-c
            c-g
           c   a
           t   g
            acg
 
 
 
    tRNA-Arg(acg)
    72 bases, %GC = 55.6
    Sequence [438573,438644]
 


tRNA anticodon frequency
AAA Phe       AGA Ser       ATA Tyr       ACA Cys       
GAA Phe       GGA Ser       GTA Tyr       GCA Cys       
TAA Leu  4    TGA Ser       TTA Stop 33   TCA SeC       
CAA Leu  2    CGA Ser       CTA Pyl       CCA Trp       

AAG Leu       AGG Pro       ATG His       ACG Arg  4    
GAG Leu       GGG Pro       GTG His       GCG Arg       
TAG Leu       TGG Pro       TTG Gln       TCG Arg       
CAG Leu       CGG Pro       CTG Gln       CCG Arg       

AAT Ile       AGT Thr       ATT Asn       ACT Ser       
GAT Ile       GGT Thr       GTT Asn       GCT Ser       
TAT Ile       TGT Thr       TTT Lys       TCT Arg       
CAT Met  19   CGT Thr       CTT Lys       CCT Arg       

AAC Val       AGC Ala       ATC Asp       ACC Gly       
GAC Val       GGC Ala       GTC Asp       GCC Gly       
TAC Val       TGC Ala  5    TTC Glu       TCC Gly       
CAC Val       CGC Ala       CTC Glu       CCC Gly       
Ambiguous: 1

tRNA codon frequency
TTT Phe       TCT Ser       TAT Tyr       TGT Cys       
TTC Phe       TCC Ser       TAC Tyr       TGC Cys       
TTA Leu  4    TCA Ser       TAA Stop 33   TGA SeC       
TTG Leu  2    TCG Ser       TAG Pyl       TGG Trp       

CTT Leu       CCT Pro       CAT His       CGT Arg  4    
CTC Leu       CCC Pro       CAC His       CGC Arg       
CTA Leu       CCA Pro       CAA Gln       CGA Arg       
CTG Leu       CCG Pro       CAG Gln       CGG Arg       

ATT Ile       ACT Thr       AAT Asn       AGT Ser       
ATC Ile       ACC Thr       AAC Asn       AGC Ser       
ATA Ile       ACA Thr       AAA Lys       AGA Arg       
ATG Met  19   ACG Thr       AAG Lys       AGG Arg       

GTT Val       GCT Ala       GAT Asp       GGT Gly       
GTC Val       GCC Ala       GAC Asp       GGC Gly       
GTA Val       GCA Ala  5    GAA Glu       GGA Gly       
GTG Val       GCG Ala       GAG Glu       GGG Gly       
Ambiguous: 1

Number of tRNA genes = 68
tRNA GC range = 46.4% to 56.2%
Number of tmRNA genes = 0


000214F LN:i:477088 RC:i:1014 XC:f:0.968652
477088 nucleotides in sequence
Mean G+C content = 21.2%
 
1.
 
 
 
               t
             g+t
             g-c
             g-c
             a-t
             c-g
             a-t
             a-t
             g-c     tc
            t   caccc  a
     ga    a    !!!!!  g
    t  ctcg     gtggg  c
    a  !!!!    c     tt
    g  gagc     t
     ta    a     g
            t+gag
            t-a
            g-c
            g-c
            a-t
           c   a
           t   g
            gca
 
 
    tRNA-Cys(gca)
    74 bases, %GC = 54.1
    Sequence [274529,274602]
 


Number of tmRNA genes = 0


000215F LN:i:493017 RC:i:1050 XC:f:0.987805
493017 nucleotides in sequence
Mean G+C content = 24.6%
 
1.
 
 
 
               a
             g-c
             c-g
             a-t
             t-a
             g-c
             t+g
             g-c     ta
            t   cactc  a
    cgag   g    !!!!!  a
   g    ccg     gtgag  c
   g    !!!     c    tt
   t    ggc      g
    ccaa       g-c
            g+t g-c
            c-g  g-c
            t-a   a-t
            a-t   g   a
            g-c     aa
            a-t
           c   t
           t   g
            caa
 
 
    tRNA-Leu(caa)
    84 bases, %GC = 56.0
    Sequence [62008,62091]
 

 
2.
 
 
 
               g
             g-c
             c-g
             c-g
             c-g
             g+t
             g+t
             c-g     cg
            t   caccc  a
     ga    a    !!!!!  g
    t  ctcg     gtggg  c
   c   !!!!     c    tt
   g   gagc     t
    gta         g
            g+tg
            t+g
            c-g
            a-t
            g-c
            a-t
           c   a
           t   a
            ctt
 
 
    tRNA-Lys(ctt)
    73 bases, %GC = 63.0
    Sequence [70462,70534]
 

 
3.
 
 
 
               a
             t-a
             c-g
             c-g
             g+t
             c-g
             a-t
             t-a     cg
            t   ggccc  c
     ga    a    !!!!!  a
    t  tctg     ccggg  c
   g   +!!+     c    tt
   g   ggat     a
    tta    a    g
            t-aa
            t-a
            c-g
            g-c
            g-c
           c   a
           t   a
            ctc
 
 
 
    tRNA-Glu(ctc)
    72 bases, %GC = 54.2
    Sequence c[70573,70644]
 

 
4.
 
 
 
               g
             g-c
             c-g
             c-g
             c-g
             g+t
             g+t
             c-g     cg
            t   caccc  a
     ga    a    !!!!!  g
    t  ctcg     gtggg  c
   c   !!!!     c    tt
   g   gagc     t
    gta         g
            g+tg
            t+g
            c-g
            a-t
            g-c
            a-t
           c   a
           t   a
            ctt
 
 
    tRNA-Lys(ctt)
    73 bases, %GC = 63.0
    Sequence [107409,107481]
 

 
5.
 
 
 
               a
             t-a
             c-g
             c-g
             g-c
             c-g
             a-t
             t-a     cg
            t   ggccc  a
     ga    a    !!!!!  a
    t  tctg     ccggg  c
    g  +!!+     c    tt
    g  ggat     a
     ta    a    g
            t-aa
            t-a
            c-g
            g-c
            g-c
           c   c
           t   a
            ctc
 
 
 
    tRNA-Glu(ctc)
    71 bases, %GC = 56.3
    Sequence [116766,116836]
 

 
6.
 
 
 
               g
             g-c
             c-g
             c-g
             c-g
             g+t
             g+t
             c-g     cg
            t   caccc  a
     ga    a    !!!!!  g
    t  ctcg     gtggg  c
   c   !!!!     c    tt
   g   gagc     t
    gta         g
            g+tg
            t+g
            c-g
            a-t
            g-c
            a-t
           c   a
           t   a
            ctt
 
 
    tRNA-Lys(ctt)
    73 bases, %GC = 63.0
    Sequence c[116875,116947]
 

 
7.
 
 
 
               a
             g-c
             t+g
             a-t
             t.t
             g+t
             t-a
             g-c     ta
            t   cactc  a
    tgag   g      !!!  g
   g    ctg     aagag  c
   g    !+!     c    tt
   t    ggc      a
    tcaa      ggg+t
            a-t  a-t
            t+g   g-c
            t-a   a   t
            a-t     aa
            g-c
            a-t
           c   t
           t   g
            caa
 
 
    tRNA-Leu(caa)
    84 bases, %GC = 42.9
    Sequence c[117678,117761]
 

 
8.
 
 
 
               t
             t-a
             a-t
             g-c
             c-g
             g-c
             g+t
             g-c
             g-c     aa
            t   tcatc  a
     ga    a    +!!!!  g
    t  cgcg     ggtag  c
    g  !!!!    c     at
    g  gcgc     t
     aa    g     g
            c-gag
            t-a
            g-c
            g-c
            g-c
           c   a
           c   a
            cat
 
 
    tRNA-Met(cat)
    74 bases, %GC = 59.5
    Sequence c[147458,147531]
 

 
9.
 
 
 
               t
             t-a
             a-t
             g-c
             c-g
             g-c
             g+t
             g-c
             g-c     aa
            t   tcatc  a
     ga    a    +!!!!  g
    t  cgcg     ggtag  c
    g  !!!!    c     at
    g  gcgc     t
     aa    g     g
            c-gag
            t-a
            g-c
            g-c
            g-c
           c   a
           c   a
            cat
 
 
    tRNA-Met(cat)
    74 bases, %GC = 59.5
    Sequence c[221148,221221]
 


tRNA anticodon frequency
AAA Phe       AGA Ser       ATA Tyr       ACA Cys       
GAA Phe       GGA Ser       GTA Tyr       GCA Cys       
TAA Leu       TGA Ser       TTA Stop      TCA SeC       
CAA Leu  2    CGA Ser       CTA Pyl       CCA Trp       

AAG Leu       AGG Pro       ATG His       ACG Arg       
GAG Leu       GGG Pro       GTG His       GCG Arg       
TAG Leu       TGG Pro       TTG Gln       TCG Arg       
CAG Leu       CGG Pro       CTG Gln       CCG Arg       

AAT Ile       AGT Thr       ATT Asn       ACT Ser       
GAT Ile       GGT Thr       GTT Asn       GCT Ser       
TAT Ile       TGT Thr       TTT Lys       TCT Arg       
CAT Met  2    CGT Thr       CTT Lys  3    CCT Arg       

AAC Val       AGC Ala       ATC Asp       ACC Gly       
GAC Val       GGC Ala       GTC Asp       GCC Gly       
TAC Val       TGC Ala       TTC Glu       TCC Gly       
CAC Val       CGC Ala       CTC Glu  2    CCC Gly       

tRNA codon frequency
TTT Phe       TCT Ser       TAT Tyr       TGT Cys       
TTC Phe       TCC Ser       TAC Tyr       TGC Cys       
TTA Leu       TCA Ser       TAA Stop      TGA SeC       
TTG Leu  2    TCG Ser       TAG Pyl       TGG Trp       

CTT Leu       CCT Pro       CAT His       CGT Arg       
CTC Leu       CCC Pro       CAC His       CGC Arg       
CTA Leu       CCA Pro       CAA Gln       CGA Arg       
CTG Leu       CCG Pro       CAG Gln       CGG Arg       

ATT Ile       ACT Thr       AAT Asn       AGT Ser       
ATC Ile       ACC Thr       AAC Asn       AGC Ser       
ATA Ile       ACA Thr       AAA Lys       AGA Arg       
ATG Met  2    ACG Thr       AAG Lys  3    AGG Arg       

GTT Val       GCT Ala       GAT Asp       GGT Gly       
GTC Val       GCC Ala       GAC Asp       GGC Gly       
GTA Val       GCA Ala       GAA Glu       GGA Gly       
GTG Val       GCG Ala       GAG Glu  2    GGG Gly       

Number of tRNA genes = 9
tRNA GC range = 42.9% to 63.0%
Number of tmRNA genes = 0


000216F LN:i:32549 RC:i:1 XC:f:0.000000
32549 nucleotides in sequence
Mean G+C content = 24.7%

Nothing found in 000216F LN:i:32549 RC:i:1 XC:f:0.000000


000217F LN:i:484380 RC:i:1578 XC:f:0.959752
484380 nucleotides in sequence
Mean G+C content = 26.1%

Nothing found in 000217F LN:i:484380 RC:i:1578 XC:f:0.959752


000218F LN:i:504722 RC:i:978 XC:f:0.987103
504722 nucleotides in sequence
Mean G+C content = 25.3%
 
1.
 
 
 
               a
             t-a
             c-g
             c-g
             a-t
             c-g
             a-t
             t-a     tg
            t   ggccc  a
    cga    a    !!!!!  g
   a   tctg     ccggg  c
   g   +!!+     c    tt
   g   ggat     a
    tta    a    g
            t-aa
            t-a
            c-g
            g-c
            g-c
           c   c
           t   a
            ttc
 
 
 
    tRNA-Glu(ttc)
    73 bases, %GC = 52.1
    Sequence c[99551,99623]
 

 
2.
 
 
 
               a
             c-g
             c-g
             g-c
             g-c
             c-g
             a-t
             a-t     ct
            t   gagcc  a
     ga    a    !!!!!  a
    c  ctcg     ctcgg  c
   t   !!!!      c   tt
   g   gagc       t
    gaa            g
            a-tg    g
            t-a t    g
            g-c  g   a
            a a   g   c
            g.a    a   t
           a   g    a  c
           c   a     at
            tgt
 
 
 
    tRNA-Thr(tgt)
    84 bases, %GC = 53.6
    Sequence [100882,100965]
 

 
3.
 
 
 
               a
             t-a
             c-g
             c-g
             a-t
             c-g
             a-t
             t-a     tg
            t   ggccc  a
    cga    a    !!!!!  g
   a   tctg     ccggg  c
   g   +!!+     c    tt
   g   ggat     a
    tta    a    g
            t-aa
            t-a
            t-a
            g-c
            g-c
           c   c
           t   a
            ttc
 
 
 
    tRNA-Glu(ttc)
    73 bases, %GC = 49.3
    Sequence [103482,103554]
 

 
4.
 
 
 
               a
             g-c
             c-g
             t-a
             c-g
             t-a
             t-a
             a-t     ta
            t   gactc  a
     aa    g    !!!!!  g
    t  tgtg     ctgag  c
   g   +!!!     t    tt
   g   gcac    a
    cga        g
            c t
            t-a
            t-a
            g-c
            g-c
            a-t
           c   a
           t   a
            cta
 
 
    tRNA-Pyl(cta)
    72 bases, %GC = 44.4
    Sequence c[117272,117343]
 

 
5.
 
 
 
               a
             g-c
             c-g
             a-t
             t-a
             g-c
             t+g
             g-c     ta
            t   cactc  a
    cgag   g    !!!!!  a
   g    ccg     gtgag  c
   g    !!!     c    tt
   t    ggc      g
    ccaa       g-c
            g+t g-c
            c-g  g-c
            t-a   a-t
            a-t   g   a
            g-c     aa
            a-t
           c   t
           t   g
            caa
 
 
    tRNA-Leu(caa)
    84 bases, %GC = 56.0
    Sequence [186472,186555]
 

 
6.
 
 
 
               a
             g-c
             c-g
             a-t
             t-a
             g-c
             t+g
             g-c     ta
            t   cactc  a
    cgag   g    !!!!!  a
   g    ccg     gtgag  c
   g    !!!     c    tt
   t    ggc      g
    ccaa       g-c
            g+t g-c
            c-g  g-c
            t-a   a-t
            a-t   g   a
            g-c     aa
            a-t
           c   t
           t   g
            caa
 
 
    tRNA-Leu(caa)
    84 bases, %GC = 56.0
    Sequence [234809,234892]
 

 
7.
 
 
 
               a
             g-c
             c-g
             a-t
             t-a
             g-c
             t+g
             g-c     ta
            t   cactc  a
    cgag   g    !!!!!  a
   g    ccg     gtgag  c
   g    !!!     c    tt
   t    ggc      g
    ccaa       g-c
            g+t g-c
            c-g  g-c
            t-a   a-t
            a-t   g   a
            g-c     aa
            a-t
           c   t
           t   g
            caa
 
 
    tRNA-Leu(caa)
    84 bases, %GC = 56.0
    Sequence c[244006,244089]
 

 
8.
 
 
 
               a
             g-c
             c-g
             a-t
             t-a
             g-c
             t+g
             g-c     ta
            t   cactc  a
    cgag   g    !!!!!  a
   g    ccg     gtgag  c
   g    !!!     c    tt
   t    ggc      g
    ccaa       g-c
            g+t g-c
            c-g  g-c
            t-a   a-t
            a-t   g   a
            g-c     aa
            a-t
           c   t
           t   g
            caa
 
 
    tRNA-Leu(caa)
    84 bases, %GC = 56.0
    Sequence c[299966,300049]
 

 
9.
 
 
 
               a
             c-g
             c-g
             g-c
             g-c
             c-g
             a-t
             a-t     ct
            t   gagcc  a
     ga    a    !!!!!  a
    c  ctcg     ctcgg  c
   t   !!!!      c   tt
   g   gagc       t
    gaa            g
            a-tg    g
            t-a t    g
            g-c  g   a
            a a   g   c
            g.a    a   t
           a   g    a  c
           c   a     at
            tgt
 
 
 
    tRNA-Thr(tgt)
    84 bases, %GC = 53.6
    Sequence [315551,315634]
 

 
10.
 
 
 
               a
             t-a
             c-g
             c-g
             a-t
             c-g
             a-t
             t-a     tg
            t   ggccc  a
    cga    a    !!!!!  g
   a   tctg     ccggg  t
   g   +!!+     c    tt
   g   ggat     a
    tta    a    t
            t-aa
            t-a
            t-a
            g-c
            g-c
           c   c
           t   a
            ttc
 
 
 
    tRNA-Glu(ttc)
    73 bases, %GC = 46.6
    Sequence [318087,318159]
 

 
11.
 
 
 
               a
             g-c
             c-g
             a-t
             t-a
             g-c
             t+g
             g-c     ta
            t   cactc  a
    cgag   g    !!!!!  a
   g    ccg     gtgag  c
   g    !!!     c    tt
   t    ggc      g
    ccaa       g-c
            g+t g-c
            c-g  g-c
            t-a   a-t
            a-t   g   a
            g-c     aa
            a-t
           c   t
           t   g
            caa
 
 
    tRNA-Leu(caa)
    84 bases, %GC = 56.0
    Sequence [336813,336896]
 

 
12.
 
 
 
               a
             g-c
             c-g
             a-t
             t-a
             g-c
             t+g
             g-c     ta
            t   cactc  a
    cgag   g    !!!!!  a
   g    ccg     gtgag  c
   g    !!!     c    tt
   t    ggc      g
    ccaa       g-c
            g+t g-c
            c-g  g-c
            t-a   a-t
            a-t   g   a
            g-c     aa
            a-t
           c   t
           t   g
            caa
 
 
    tRNA-Leu(caa)
    84 bases, %GC = 56.0
    Sequence c[345884,345967]
 

 
13.
 
 
 
               a
             t-a
             c-g
             c-g
             a-t
             c-g
             a-t
             t-a     tg
            t   ggccc  a
    cga    a    !!!!!  g
   a   tctg     ccggg  c
   g   +!!+     c    tt
   g   ggat     a
    tta    a    g
            t-aa
            t-a
            c-g
            g-c
            g-c
           c   c
           t   a
            ttc
 
 
 
    tRNA-Glu(ttc)
    73 bases, %GC = 52.1
    Sequence c[358394,358466]
 

 
14.
 
 
 
               a
             t-a
             c-g
             c-g
             a-t
             c-g
             a-t
             t-a     tg
            t   ggccc  a
    cga    a    !!!!!  g
   a   tctg     ccggg  c
   g   +!!+     c    tt
   g   ggat     a
    tta    a    g
            t-aa
            t-a
            c-g
            g-c
            g-c
           c   c
           t   a
            ttc
 
 
 
    tRNA-Glu(ttc)
    73 bases, %GC = 52.1
    Sequence c[477614,477686]
 


tRNA anticodon frequency
AAA Phe       AGA Ser       ATA Tyr       ACA Cys       
GAA Phe       GGA Ser       GTA Tyr       GCA Cys       
TAA Leu       TGA Ser       TTA Stop      TCA SeC       
CAA Leu  6    CGA Ser       CTA Pyl  1    CCA Trp       

AAG Leu       AGG Pro       ATG His       ACG Arg       
GAG Leu       GGG Pro       GTG His       GCG Arg       
TAG Leu       TGG Pro       TTG Gln       TCG Arg       
CAG Leu       CGG Pro       CTG Gln       CCG Arg       

AAT Ile       AGT Thr       ATT Asn       ACT Ser       
GAT Ile       GGT Thr       GTT Asn       GCT Ser       
TAT Ile       TGT Thr  2    TTT Lys       TCT Arg       
CAT Met       CGT Thr       CTT Lys       CCT Arg       

AAC Val       AGC Ala       ATC Asp       ACC Gly       
GAC Val       GGC Ala       GTC Asp       GCC Gly       
TAC Val       TGC Ala       TTC Glu  5    TCC Gly       
CAC Val       CGC Ala       CTC Glu       CCC Gly       

tRNA codon frequency
TTT Phe       TCT Ser       TAT Tyr       TGT Cys       
TTC Phe       TCC Ser       TAC Tyr       TGC Cys       
TTA Leu       TCA Ser       TAA Stop      TGA SeC       
TTG Leu  6    TCG Ser       TAG Pyl  1    TGG Trp       

CTT Leu       CCT Pro       CAT His       CGT Arg       
CTC Leu       CCC Pro       CAC His       CGC Arg       
CTA Leu       CCA Pro       CAA Gln       CGA Arg       
CTG Leu       CCG Pro       CAG Gln       CGG Arg       

ATT Ile       ACT Thr       AAT Asn       AGT Ser       
ATC Ile       ACC Thr       AAC Asn       AGC Ser       
ATA Ile       ACA Thr  2    AAA Lys       AGA Arg       
ATG Met       ACG Thr       AAG Lys       AGG Arg       

GTT Val       GCT Ala       GAT Asp       GGT Gly       
GTC Val       GCC Ala       GAC Asp       GGC Gly       
GTA Val       GCA Ala       GAA Glu  5    GGA Gly       
GTG Val       GCG Ala       GAG Glu       GGG Gly       

Number of tRNA genes = 14
tRNA GC range = 44.4% to 56.0%
Number of tmRNA genes = 0


000219F LN:i:484828 RC:i:1198 XC:f:0.939238
484828 nucleotides in sequence
Mean G+C content = 22.9%
 
1.
 
 
 
               a
             t-a
             g-c
             c-g
             c-g
             t-a
             c-g
             a-t     tt
            t   ggttt  a
     aa    g    !!+!+  g
    c  tgtg     ccgag  c
   g   +:!!     t    tt
   g   gaac     a
    tta    t    a
            t+gc
            t-a
            g-c
            g-c
            a-t
           c   a
           t   a
            tta
 
 
 
    tRNA-Stop(tta)
    72 bases, %GC = 43.1
    Sequence c[395011,395082]
 

 
2.
 
 
 
               a
             g-c
             g-c
             c-g
             a-t
             g-c
             t+g
             t-a     ta
            t   caccc  a
    tgag   g    !!!!!  g
   c    cct     gtggg  c
   g    !!!     c    tt
   g    gga      g
    ttaa       g-c
            g+t c-g
            a-t  a-t
            c-g   c-g
            a-t   a   a
            g-c     ct
            a-t
           c   a
           t   g
            taa
 
 
    tRNA-Leu(taa)
    84 bases, %GC = 53.6
    Sequence c[395145,395228]
 

 
3.
 
 
 
               a
             g-c
             c-g
             a c
             g-c
             t-a
             t-a
             t-a     ct
            t   cactc  a
     ga    a    !!!!!  g
    t  tgcg     gtgag  c
   t   +!!!    c     tt
   g   gcgc     t
    gta    g     g
            t-aag
            c-g
            a-t
            g-c
            t.t
           c   a
           t   a
            cat
 
 
 
    tRNA-Met(cat)
    73 bases, %GC = 49.3
    Sequence c[395405,395477]
 

 
4.
 
 
 
               a
             t-a
             g-c
             c-g
             c-g
             t-a
             c-g
             a-t     tt
            t   ggctc  a
     aa    g    !!!!!  g
    c  tgtg     ccgag  c
   g   +!!!     t    tt
   g   gcac     a
    tta    t    a
            t+gc
            t-a
            g-c
            g-c
            a-t
           c   a
           t   a
            tta
 
 
 
    tRNA-Stop(tta)
    72 bases, %GC = 47.2
    Sequence [467666,467737]
 


tRNA anticodon frequency
AAA Phe       AGA Ser       ATA Tyr       ACA Cys       
GAA Phe       GGA Ser       GTA Tyr       GCA Cys       
TAA Leu  1    TGA Ser       TTA Stop 2    TCA SeC       
CAA Leu       CGA Ser       CTA Pyl       CCA Trp       

AAG Leu       AGG Pro       ATG His       ACG Arg       
GAG Leu       GGG Pro       GTG His       GCG Arg       
TAG Leu       TGG Pro       TTG Gln       TCG Arg       
CAG Leu       CGG Pro       CTG Gln       CCG Arg       

AAT Ile       AGT Thr       ATT Asn       ACT Ser       
GAT Ile       GGT Thr       GTT Asn       GCT Ser       
TAT Ile       TGT Thr       TTT Lys       TCT Arg       
CAT Met  1    CGT Thr       CTT Lys       CCT Arg       

AAC Val       AGC Ala       ATC Asp       ACC Gly       
GAC Val       GGC Ala       GTC Asp       GCC Gly       
TAC Val       TGC Ala       TTC Glu       TCC Gly       
CAC Val       CGC Ala       CTC Glu       CCC Gly       

tRNA codon frequency
TTT Phe       TCT Ser       TAT Tyr       TGT Cys       
TTC Phe       TCC Ser       TAC Tyr       TGC Cys       
TTA Leu  1    TCA Ser       TAA Stop 2    TGA SeC       
TTG Leu       TCG Ser       TAG Pyl       TGG Trp       

CTT Leu       CCT Pro       CAT His       CGT Arg       
CTC Leu       CCC Pro       CAC His       CGC Arg       
CTA Leu       CCA Pro       CAA Gln       CGA Arg       
CTG Leu       CCG Pro       CAG Gln       CGG Arg       

ATT Ile       ACT Thr       AAT Asn       AGT Ser       
ATC Ile       ACC Thr       AAC Asn       AGC Ser       
ATA Ile       ACA Thr       AAA Lys       AGA Arg       
ATG Met  1    ACG Thr       AAG Lys       AGG Arg       

GTT Val       GCT Ala       GAT Asp       GGT Gly       
GTC Val       GCC Ala       GAC Asp       GGC Gly       
GTA Val       GCA Ala       GAA Glu       GGA Gly       
GTG Val       GCG Ala       GAG Glu       GGG Gly       

Number of tRNA genes = 4
tRNA GC range = 43.1% to 53.6%
Number of tmRNA genes = 0


000220F LN:i:459400 RC:i:1088 XC:f:0.982646
459400 nucleotides in sequence
Mean G+C content = 25.0%
 
1.
 
 
                c
               g
             g-c
             a-t
             c-g
             a-t
             c-g
             t+g
             a-t     ta
            t   cgtcc  a
    tgag   g    !!!!!  a
    g   ccg     gcagg  c
    g   !!!      c   tt
    t   ggc       g
     taa           c
            g+tg   c
            a-t g   c
            c-g  g  t
            a-t   t c
            g-c    t
            a-t
           c   a
           t   a
            tga
 
 
    tRNA-Ser(tga)
    82 bases, %GC = 54.9
    Sequence [91591,91672]
 


Number of tmRNA genes = 0


000221F LN:i:465037 RC:i:1244 XC:f:0.989270
465037 nucleotides in sequence
Mean G+C content = 23.8%
 
1.
 
 
 
               c
             g-c
             g-c
             c-g
             t-a
             g-c
             c-g
             t-a     tt
            t   tgccc  a
     ga    g    !!!!!  a
    t  tctg     acggg  c
    g  :!!+     c    tt
    g  tgat     t
     ta         g
            t-ag
            c-g
            t-a
            c-g
            g-c
            c-g
           t   t
           t   g
            tgg
 
 
    tRNA-Pro(tgg)
    72 bases, %GC = 56.9
    Sequence [70267,70338]
 

 
2.
 
 
 
               g
             g-c
             a-t
             c-g
             a-t
             c-g
             t+g
             a-t     ta
            t   ggtcc  a
    tgag   g    :!! !  a
    g   cca     gcaag  a
    g   !!       c   tt
    t   ggc       g
     taa           c
            g+tg   c
            a-t g   c
            c-g  g  t
            a-t   t c
            g-c    t
            a-t
           c   a
           t   a
            tga
 
 
    tRNA-Ser(tga)
    81 bases, %GC = 50.6
    Sequence [96440,96520]
 

 
3.
 
 
 
               g
             g.g
             a-t
             c-g
             a-t
             c-g
             t+g
             a-t     ta
            t   cgtcc  a
    tgag   g    !!!!!  a
    g   ccg     gcagg  c
    g   !!!      c   tt
    t   ggc       g
     taa           c
            g+tg   c
            a-t g   c
            c-g  g  t
            a-t   t c
            g-c    t
            a-t
           c   a
           t   a
            tga
 
 
    tRNA-Ser(tga)
    81 bases, %GC = 54.3
    Sequence [107076,107156]
 

 
4.
 
 
 
               a
             g-c
             a-t
             c-g
             a-t
             g-c
             c-g
             g-c     ta
            t   caccc  a
    tgag   g    !!!!!  a
   g    ccg     gtggg  c
   g    !!!      c   tt
   t    ggc       g
    ctaa          g
            g+tc   g
            c-g t  g
            t-a  t c
            a-t   t
            g-c
            c-g
           t   c
           t   g
            tag
 
 
    tRNA-Leu(tag)
    80 bases, %GC = 60.0
    Sequence c[115333,115412]
 

 
5.
 
 
 
               c
             g-c
             g-c
             c-g
             t-a
             g-c
             c-g
             t-a     tt
            t   tgccc  a
     ga    g    !!!!!  a
    t  tctg     acggg  c
    g  :!!+     c    tt
    g  tgat     t
     ta         g
            t-ag
            c-g
            t-a
            c-g
            g-c
            c-g
           t   t
           t   g
            tgg
 
 
    tRNA-Pro(tgg)
    72 bases, %GC = 56.9
    Sequence c[195307,195378]
 

 
6.
 
 
 
               c
             g-c
             g-c
             c-g
             t-a
             g-c
             c-g
             t-a     tt
            t   tgccc  a
     ga    g    !!!!!  a
    t  tctg     acggg  c
    g  :!!+     c    tt
    g  tgat     t
     ta         g
            t-ag
            c-g
            t-a
            c-g
            g-c
            c-g
           t   t
           t   g
            tgg
 
 
    tRNA-Pro(tgg)
    72 bases, %GC = 56.9
    Sequence c[311049,311120]
 

 
7.
 
 
 
               a
             g-c
             g-c
             t-a
             c-g
             g+t
             c-g
             a-t     ag
            t   cactc  a
    cga    a    !!!!!  g
   t   ctcg     gtgag  c
   g   !!!!    c     tt
   g   gagc     t
    tta    g     g
            c-gag
            t-a
            g-c
            t+g
            g-c
           c   a
           t   a
            aat
 
 
 
    tRNA-Ile(aat)
    74 bases, %GC = 54.1
    Sequence c[344507,344580]
 

 
8.
 
 
 
               a
             g-c
             g-c
             t-a
             c-g
             g+t
             c-g
             a-t     ag
            t   cactc  a
    cga    a    !!!!!  g
   t   ctcg     gtgag  c
   g   !!!!    c     tt
   g   gagc     t
    tta    g     g
            c-gag
            t-a
            g-c
            t+g
            g-c
           c   a
           t   a
            aat
 
 
 
    tRNA-Ile(aat)
    74 bases, %GC = 54.1
    Sequence [384396,384469]
 


tRNA anticodon frequency
AAA Phe       AGA Ser       ATA Tyr       ACA Cys       
GAA Phe       GGA Ser       GTA Tyr       GCA Cys       
TAA Leu       TGA Ser  2    TTA Stop      TCA SeC       
CAA Leu       CGA Ser       CTA Pyl       CCA Trp       

AAG Leu       AGG Pro       ATG His       ACG Arg       
GAG Leu       GGG Pro       GTG His       GCG Arg       
TAG Leu  1    TGG Pro  3    TTG Gln       TCG Arg       
CAG Leu       CGG Pro       CTG Gln       CCG Arg       

AAT Ile  2    AGT Thr       ATT Asn       ACT Ser       
GAT Ile       GGT Thr       GTT Asn       GCT Ser       
TAT Ile       TGT Thr       TTT Lys       TCT Arg       
CAT Met       CGT Thr       CTT Lys       CCT Arg       

AAC Val       AGC Ala       ATC Asp       ACC Gly       
GAC Val       GGC Ala       GTC Asp       GCC Gly       
TAC Val       TGC Ala       TTC Glu       TCC Gly       
CAC Val       CGC Ala       CTC Glu       CCC Gly       

tRNA codon frequency
TTT Phe       TCT Ser       TAT Tyr       TGT Cys       
TTC Phe       TCC Ser       TAC Tyr       TGC Cys       
TTA Leu       TCA Ser  2    TAA Stop      TGA SeC       
TTG Leu       TCG Ser       TAG Pyl       TGG Trp       

CTT Leu       CCT Pro       CAT His       CGT Arg       
CTC Leu       CCC Pro       CAC His       CGC Arg       
CTA Leu  1    CCA Pro  3    CAA Gln       CGA Arg       
CTG Leu       CCG Pro       CAG Gln       CGG Arg       

ATT Ile  2    ACT Thr       AAT Asn       AGT Ser       
ATC Ile       ACC Thr       AAC Asn       AGC Ser       
ATA Ile       ACA Thr       AAA Lys       AGA Arg       
ATG Met       ACG Thr       AAG Lys       AGG Arg       

GTT Val       GCT Ala       GAT Asp       GGT Gly       
GTC Val       GCC Ala       GAC Asp       GGC Gly       
GTA Val       GCA Ala       GAA Glu       GGA Gly       
GTG Val       GCG Ala       GAG Glu       GGG Gly       

Number of tRNA genes = 8
tRNA GC range = 50.6% to 60.0%
Number of tmRNA genes = 0


000222F LN:i:475222 RC:i:1029 XC:f:0.985294
475222 nucleotides in sequence
Mean G+C content = 24.7%

Nothing found in 000222F LN:i:475222 RC:i:1029 XC:f:0.985294


000223F LN:i:464711 RC:i:946 XC:f:1.000000
464711 nucleotides in sequence
Mean G+C content = 25.4%

Nothing found in 000223F LN:i:464711 RC:i:946 XC:f:1.000000


000224F LN:i:468521 RC:i:1412 XC:f:0.981876
468521 nucleotides in sequence
Mean G+C content = 23.1%
 
1.
 
 
 
               c
             g-c
             g-c
             c-g
             t-a
             g-c
             c-g
             t-a     tt
            t   tgccc  a
     ga    g    !!!!!  a
    t  tctg     acggg  c
    g  :!!+     c    tt
    g  tgat     t
     ta         g
            t-ag
            c-g
            t-a
            c-g
            g-c
            c-g
           t   t
           t   g
            tgg
 
 
    tRNA-Pro(tgg)
    72 bases, %GC = 56.9
    Sequence [362981,363052]
 

 
2.
 
 
 
               c
             g-c
             g-c
             c-g
             t-a
             g-c
             c-g
             t-a     tt
            t   tgccc  a
     ga    g    !!!!!  a
    t  tctg     acggg  c
    g  :!!+     c    tt
    g  tgat     t
     ta         g
            t-ag
            c-g
            t-a
            c-g
            g-c
            c-g
           t   t
           t   g
            cgg
 
 
    tRNA-Pro(cgg)
    72 bases, %GC = 58.3
    Sequence [395125,395196]
 

 
3.
 
 
 
               a
             t-a
             g-c
             c-g
             c-g
             t-a
             c-g
             a-t     tt
            t   ggctc  a
     aa    g    !!!!!  g
    c  tgtg     ccgag  c
   g   +!!!     t    tt
   g   gcac     a
    tta    t    a
            t+gc
            t-a
            g-c
            g-c
            a-t
           c   a
           t   a
            tta
 
 
 
    tRNA-Stop(tta)
    72 bases, %GC = 47.2
    Sequence c[395686,395757]
 


Number of tRNA genes = 3
tRNA GC range = 47.2% to 58.3%
Number of tmRNA genes = 0


000225F LN:i:459672 RC:i:700 XC:f:0.944444
459672 nucleotides in sequence
Mean G+C content = 42.5%
 
1.
 
 
 
               g
             a-t
             g-c
             c-g
             c-g
             t-a
             t-a
             g-c     ta
            t   caccc  a
     aa    g    !!!!!  g
    c  cgcg     gtggg  c
   g   !!!+    t     tt
   g   gcgt     t
    tta    a     g
            t-agg
            c-g
            a-t
            g-c
            c-g
           c   a
           t   a
            tct
 
 
 
    tRNA-Arg(tct)
    73 bases, %GC = 56.2
    Sequence [26558,26630]
 

 
2.
 
 
 
               a
             g-c
             g-c
             t-a
             c-g
             g+t
             c-g
             a-t     ag
            t   cactc  a
    cga    a    !!!!!  g
   t   ctcg     gtgag  c
   g   !!!!    c     tt
   g   gagc     t
    tta    g     g
            c-gag
            t-a
            g-c
            t+g
            g-c
           c   a
           t   a
            aat
 
 
 
    tRNA-Ile(aat)
    74 bases, %GC = 54.1
    Sequence c[38805,38878]
 


Number of tRNA genes = 2
tRNA GC range = 54.1% to 56.2%
Number of tmRNA genes = 0


000226F LN:i:477012 RC:i:809 XC:f:0.923560
477012 nucleotides in sequence
Mean G+C content = 23.2%
 
1.
 
 
 
               a
             g-c
             g-c
             t-a
             c-g
             g+t
             c-g
             a-t     ag
            t   cactc  a
    cga    a    !!!!!  g
   t   ctcg     gtgag  c
   g   !!!!    c     tt
   g   gagc     t
    tta    g     g
            c-gag
            t-a
            g-c
            t+g
            g-c
           c   a
           t   a
            aat
 
 
 
    tRNA-Ile(aat)
    74 bases, %GC = 54.1
    Sequence [62056,62129]
 

 
2.
 
 
 
               a
             g-c
             g-c
             t-a
             c-g
             g+t
             c-g
             a-t     ag
            t   cactc  a
    cga    a    !!!!!  g
   t   ctcg     gtgag  c
   g   !!!!    c     tt
   g   gagc     t
    tta    g     g
            c-gag
            t-a
            g-c
            t+g
            g-c
           c   a
           t   a
            aat
 
 
 
    tRNA-Ile(aat)
    74 bases, %GC = 54.1
    Sequence c[62725,62798]
 

 
3.
 
 
                c
               a
             g-c
             a-t
             c-g
             a-t
             g-c
             t+g
             g-c     ta
            t   caccc  a
    tgag   g    !!!!!  a
   g    ccg     gtggg  c
   g    !!!      c   tt
   t    ggc       g
    ctaa          g
            g+tc   g
            c-g t  g
            t-a  t c
            a-t   t
            g-c
            c-g
           t   c
           t   g
            aag
 
 
    tRNA-Leu(aag)
    81 bases, %GC = 59.3
    Sequence [63429,63509]
 

 
4.
 
 
 
               g
             g-c
             a-t
             c-g
             a-t
             c-g
             t+g
             a-t     ta
            t   cgtcc  a
    tgag   g    !!!!!  a
    g   ccg     gcagg  c
    g   !!!      c   tt
    t   ggc       g
     taa           c
            g+tg   c
            a-t g   c
            c-g  g  t
            a-t   t c
            g-c    t
            a-t
           c   a
           t   a
            tga
 
 
    tRNA-Ser(tga)
    81 bases, %GC = 54.3
    Sequence [361431,361511]
 

 
5.
 
 
 
               a
             g-c
             a-t
             c-g
             a-t
             g-c
             t+g
             g-c     ta
            t   caccc  a
    tgag   g    !!!!!  a
   g    ccg     gtggg  c
   g    !!!      c   tt
   t    ggc       g
    ctaa          g
            g+tc   g
            c-g t  g
            t-a  t c
            a-t   t
            g-c
            c-g
           t   t
           t   g
            cag
 
 
    tRNA-Leu(cag)
    80 bases, %GC = 58.8
    Sequence c[361715,361794]
 

 
6.
 
 
                c
               a
             g-c
             a-t
             c-g
             a-t
             g-c
             t+g
             g-c     ta
            t   caccc  a
    tgag   g    !!!!!  a
   g    ccg     gtggg  c
   g    !!!      c   tt
   t    ggc       g
    ctaa          g
            g+tc   g
            c-g t  g
            t-a  t c
            a-t   t
            g-c
            c-g
           t   t
           t   g
            cag
 
 
    tRNA-Leu(cag)
    81 bases, %GC = 59.3
    Sequence [447409,447489]
 

 
7.
 
 
 
               g
             g-c
             a-t
             c-g
             a-t
             c-g
             t+g
             a-t     ta
            t   cgtcc  a
    tgag   g    !!!!!  a
    g   ccg     gcagg  c
    g   !!!      c   tt
    t   ggc       g
     taa           c
            g+tg   c
            a-t g   c
            c-g  g  t
            a-t   t c
            g-c    t
            a-t
           c   a
           t   a
            tga
 
 
    tRNA-Ser(tga)
    81 bases, %GC = 54.3
    Sequence c[447692,447772]
 


tRNA anticodon frequency
AAA Phe       AGA Ser       ATA Tyr       ACA Cys       
GAA Phe       GGA Ser       GTA Tyr       GCA Cys       
TAA Leu       TGA Ser  2    TTA Stop      TCA SeC       
CAA Leu       CGA Ser       CTA Pyl       CCA Trp       

AAG Leu  1    AGG Pro       ATG His       ACG Arg       
GAG Leu       GGG Pro       GTG His       GCG Arg       
TAG Leu       TGG Pro       TTG Gln       TCG Arg       
CAG Leu  2    CGG Pro       CTG Gln       CCG Arg       

AAT Ile  2    AGT Thr       ATT Asn       ACT Ser       
GAT Ile       GGT Thr       GTT Asn       GCT Ser       
TAT Ile       TGT Thr       TTT Lys       TCT Arg       
CAT Met       CGT Thr       CTT Lys       CCT Arg       

AAC Val       AGC Ala       ATC Asp       ACC Gly       
GAC Val       GGC Ala       GTC Asp       GCC Gly       
TAC Val       TGC Ala       TTC Glu       TCC Gly       
CAC Val       CGC Ala       CTC Glu       CCC Gly       

tRNA codon frequency
TTT Phe       TCT Ser       TAT Tyr       TGT Cys       
TTC Phe       TCC Ser       TAC Tyr       TGC Cys       
TTA Leu       TCA Ser  2    TAA Stop      TGA SeC       
TTG Leu       TCG Ser       TAG Pyl       TGG Trp       

CTT Leu  1    CCT Pro       CAT His       CGT Arg       
CTC Leu       CCC Pro       CAC His       CGC Arg       
CTA Leu       CCA Pro       CAA Gln       CGA Arg       
CTG Leu  2    CCG Pro       CAG Gln       CGG Arg       

ATT Ile  2    ACT Thr       AAT Asn       AGT Ser       
ATC Ile       ACC Thr       AAC Asn       AGC Ser       
ATA Ile       ACA Thr       AAA Lys       AGA Arg       
ATG Met       ACG Thr       AAG Lys       AGG Arg       

GTT Val       GCT Ala       GAT Asp       GGT Gly       
GTC Val       GCC Ala       GAC Asp       GGC Gly       
GTA Val       GCA Ala       GAA Glu       GGA Gly       
GTG Val       GCG Ala       GAG Glu       GGG Gly       

Number of tRNA genes = 7
tRNA GC range = 54.1% to 59.3%
Number of tmRNA genes = 0


000227F LN:i:461488 RC:i:1031 XC:f:0.998918
461488 nucleotides in sequence
Mean G+C content = 24.2%
 
1.
 
 
 
               a
             g-c
             c-g
             g-c
             c-g
             c-g
             a-t
             t-a     tg
            t   ggccc  a
     ga    a    !!!!!  g
    t  tctg     ccggg  c
   g   +!!+     c    tt
   g   ggat    a
    tta        g
            a-t
            a-t
            c-g
            t-a
            g-c
            c-g
           c   a
           t   a
            tcc
 
 
    tRNA-Gly(tcc)
    72 bases, %GC = 56.9
    Sequence c[114372,114443]
 

 
2.
 
 
 
               a
             g-c
             c-g
             g-c
             c-g
             c-g
             a-t
             t-a     tg
            t   ggccc  a
     ga    a    !!!!!  g
    t  tctg     ccggg  c
   g   +!!+     c    tt
   g   ggat    a
    tta        g
            a-t
            a-t
            c-g
            t-a
            g-c
            c-g
           c   a
           t   a
            tcc
 
 
    tRNA-Gly(tcc)
    72 bases, %GC = 56.9
    Sequence [124205,124276]
 

 
3.
 
 
 
               a
             t-a
             g-c
             c-g
             c-g
             t-a
             c-g
             a-t     tt
            t   ggctc  a
     aa    g    !!!!!  g
    c  tgtg     ccgag  c
   g   +!!!     t    tt
   g   gcac     a
    tta    t    a
            t+gc
            t-a
            g-c
            g-c
            a-t
           c   a
           t   a
            tta
 
 
 
    tRNA-Stop(tta)
    72 bases, %GC = 47.2
    Sequence [135960,136031]
 

 
4.
 
 
 
               a
             g-c
             g-c
             g+t
             g-c
             a-t
             a-t
             c-g     at
            t   tgccc  a
     aa    a    !!!!!  g
    a  ctcg     acggg  c
   t   !!!!    a     at
   g   gagc     c
    gta    g     g
            c-gag
            t-a
            c-g
            g-c
            c-g
           t   t
           t   a
            tgc
 
 
 
    tRNA-Ala(tgc)
    73 bases, %GC = 56.2
    Sequence [174029,174101]
 

 
5.
 
 
 
               a
             g-c
             g-c
             g+t
             g-c
             a-t
             t.t
             c-g     at
            t   aaccc  a
     aa    a    !!!!!  g
    a  ctcg     ttggg  c
   t   !!!!    a     at
   g   gagc     c
    gta    g     g
            c-gag
            t-a
            c-g
            g-c
            c-g
           t   t
           t   a
            agc
 
 
 
    tRNA-Ala(agc)
    73 bases, %GC = 53.4
    Sequence c[191741,191813]
 

 
6.
 
 
 
               a
             g-c
             g-c
             g+t
             g-c
             a-t
             a-t
             c-g     at
            t   tgccc  a
     aa    a    !!!!!  g
    a  ctcg     acggg  c
   t   !!!!    a     at
   g   gagc     c
    gta    g     g
            c-gag
            t-a
            c-g
            g-c
            c-g
           t   t
           t   a
            tgc
 
 
 
    tRNA-Ala(tgc)
    73 bases, %GC = 56.2
    Sequence c[222491,222563]
 

 
7.
 
 
 
               a
             g-c
             g-c
             a-t
             c-g
             a-t
             t-a
             g+t     ta
            t   caccc  a
     ga    a     :! !  a
    t  ctcg     tggtg  c
    a  !!!!     g    tt
    g  gagc      c
     ta    a     t
            t-aa g
            t+g a
            g-c
            g-c
            a-t
           c   a
           t   a
            tct
 
 
 
    tRNA-Arg(tct)
    73 bases, %GC = 45.2
    Sequence c[248276,248348]
 

 
8.
 
 
 
               a
             g-c
             g-c
             g+t
             c-g
             a-t
             t-a
             a-t     ta
            t   caccc  a
     ga    a     :! !  a
    t  ctcg     tggtg  c
    a  !!!!     g    tt
    g  gagc      c
     ta    g     t
            t-aa g
            t-a a
            g-c
            g-c
            a-t
           c   a
           t   g
            acg
 
 
 
    tRNA-Arg(acg)
    73 bases, %GC = 47.9
    Sequence [292299,292371]
 

 
9.
 
 
 
               a
             t-a
             g-c
             c-g
             c-g
             t-a
             c-g
             a-t     tt
            t   ggctc  a
     aa    g    !!!!!  g
    c  tgtg     ccgag  c
   g   +!!!     t    tt
   g   gcac     a
    tta    t    a
            t+gc
            t-a
            g-c
            g-c
            a-t
           c   a
           t   a
            tta
 
 
 
    tRNA-Stop(tta)
    72 bases, %GC = 47.2
    Sequence [304033,304104]
 

 
10.
 
 
 
               a
             g-c
             g-c
             g+t
             g-c
             a-t
             a-t
             c-g     at
            t   tgccc  a
     aa    a    !!!!!  g
    a  ctcg     acggg  c
   t   !!!!    a     at
   g   gagc     c
    gta    g     g
            c-gag
            t-a
            c-g
            g-c
            c-g
           t   t
           t   a
            tgc
 
 
 
    tRNA-Ala(tgc)
    73 bases, %GC = 56.2
    Sequence [308593,308665]
 

 
11.
 
 
 
               g
             g-c
             c-g
             c-g
             c-g
             g+t
             g+t
             c-g     cg
            t   caccc  a
     ga    a    !!!!!  g
    t  ctcg     gtggg  c
   c   !!!!     c    tt
   g   gagc     t
    gta         g
            g+tg
            t+g
            c-g
            a-t
            g-c
            a-t
           c   a
           t   a
            ctt
 
 
    tRNA-Lys(ctt)
    73 bases, %GC = 63.0
    Sequence c[406145,406217]
 


tRNA anticodon frequency
AAA Phe       AGA Ser       ATA Tyr       ACA Cys       
GAA Phe       GGA Ser       GTA Tyr       GCA Cys       
TAA Leu       TGA Ser       TTA Stop 2    TCA SeC       
CAA Leu       CGA Ser       CTA Pyl       CCA Trp       

AAG Leu       AGG Pro       ATG His       ACG Arg  1    
GAG Leu       GGG Pro       GTG His       GCG Arg       
TAG Leu       TGG Pro       TTG Gln       TCG Arg       
CAG Leu       CGG Pro       CTG Gln       CCG Arg       

AAT Ile       AGT Thr       ATT Asn       ACT Ser       
GAT Ile       GGT Thr       GTT Asn       GCT Ser       
TAT Ile       TGT Thr       TTT Lys       TCT Arg  1    
CAT Met       CGT Thr       CTT Lys  1    CCT Arg       

AAC Val       AGC Ala  1    ATC Asp       ACC Gly       
GAC Val       GGC Ala       GTC Asp       GCC Gly       
TAC Val       TGC Ala  3    TTC Glu       TCC Gly  2    
CAC Val       CGC Ala       CTC Glu       CCC Gly       

tRNA codon frequency
TTT Phe       TCT Ser       TAT Tyr       TGT Cys       
TTC Phe       TCC Ser       TAC Tyr       TGC Cys       
TTA Leu       TCA Ser       TAA Stop 2    TGA SeC       
TTG Leu       TCG Ser       TAG Pyl       TGG Trp       

CTT Leu       CCT Pro       CAT His       CGT Arg  1    
CTC Leu       CCC Pro       CAC His       CGC Arg       
CTA Leu       CCA Pro       CAA Gln       CGA Arg       
CTG Leu       CCG Pro       CAG Gln       CGG Arg       

ATT Ile       ACT Thr       AAT Asn       AGT Ser       
ATC Ile       ACC Thr       AAC Asn       AGC Ser       
ATA Ile       ACA Thr       AAA Lys       AGA Arg  1    
ATG Met       ACG Thr       AAG Lys  1    AGG Arg       

GTT Val       GCT Ala  1    GAT Asp       GGT Gly       
GTC Val       GCC Ala       GAC Asp       GGC Gly       
GTA Val       GCA Ala  3    GAA Glu       GGA Gly  2    
GTG Val       GCG Ala       GAG Glu       GGG Gly       

Number of tRNA genes = 11
tRNA GC range = 45.2% to 63.0%
Number of tmRNA genes = 0


000228F LN:i:458329 RC:i:936 XC:f:1.000000
458329 nucleotides in sequence
Mean G+C content = 24.6%
 
1.
 
 
 
               g
             g-c
             c-g
             c-g
             g-c
             g+t
             t+g
             t-a     tg
            t   ttccc  a
     ga    a    !!!!!  a
    t  ctcg     aaggg  c
   c   !!!!     c    tt
   g   gagc     t
    gta         g
            g+tg
            c-g
            c-g
            a-t
            g-c
            c-g
           c   a
           t   a
            ttt
 
 
    tRNA-Lys(ttt)
    73 bases, %GC = 57.5
    Sequence c[58641,58713]
 

 
2.
 
 
 
               a
             g-c
             g-c
             g+t
             g-c
             a-t
             t.t
             c-g     at
            t   tgccc  a
     aa    a    !!!!!  g
    a  ctcg     acggg  c
   t   !!!!    a     at
   g   gagc     c
    gta    g     g
            c-gag
            t-a
            c-g
            g-c
            t-a
           t   t
           t   a
            cgc
 
 
 
    tRNA-Ala(cgc)
    73 bases, %GC = 54.8
    Sequence c[58790,58862]
 

 
3.
 
 
 
               a
             g-c
             g-c
             g+t
             g-c
             a-t
             t.t
             c-g     at
            t   taccc  a
     aa    a    ! !!!  g
    a  ctcg     acggg  c
   t   !!!!    a     at
   g   gagc     c
    gta    g     g
            c-gag
            t-a
            c-g
            g-c
            t-a
           t   t
           t   a
            cgc
 
 
 
    tRNA-Ala(cgc)
    73 bases, %GC = 53.4
    Sequence [88732,88804]
 

 
4.
 
 
 
               g
             g-c
             c-g
             c-g
             g-c
             g+t
             t+g
             t-a     tg
            t   ttccc  a
     ga    a    !!!!!  a
    t  ctcg     aaggg  c
   c   !!!!     c    tt
   g   gagc     t
    gta         g
            g+tg
            c-g
            c-g
            a-t
            g-c
            c-g
           c   a
           t   a
            ttt
 
 
    tRNA-Lys(ttt)
    73 bases, %GC = 57.5
    Sequence [88881,88953]
 


tRNA anticodon frequency
AAA Phe       AGA Ser       ATA Tyr       ACA Cys       
GAA Phe       GGA Ser       GTA Tyr       GCA Cys       
TAA Leu       TGA Ser       TTA Stop      TCA SeC       
CAA Leu       CGA Ser       CTA Pyl       CCA Trp       

AAG Leu       AGG Pro       ATG His       ACG Arg       
GAG Leu       GGG Pro       GTG His       GCG Arg       
TAG Leu       TGG Pro       TTG Gln       TCG Arg       
CAG Leu       CGG Pro       CTG Gln       CCG Arg       

AAT Ile       AGT Thr       ATT Asn       ACT Ser       
GAT Ile       GGT Thr       GTT Asn       GCT Ser       
TAT Ile       TGT Thr       TTT Lys  2    TCT Arg       
CAT Met       CGT Thr       CTT Lys       CCT Arg       

AAC Val       AGC Ala       ATC Asp       ACC Gly       
GAC Val       GGC Ala       GTC Asp       GCC Gly       
TAC Val       TGC Ala       TTC Glu       TCC Gly       
CAC Val       CGC Ala  2    CTC Glu       CCC Gly       

tRNA codon frequency
TTT Phe       TCT Ser       TAT Tyr       TGT Cys       
TTC Phe       TCC Ser       TAC Tyr       TGC Cys       
TTA Leu       TCA Ser       TAA Stop      TGA SeC       
TTG Leu       TCG Ser       TAG Pyl       TGG Trp       

CTT Leu       CCT Pro       CAT His       CGT Arg       
CTC Leu       CCC Pro       CAC His       CGC Arg       
CTA Leu       CCA Pro       CAA Gln       CGA Arg       
CTG Leu       CCG Pro       CAG Gln       CGG Arg       

ATT Ile       ACT Thr       AAT Asn       AGT Ser       
ATC Ile       ACC Thr       AAC Asn       AGC Ser       
ATA Ile       ACA Thr       AAA Lys  2    AGA Arg       
ATG Met       ACG Thr       AAG Lys       AGG Arg       

GTT Val       GCT Ala       GAT Asp       GGT Gly       
GTC Val       GCC Ala       GAC Asp       GGC Gly       
GTA Val       GCA Ala       GAA Glu       GGA Gly       
GTG Val       GCG Ala  2    GAG Glu       GGG Gly       

Number of tRNA genes = 4
tRNA GC range = 53.4% to 57.5%
Number of tmRNA genes = 0


000229F LN:i:453734 RC:i:1103 XC:f:0.968062
453734 nucleotides in sequence
Mean G+C content = 25.2%
 
1.
 
 
                c
               a
             g-c
             c-g
             g-c
             c-g
             t-a
             a-t
             t-a     tg
            t   ggccc  a
     ga    a    !!!!!  g
    t  tctg     ccggg  c
   g   +!!+     c    tt
   g   ggat    a
    tta        g
            a-t
            a-t
            c-g
            t-a
            g-c
            c-g
           c   a
           t   a
            tcc
 
 
    tRNA-Gly(tcc)
    73 bases, %GC = 54.8
    Sequence [421250,421322]
 

 
2.
 
 
 
               t
             a-t
             g-c
             g-c
             c-g
             t-a
             g+t
             c-g
             t-a     ct
            t   ctccc  a
     ga    a    !!!!!  g
    t  tacg     gaggg  c
    g  +!!!    c     tt
    g  gtgc     t
     ta    g     g
            t-aag
            t-a
            t-a
            g-c
            a-t
           t   a
           t   a
            tgt
 
 
    tRNA-Thr(tgt)
    74 bases, %GC = 47.3
    Sequence [422043,422116]
 

 
3.
 
 
                c
               a
             g-c
             c-g
             g-c
             c-g
             t-a
             a-t
             t-a     tg
            t   ggccc  a
     ga    a    !!!!!  g
    t  tctg     ccggg  c
   g   +!!+     c    tt
   g   ggat    a
    tta        g
            a-t
            a-t
            c-g
            t-a
            g-c
            c-g
           c   a
           t   a
            tcc
 
 
    tRNA-Gly(tcc)
    73 bases, %GC = 54.8
    Sequence [422274,422346]
 

 
4.
 
 
                c
               a
             g-c
             c-g
             g-c
             c-g
             t-a
             a-t
             t-a     tg
            t   ggccc  a
     ga    a    !!!!!  g
    t  tctg     ccggg  c
   g   +!!+     c    tt
   g   ggat    a
    tta        g
            a-t
            a-t
            c-g
            t-a
            g-c
            c-g
           c   a
           t   a
            tcc
 
 
    tRNA-Gly(tcc)
    73 bases, %GC = 54.8
    Sequence [440129,440201]
 

 
5.
 
 
 
               t
             a-t
             g-c
             g-c
             c-g
             t-a
             g+t
             c-g
             t-a     ct
            t   ctccc  a
     ga    a    !!!!!  g
    t  tacg     gaggg  c
    g  +!!!    c     tt
    g  gtgc     t
     ta    g     g
            t-aag
            t-a
            t-a
            g-c
            a-t
           t   a
           t   a
            tgt
 
 
    tRNA-Thr(tgt)
    74 bases, %GC = 47.3
    Sequence [440923,440996]
 

 
6.
 
 
                c
               a
             g-c
             c-g
             g-c
             c-g
             t-a
             a-t
             t-a     tg
            t   ggccc  a
     ga    a    !!!!!  g
    t  tctg     ccggg  c
   g   +!!+     c    tt
   g   ggat    a
    tta        g
            a-t
            a-t
            c-g
            t-a
            g-c
            c-g
           c   a
           t   a
            tcc
 
 
    tRNA-Gly(tcc)
    73 bases, %GC = 54.8
    Sequence [441154,441226]
 


tRNA anticodon frequency
AAA Phe       AGA Ser       ATA Tyr       ACA Cys       
GAA Phe       GGA Ser       GTA Tyr       GCA Cys       
TAA Leu       TGA Ser       TTA Stop      TCA SeC       
CAA Leu       CGA Ser       CTA Pyl       CCA Trp       

AAG Leu       AGG Pro       ATG His       ACG Arg       
GAG Leu       GGG Pro       GTG His       GCG Arg       
TAG Leu       TGG Pro       TTG Gln       TCG Arg       
CAG Leu       CGG Pro       CTG Gln       CCG Arg       

AAT Ile       AGT Thr       ATT Asn       ACT Ser       
GAT Ile       GGT Thr       GTT Asn       GCT Ser       
TAT Ile       TGT Thr  2    TTT Lys       TCT Arg       
CAT Met       CGT Thr       CTT Lys       CCT Arg       

AAC Val       AGC Ala       ATC Asp       ACC Gly       
GAC Val       GGC Ala       GTC Asp       GCC Gly       
TAC Val       TGC Ala       TTC Glu       TCC Gly  4    
CAC Val       CGC Ala       CTC Glu       CCC Gly       

tRNA codon frequency
TTT Phe       TCT Ser       TAT Tyr       TGT Cys       
TTC Phe       TCC Ser       TAC Tyr       TGC Cys       
TTA Leu       TCA Ser       TAA Stop      TGA SeC       
TTG Leu       TCG Ser       TAG Pyl       TGG Trp       

CTT Leu       CCT Pro       CAT His       CGT Arg       
CTC Leu       CCC Pro       CAC His       CGC Arg       
CTA Leu       CCA Pro       CAA Gln       CGA Arg       
CTG Leu       CCG Pro       CAG Gln       CGG Arg       

ATT Ile       ACT Thr       AAT Asn       AGT Ser       
ATC Ile       ACC Thr       AAC Asn       AGC Ser       
ATA Ile       ACA Thr  2    AAA Lys       AGA Arg       
ATG Met       ACG Thr       AAG Lys       AGG Arg       

GTT Val       GCT Ala       GAT Asp       GGT Gly       
GTC Val       GCC Ala       GAC Asp       GGC Gly       
GTA Val       GCA Ala       GAA Glu       GGA Gly  4    
GTG Val       GCG Ala       GAG Glu       GGG Gly       

Number of tRNA genes = 6
tRNA GC range = 47.3% to 54.8%
Number of tmRNA genes = 0


000230F LN:i:461459 RC:i:1041 XC:f:0.974054
461459 nucleotides in sequence
Mean G+C content = 24.0%
 
1.
 
 
 
               a
             g-c
             c-g
             g-c
             c-g
             c-g
             a-t
             t-a     tg
            t   ggccc  a
     ga    a    !!!!!  g
    t  tctg     ccggg  c
   g   +!!+     c    tt
   g   ggat    a
    tta        g
            a-t
            a-t
            c-g
            t-a
            g-c
            c-g
           c   a
           t   a
            tcc
 
 
    tRNA-Gly(tcc)
    72 bases, %GC = 56.9
    Sequence [126091,126162]
 

 
2.
 
 
 
               a
             g-c
             g-c
             t-a
             c-g
             g+t
             c-g
             a-t     ag
            t   cactc  a
    cga    a    !!!!!  g
   t   ctcg     gtgag  c
   g   !!!!    c     tt
   g   gagc     t
    tta    g     g
            c-gag
            t-a
            g-c
            t+g
            g-c
           c   a
           t   a
            aat
 
 
 
    tRNA-Ile(aat)
    74 bases, %GC = 54.1
    Sequence [136590,136663]
 

 
3.
 
 
 
               a
             g-c
             g-c
             g+t
             g-c
             a-t
             t.t
             c-g     at
            t   aaccc  a
     aa    a    !!!!!  g
    a  ctcg     ttggg  c
   t   !!!!    a     at
   g   gagc     c
    gta    g     g
            c-gag
            t-a
            c-g
            g-c
            c-g
           t   t
           t   a
            agc
 
 
 
    tRNA-Ala(agc)
    73 bases, %GC = 53.4
    Sequence [202882,202954]
 

 
4.
 
 
                c
               a
             g-c
             c-g
             g-c
             c-g
             c-g
             a-t
             t-a     tg
            t   ggccc  a
     ga    a    !!!!!  g
    t  tctg     ccggg  c
   g   +!!+     c    tt
   g   ggat    a
    tta        g
            a-t
            a-t
            c-g
            t-a
            g-c
            c-g
           c   a
           t   a
            tcc
 
 
    tRNA-Gly(tcc)
    73 bases, %GC = 57.5
    Sequence c[203001,203073]
 

 
5.
 
 
 
               a
             g-c
             g-c
             t-a
             c-g
             g+t
             c-g
             a-t     ag
            t   cactc  a
    cga    a    !!!!!  g
   t   ctcg     gtgag  c
   g   !!!!    c     tt
   g   gagc     t
    tta    g     g
            c-gag
            t-a
            g-c
            t+g
            g-c
           c   a
           t   a
            aat
 
 
 
    tRNA-Ile(aat)
    74 bases, %GC = 54.1
    Sequence c[206671,206744]
 

 
6.
 
 
                c
               a
             g-c
             c-g
             g-c
             c-g
             c-g
             a-t
             t-a     tg
            t   ggccc  a
     ga    a    !!!!!  g
    t  tctg     ccggg  c
   g   +!!+     c    tt
   g   ggat    a
    tta        g
            a-t
            a-t
            c-g
            t-a
            g-c
            c-g
           c   a
           t   a
            tcc
 
 
    tRNA-Gly(tcc)
    73 bases, %GC = 57.5
    Sequence c[217844,217916]
 

 
7.
 
 
                c
               a
             g-c
             c-g
             g-c
             c-g
             c-g
             a-t
             t-a     tg
            t   ggccc  a
     ga    a    !!!!!  g
    t  tctg     ccggg  c
   g   +!!+     c    tt
   g   ggat    a
    tta        g
            a-t
            a-t
            c-g
            t-a
            g-c
            c-g
           c   a
           t   a
            tcc
 
 
    tRNA-Gly(tcc)
    73 bases, %GC = 57.5
    Sequence [220781,220853]
 

 
8.
 
 
 
               g
             a c
             c-g
             c-g
             t.t
             c-g
             c-g
             t c     tg
            t   ccacc  a
    taa    a    !!!!!  a
   a   ctcg     ggtgg  c
   g   !!!!    c     tt
   g   gagc     t
    tta    g     g
            t-aag
            t-a
            t-a
            g-c
            g-c
           c   a
           t   a
            gtt
 
 
 
    tRNA-Asn(gtt)
    74 bases, %GC = 52.7
    Sequence c[348868,348941]
 

 
9.
 
 
 
               a
             t-a
             c-g
             c-g
             a-t
             c-g
             a-t
             t-a     tg
            t   ggccc  a
    cga    a    !!!!!  g
   a   tctg     ccggg  c
   g   +!!+     c    tt
   g   ggat     a
    cta    a    g
            t-aa
            t-a
            c-g
            g+t
            g-c
           c   c
           t   a
            ttc
 
 
 
    tRNA-Glu(ttc)
    73 bases, %GC = 52.1
    Sequence c[349127,349199]
 


tRNA anticodon frequency
AAA Phe       AGA Ser       ATA Tyr       ACA Cys       
GAA Phe       GGA Ser       GTA Tyr       GCA Cys       
TAA Leu       TGA Ser       TTA Stop      TCA SeC       
CAA Leu       CGA Ser       CTA Pyl       CCA Trp       

AAG Leu       AGG Pro       ATG His       ACG Arg       
GAG Leu       GGG Pro       GTG His       GCG Arg       
TAG Leu       TGG Pro       TTG Gln       TCG Arg       
CAG Leu       CGG Pro       CTG Gln       CCG Arg       

AAT Ile  2    AGT Thr       ATT Asn       ACT Ser       
GAT Ile       GGT Thr       GTT Asn  1    GCT Ser       
TAT Ile       TGT Thr       TTT Lys       TCT Arg       
CAT Met       CGT Thr       CTT Lys       CCT Arg       

AAC Val       AGC Ala  1    ATC Asp       ACC Gly       
GAC Val       GGC Ala       GTC Asp       GCC Gly       
TAC Val       TGC Ala       TTC Glu  1    TCC Gly  4    
CAC Val       CGC Ala       CTC Glu       CCC Gly       

tRNA codon frequency
TTT Phe       TCT Ser       TAT Tyr       TGT Cys       
TTC Phe       TCC Ser       TAC Tyr       TGC Cys       
TTA Leu       TCA Ser       TAA Stop      TGA SeC       
TTG Leu       TCG Ser       TAG Pyl       TGG Trp       

CTT Leu       CCT Pro       CAT His       CGT Arg       
CTC Leu       CCC Pro       CAC His       CGC Arg       
CTA Leu       CCA Pro       CAA Gln       CGA Arg       
CTG Leu       CCG Pro       CAG Gln       CGG Arg       

ATT Ile  2    ACT Thr       AAT Asn       AGT Ser       
ATC Ile       ACC Thr       AAC Asn  1    AGC Ser       
ATA Ile       ACA Thr       AAA Lys       AGA Arg       
ATG Met       ACG Thr       AAG Lys       AGG Arg       

GTT Val       GCT Ala  1    GAT Asp       GGT Gly       
GTC Val       GCC Ala       GAC Asp       GGC Gly       
GTA Val       GCA Ala       GAA Glu  1    GGA Gly  4    
GTG Val       GCG Ala       GAG Glu       GGG Gly       

Number of tRNA genes = 9
tRNA GC range = 52.1% to 57.5%
Number of tmRNA genes = 0


000231F LN:i:452069 RC:i:899 XC:f:0.984530
452069 nucleotides in sequence
Mean G+C content = 25.1%
 
1.
 
 
 
               c
             g-c
             g-c
             c-g
             t-a
             g-c
             c-g
             t-a     tt
            t   tgccc  a
     ga    g    !!!!!  a
    t  tctg     acggg  c
    g  !!!+     c    tt
    g  agat     t
     ta         g
            t-ag
            c-g
            t-a
            c-g
            g-c
            c-g
           t   t
           t   g
            cgg
 
 
    tRNA-Pro(cgg)
    72 bases, %GC = 58.3
    Sequence [264282,264353]
 


Number of tmRNA genes = 0


000232F LN:i:455727 RC:i:1049 XC:f:0.916575
455727 nucleotides in sequence
Mean G+C content = 23.1%
 
1.
 
 
 
               a
             g-c
             a-t
             c-g
             a-t
             g-c
             c-g
             g-c     ta
            t   caccc  a
    tgag   g    !!!!!  a
   g    ccg     gtggg  c
   g    !!!      c   tt
   t    ggc       g
    ctaa          g
            a-tc   g
            c-g t  g
            t-a  t c
            a-t   t
            g-c
            c-g
           t   c
           t   g
            tag
 
 
    tRNA-Leu(tag)
    80 bases, %GC = 58.8
    Sequence [56521,56600]
 

 
2.
 
 
                c
               a
             g-c
             a-t
             c-g
             a-t
             g-c
             t+g
             g-c     ta
            t   caccc  a
    tgag   g    !!!!!  a
   g    ccg     gtggg  c
   g    !!!      c   tt
   t    ggc       g
    ctaa          g
            g+tc   g
            c-g t  g
            t-a  t c
            a-t   t
            g-c
            c-g
           t   c
           t   g
            aag
 
 
    tRNA-Leu(aag)
    81 bases, %GC = 59.3
    Sequence c[72798,72878]
 

 
3.
 
 
 
               a
             g-c
             a-t
             c-g
             a-t
             g-c
             c-g
             g-c     ta
            t   caccc  a
    tgag   g    !!!!!  a
   g    ccg     gtggg  c
   g    !!!      c   tt
   t    ggc       g
    ctaa          g
            g+tc   g
            c-g t  g
            t-a  t c
            a-t   t
            g-c
            c-g
           t   c
           t   g
            tag
 
 
    tRNA-Leu(tag)
    80 bases, %GC = 60.0
    Sequence [114317,114396]
 

 
4.
 
 
                c
               a
             g-c
             a-t
             c-g
             a-t
             g-c
             t+g
             g-c     ta
            t   caccc  a
    tgag   g    !!!!!  a
   g    ccg     gtggg  c
   g    !!!      c   tt
   t    ggc       g
    ctaa          g
            g+tc   g
            c-g t  g
            t-a  t c
            a-t   t
            g-c
            c-g
           t   c
           t   g
            aag
 
 
    tRNA-Leu(aag)
    81 bases, %GC = 59.3
    Sequence c[125309,125389]
 

 
5.
 
 
 
               a
             g-c
             a-t
             c-g
             a-t
             g-c
             c-g
             g-c     ta
            t   caccc  a
    tgag   g    !!!!!  a
   g    ccg     gtggg  c
   g    !!!      c   tt
   t    ggc       g
    ctaa          g
            g+tc   g
            c-g t  g
            t-a  t c
            a-t   t
            g-c
            c-g
           t   c
           t   g
            tag
 
 
    tRNA-Leu(tag)
    80 bases, %GC = 60.0
    Sequence [167656,167735]
 

 
6.
 
 
                c
               a
             g-c
             a-t
             c-g
             a-t
             g-c
             t+g
             g-c     ta
            t   caccc  a
    tgag   g    !!!!!  a
   g    ccg     gtggg  c
   g    !!!      c   tt
   t    ggc       g
    ctaa          g
            g+tc   g
            c-g t  g
            t-a  t c
            a-t   t
            g-c
            c-g
           t   c
           t   g
            aag
 
 
    tRNA-Leu(aag)
    81 bases, %GC = 59.3
    Sequence c[179504,179584]
 

 
7.
 
 
 
               a
             g-c
             a-t
             c-g
             a-t
             g-c
             c-g
             g-c     ta
            t   caccc  a
    tgag   g    !!!!!  a
   g    ccg     gtggg  a
   g    !!!      c   tt
   t    ggc       g
    ctaa          g
            g+tc   g
            c-g t  g
            t-a  t c
            a-t   t
            g-c
            c-g
           t   c
           t   g
            tag
 
 
    tRNA-Leu(tag)
    80 bases, %GC = 58.8
    Sequence c[191291,191370]
 

 
8.
 
 
 
               a
             g-c
             a-t
             c-g
             a-t
             g-c
             c-g
             g-c     ta
            t   caccc  a
    tgag   g    !!!!!  a
   g    ccg     gtggg  c
   g    !!!      c   tt
   t    ggc       g
    ctaa          g
            g+tc   g
            c-g t  g
            t-a  t c
            a-t   t
            g-c
            c-g
           t   c
           t   g
            tag
 
 
    tRNA-Leu(tag)
    80 bases, %GC = 60.0
    Sequence [221348,221427]
 

 
9.
 
 
                c
               a
             g-c
             a-t
             c-g
             a-t
             g-c
             t+g
             g-c     ta
            t   caccc  a
    tgag   g    !!!!!  a
   g    ccg     gtggg  c
   g    !!!      c   tt
   t    ggc       g
    ctaa          g
            g+tc   g
            c-g t  g
            t-a  t c
            a-t   t
            g-c
            c-g
           t   c
           t   g
            aag
 
 
    tRNA-Leu(aag)
    81 bases, %GC = 59.3
    Sequence c[233215,233295]
 

 
10.
 
 
                c
               a
             g-c
             a-t
             c-g
             a-t
             g-c
             t+g
             g-c     ta
            t   caccc  a
    tgag   g    !!!!!  a
   g    ccg     gtggg  c
   g    !!!      c   tt
   t    ggc       g
    ctaa          g
            g+tc   g
            c-g t  g
            t-a  t c
            a-t   t
            g-c
            c-g
           t   c
           t   g
            aag
 
 
    tRNA-Leu(aag)
    81 bases, %GC = 59.3
    Sequence [241878,241958]
 


tRNA anticodon frequency
AAA Phe       AGA Ser       ATA Tyr       ACA Cys       
GAA Phe       GGA Ser       GTA Tyr       GCA Cys       
TAA Leu       TGA Ser       TTA Stop      TCA SeC       
CAA Leu       CGA Ser       CTA Pyl       CCA Trp       

AAG Leu  5    AGG Pro       ATG His       ACG Arg       
GAG Leu       GGG Pro       GTG His       GCG Arg       
TAG Leu  5    TGG Pro       TTG Gln       TCG Arg       
CAG Leu       CGG Pro       CTG Gln       CCG Arg       

AAT Ile       AGT Thr       ATT Asn       ACT Ser       
GAT Ile       GGT Thr       GTT Asn       GCT Ser       
TAT Ile       TGT Thr       TTT Lys       TCT Arg       
CAT Met       CGT Thr       CTT Lys       CCT Arg       

AAC Val       AGC Ala       ATC Asp       ACC Gly       
GAC Val       GGC Ala       GTC Asp       GCC Gly       
TAC Val       TGC Ala       TTC Glu       TCC Gly       
CAC Val       CGC Ala       CTC Glu       CCC Gly       

tRNA codon frequency
TTT Phe       TCT Ser       TAT Tyr       TGT Cys       
TTC Phe       TCC Ser       TAC Tyr       TGC Cys       
TTA Leu       TCA Ser       TAA Stop      TGA SeC       
TTG Leu       TCG Ser       TAG Pyl       TGG Trp       

CTT Leu  5    CCT Pro       CAT His       CGT Arg       
CTC Leu       CCC Pro       CAC His       CGC Arg       
CTA Leu  5    CCA Pro       CAA Gln       CGA Arg       
CTG Leu       CCG Pro       CAG Gln       CGG Arg       

ATT Ile       ACT Thr       AAT Asn       AGT Ser       
ATC Ile       ACC Thr       AAC Asn       AGC Ser       
ATA Ile       ACA Thr       AAA Lys       AGA Arg       
ATG Met       ACG Thr       AAG Lys       AGG Arg       

GTT Val       GCT Ala       GAT Asp       GGT Gly       
GTC Val       GCC Ala       GAC Asp       GGC Gly       
GTA Val       GCA Ala       GAA Glu       GGA Gly       
GTG Val       GCG Ala       GAG Glu       GGG Gly       

Number of tRNA genes = 10
tRNA GC range = 58.8% to 60.0%
Number of tmRNA genes = 0


000233F LN:i:462430 RC:i:625 XC:f:0.998919
462430 nucleotides in sequence
Mean G+C content = 26.6%
 
1.
 
 
                c
               g
             a c
             t+g
             a.g
             a-t
             g+t
             c-g
            tt-a     tg
            t   ttccc  a
     ga    a    !! !!  a
    t  ctcg     aatgg  c
   c   !!!!     c    tt
   g   gagc     t
    gta         g
            g+tg
            c-g
            c-g
            a-t
            c c
            c-g
           c   a
           t   a
            ttt
 
 
    tRNA-Lys(ttt)
    75 bases, %GC = 50.7
    Sequence c[382723,382797]
 


Number of tmRNA genes = 0


000234F LN:i:440360 RC:i:1030 XC:f:1.000000
440360 nucleotides in sequence
Mean G+C content = 26.0%
 
1.
 
 
 
               a
             t-a
             c-g
             c-g
             a-t
             c-g
             a-t
             t-a     tg
            t   ggccc  a
    cga    a    !!!!!  g
   a   tctg     ccggg  c
   g   +!!+     c    tt
   g   ggat     a
    tta    a    g
            t-aa
            t-a
            c-g
            g-c
            g-c
           c   c
           t   a
            ttc
 
 
 
    tRNA-Glu(ttc)
    73 bases, %GC = 52.1
    Sequence c[163656,163728]
 

 
2.
 
 
 
               g
             g-c
             c-g
             c-g
             t.t
             c-g
             c-g
             g-c     tg
            t   ccacc  a
    taa    a    !!!!!  a
   a   ctcg     ggtgg  c
   g   !!!!    c     tt
   g   gagc     t
    tta    g     g
            t-aag
            t-a
            t-a
            g-c
            g-c
           c   a
           t   a
            gtt
 
 
 
    tRNA-Asn(gtt)
    74 bases, %GC = 55.4
    Sequence [189200,189273]
 

 
3.
 
 
 
               a
             t-a
             c-g
             c-g
             a-t
             c-g
             a-t
             t-a     tg
            t   ggccc  a
    cga    a    !!!!!  g
   a   tctg     ccggg  c
   g   +!!+     c    tt
   g   ggat     a
    tta    a    g
            t-aa
            t-a
            t-a
            g-c
            g-c
           c   c
           t   a
            ttc
 
 
 
    tRNA-Glu(ttc)
    73 bases, %GC = 49.3
    Sequence c[290978,291050]
 

 
4.
 
 
 
               t
             a-t
             g-c
             g-c
             a-t
             c-g
             a-t
             a-t
             g-c     tc
            t   caccc  a
     ga    a    !!!!!  g
    t  ctcg     gtggg  c
    a  !!!!    c     tt
    g  gagc     t
     ta    a     g
            t+gag
            t-a
            g-c
            g-c
            a-t
           c   a
           t   g
            gca
 
 
    tRNA-Cys(gca)
    74 bases, %GC = 52.7
    Sequence [312616,312689]
 


tRNA anticodon frequency
AAA Phe       AGA Ser       ATA Tyr       ACA Cys       
GAA Phe       GGA Ser       GTA Tyr       GCA Cys  1    
TAA Leu       TGA Ser       TTA Stop      TCA SeC       
CAA Leu       CGA Ser       CTA Pyl       CCA Trp       

AAG Leu       AGG Pro       ATG His       ACG Arg       
GAG Leu       GGG Pro       GTG His       GCG Arg       
TAG Leu       TGG Pro       TTG Gln       TCG Arg       
CAG Leu       CGG Pro       CTG Gln       CCG Arg       

AAT Ile       AGT Thr       ATT Asn       ACT Ser       
GAT Ile       GGT Thr       GTT Asn  1    GCT Ser       
TAT Ile       TGT Thr       TTT Lys       TCT Arg       
CAT Met       CGT Thr       CTT Lys       CCT Arg       

AAC Val       AGC Ala       ATC Asp       ACC Gly       
GAC Val       GGC Ala       GTC Asp       GCC Gly       
TAC Val       TGC Ala       TTC Glu  2    TCC Gly       
CAC Val       CGC Ala       CTC Glu       CCC Gly       

tRNA codon frequency
TTT Phe       TCT Ser       TAT Tyr       TGT Cys       
TTC Phe       TCC Ser       TAC Tyr       TGC Cys  1    
TTA Leu       TCA Ser       TAA Stop      TGA SeC       
TTG Leu       TCG Ser       TAG Pyl       TGG Trp       

CTT Leu       CCT Pro       CAT His       CGT Arg       
CTC Leu       CCC Pro       CAC His       CGC Arg       
CTA Leu       CCA Pro       CAA Gln       CGA Arg       
CTG Leu       CCG Pro       CAG Gln       CGG Arg       

ATT Ile       ACT Thr       AAT Asn       AGT Ser       
ATC Ile       ACC Thr       AAC Asn  1    AGC Ser       
ATA Ile       ACA Thr       AAA Lys       AGA Arg       
ATG Met       ACG Thr       AAG Lys       AGG Arg       

GTT Val       GCT Ala       GAT Asp       GGT Gly       
GTC Val       GCC Ala       GAC Asp       GGC Gly       
GTA Val       GCA Ala       GAA Glu  2    GGA Gly       
GTG Val       GCG Ala       GAG Glu       GGG Gly       

Number of tRNA genes = 4
tRNA GC range = 49.3% to 55.4%
Number of tmRNA genes = 0


000235F LN:i:451973 RC:i:1137 XC:f:0.993355
451973 nucleotides in sequence
Mean G+C content = 24.3%
 
1.
 
 
 
               g
             t-a
             c-g
             c-g
             g-c
             a-t
             g-c
             g-c     ct
            t   ggccc  a
     ga    a    !!!!!  a
    t  tatg     ccggg  c
   g   +!!+     c    tt
   g   gtat     a
    cta    t    g
            t-ac
            c-g
            t-a
            t c
            c-g
           c   c
           t   a
            gtc
 
 
 
    tRNA-Asp(gtc)
    72 bases, %GC = 56.9
    Sequence c[7583,7654]
 

 
2.
 
 
 
               g
             t-a
             c-g
             c-g
             g-c
             a-t
             g-c
             c c     tt
            t   ggccc  a
     ga    a    !+!!!  a
    t  tatg     ctggg  t
   g   +!!+     c    tt
   g   gtat     a
    cta    t    g
            t-ac
            c-g
            t-a
            g-c
            c-g
           c   c
           t   a
            gtc
 
 
 
    tRNA-Asp(gtc)
    72 bases, %GC = 54.2
    Sequence [66264,66335]
 

 
3.
 
 
 
               g
             t-a
             c-g
             c-g
             g-c
             a-t
             g-c
             g-c     ct
            t   ggccc  a
     ga    a    !!!!!  a
    t  tatg     ccggg  c
   g   +!!+     c    tt
   g   gtat     a
    cta    t    g
            t-ac
            c-g
            t-a
            g-c
            c-g
           c   c
           t   a
            gtc
 
 
 
    tRNA-Asp(gtc)
    72 bases, %GC = 58.3
    Sequence c[110802,110873]
 

 
4.
 
 
 
               g
             t-a
             c-g
             c-g
             g-c
             a-t
             g-c
             g-c     ct
            t   ggccc  a
     ga    a    !!!!!  a
    t  tatg     ccggg  c
   g   +!!+     c    tt
   g   gtat     a
    cta    t    g
            t-ac
            c-g
            t-a
            g-c
            c-g
           c   c
           t   a
            gtc
 
 
 
    tRNA-Asp(gtc)
    72 bases, %GC = 58.3
    Sequence [166438,166509]
 

 
5.
 
 
 
               g
             t-a
             c-g
             c-g
             g-c
             a-t
             g-c
             g-c     ct
            t   ggccc  a
     ga    a    !!!!!  a
    t  tatg     ccggg  c
   g   +!!+     c    tt
   g   gtat     a
    cta    t    g
            t-ac
            c-g
            t-a
            g-c
            c-g
           c   c
           t   a
            gtc
 
 
 
    tRNA-Asp(gtc)
    72 bases, %GC = 58.3
    Sequence [213866,213937]
 

 
6.
 
 
 
               g
             t-a
             c-g
             c-g
             g-c
             a-t
             g-c
             g-c     ct
            t   ggccc  a
     ga    a    !!!!!  a
    t  tatg     ccggg  c
   g   +!!+     c    tt
   g   gtat     a
    cta    t    g
            t-ac
            c-g
            t-a
            g-c
            c-g
           c   c
           t   a
            gtc
 
 
 
    tRNA-Asp(gtc)
    72 bases, %GC = 58.3
    Sequence c[223508,223579]
 

 
7.
 
 
 
               g
             t-a
             c-g
             c-g
             g-c
             a-t
             g-c
             g-c     ct
            t   ggccc  a
     ga    a    !!!!!  a
    t  tatg     ccggg  c
   g   +!!+     c    tt
   g   gtat     a
    cta    t    g
            t-ac
            c-g
            t-a
            g-c
            c-g
           c   c
           t   a
            gtc
 
 
 
    tRNA-Asp(gtc)
    72 bases, %GC = 58.3
    Sequence [235509,235580]
 

 
8.
 
 
 
               g
             g.g
             a-t
             c-g
             a-t
             c-g
             t+g
             a-t     ta
            t   cgtcc  a
    tgag   g    !!!!!  a
    g   ccg     gcagg  a
    g   !!!      c   tt
    t   ggc       g
     taa           c
            g+tg   c
            a-t g   c
            c-g  g  t
            a-t   t c
            g-c    t
            a-t
           c   a
           t   a
            tga
 
 
    tRNA-Ser(tga)
    81 bases, %GC = 53.1
    Sequence [376067,376147]
 

 
9.
 
 
 
               g
             g.g
             a-t
             c-g
             a-t
             c-g
             t+g
             a-t     ta
            t   cgtcc  a
    tgag   g    !!!!!  a
    g   ccg     gcagg  a
    g   !!!      c   tt
    t   ggc       g
     taa           c
            g+tg   c
            a-t g   c
            c-g  g  t
            a-t   t c
            g-c    t
            a-t
           c   a
           t   a
            tga
 
 
    tRNA-Ser(tga)
    81 bases, %GC = 53.1
    Sequence [416788,416868]
 


tRNA anticodon frequency
AAA Phe       AGA Ser       ATA Tyr       ACA Cys       
GAA Phe       GGA Ser       GTA Tyr       GCA Cys       
TAA Leu       TGA Ser  2    TTA Stop      TCA SeC       
CAA Leu       CGA Ser       CTA Pyl       CCA Trp       

AAG Leu       AGG Pro       ATG His       ACG Arg       
GAG Leu       GGG Pro       GTG His       GCG Arg       
TAG Leu       TGG Pro       TTG Gln       TCG Arg       
CAG Leu       CGG Pro       CTG Gln       CCG Arg       

AAT Ile       AGT Thr       ATT Asn       ACT Ser       
GAT Ile       GGT Thr       GTT Asn       GCT Ser       
TAT Ile       TGT Thr       TTT Lys       TCT Arg       
CAT Met       CGT Thr       CTT Lys       CCT Arg       

AAC Val       AGC Ala       ATC Asp       ACC Gly       
GAC Val       GGC Ala       GTC Asp  7    GCC Gly       
TAC Val       TGC Ala       TTC Glu       TCC Gly       
CAC Val       CGC Ala       CTC Glu       CCC Gly       

tRNA codon frequency
TTT Phe       TCT Ser       TAT Tyr       TGT Cys       
TTC Phe       TCC Ser       TAC Tyr       TGC Cys       
TTA Leu       TCA Ser  2    TAA Stop      TGA SeC       
TTG Leu       TCG Ser       TAG Pyl       TGG Trp       

CTT Leu       CCT Pro       CAT His       CGT Arg       
CTC Leu       CCC Pro       CAC His       CGC Arg       
CTA Leu       CCA Pro       CAA Gln       CGA Arg       
CTG Leu       CCG Pro       CAG Gln       CGG Arg       

ATT Ile       ACT Thr       AAT Asn       AGT Ser       
ATC Ile       ACC Thr       AAC Asn       AGC Ser       
ATA Ile       ACA Thr       AAA Lys       AGA Arg       
ATG Met       ACG Thr       AAG Lys       AGG Arg       

GTT Val       GCT Ala       GAT Asp       GGT Gly       
GTC Val       GCC Ala       GAC Asp  7    GGC Gly       
GTA Val       GCA Ala       GAA Glu       GGA Gly       
GTG Val       GCG Ala       GAG Glu       GGG Gly       

Number of tRNA genes = 9
tRNA GC range = 53.1% to 58.3%
Number of tmRNA genes = 0


000236F LN:i:440713 RC:i:1212 XC:f:1.000000
440713 nucleotides in sequence
Mean G+C content = 24.3%
 
1.
 
 
 
               t
             g+t
             g-c
             g-c
             a-t
             c-g
             a-t
             a-t
             g-c     tc
            t   taccc  a
     ga    a    +!!!!  g
    t  ctcg     gtggg  c
    a  !!!!    c     tt
    g  gagc     t
     ta    a     g
            t+gag
            t-a
            g-c
            g-c
            a-t
           c   a
           t   g
            gca
 
 
    tRNA-Cys(gca)
    74 bases, %GC = 52.7
    Sequence [79457,79530]
 

 
2.
 
 
 
               g
             g-c
             c-g
             c-g
             g-c
             g+t
             t+g
             t-a     tg
            t   ttccc  a
     ga    a    !!!!!  a
    t  ctcg     aaggg  c
   c   !!!!     c    tt
   g   gagc     t
    gta         g
            g+tg
            c-g
            c-g
            a-t
            g-c
            c-g
           c   a
           t   a
            ttt
 
 
    tRNA-Lys(ttt)
    73 bases, %GC = 57.5
    Sequence [89476,89548]
 

 
3.
 
 
 
               a
             g-c
             g-c
             g+t
             g-c
             a-t
             a-t
             c-g     at
            t   tgccc  a
     aa    a    !!!!!  g
    a  ctcg     acggg  c
   t   !!!!    a     at
   g   gagc     c
    gaa    g     g
            c-gag
            t-a
            c-g
            g-c
            c-g
           t   t
           t   a
            tgc
 
 
 
    tRNA-Ala(tgc)
    73 bases, %GC = 56.2
    Sequence c[102723,102795]
 

 
4.
 
 
 
               t
             a-t
             g-c
             g-c
             a-t
             t-a
             a-t
             a-t
             g-c     tc
            t   caccc  g
      ac   a    !!!!!  g
     g  tcg     gtggg  t
    t   !!!    t     ct
    a   agc     t
     gta   a     g
            t+gag
            t-a
            g-c
            g-c
            a-t
           c   a
           t   g
            gta
 
 
    tRNA-Tyr(gta)
    73 bases, %GC = 47.9
    Sequence [115959,116031]
 

 
5.
 
 
 
               g
             g-c
             c-g
             c-g
             g-c
             g+t
             t+g
             t-a     tg
            t   ttccc  a
     ga    a    !!!!!  a
    t  ctcg     aaggg  c
   c   !!!!     c    tt
   g   gagc     t
    gta         g
            g+tg
            c-g
            c-g
            a-t
            g-c
            c-g
           c   a
           t   a
            ttt
 
 
    tRNA-Lys(ttt)
    73 bases, %GC = 57.5
    Sequence c[140473,140545]
 

 
6.
 
 
 
               a
             g-c
             g-c
             g+t
             g-c
             a-t
             a-t
             c-g     at
            t   tgccc  a
     aa    a    !!!!!  g
    a  ctcg     acggg  c
   t   !!!!    a     at
   g   gagc     c
    gaa    g     g
            c-gag
            t-a
            c-g
            g-c
            c-g
           t   t
           t   a
            tgc
 
 
 
    tRNA-Ala(tgc)
    73 bases, %GC = 56.2
    Sequence c[214991,215063]
 

 
7.
 
 
 
               a
             g-c
             g-c
             g+t
             g-c
             a-t
             a-t
             c-g     at
            t   tgccc  a
     aa    a    !!!!!  g
    a  ctcg     acggg  c
   t   !!!!    a     at
   g   gagc     c
    gaa    g     g
            c-gag
            t-a
            c-g
            g-c
            c-g
           t   t
           t   a
            tgc
 
 
 
    tRNA-Ala(tgc)
    73 bases, %GC = 56.2
    Sequence [241520,241592]
 

 
8.
 
 
 
               g
             a c
             c-g
             c-g
             g+t
             a-t
             c-g
             t-a     tg
            t   ttcac  a
     ga    a    !!!:!  a
    t  ctcg     aaggg  c
   c   !!!!     c    tt
   g   gagc     t
    gta         a
            g+tg
            t-a
            c a
            a a
            g-c
            c-g
           c   t
           t   a
            tat
 
 
    tRNA-Ile(tat)
    73 bases, %GC = 47.9
    Sequence [242143,242215]
 

 
9.
 
 
 
               a
             g-c
             c-g
             c-g
             g-c
             a-t
             a-t
             a-t     ct
            t   gggcc  a
     ga    a    !!!!!  a
    t  ctcg     cccgg  c
   t   !!!!    c     tt
   g   gagc     t
    gga    g     g
            t-aag
            t-a
            a-t
            g-c
            a-t
           c   a
           t   g
            gaa
 
 
 
    tRNA-Phe(gaa)
    73 bases, %GC = 53.4
    Sequence c[304414,304486]
 

 
10.
 
 
 
               a
             g-c
             g-c
             g+t
             g-c
             a-t
             t.t
             c-g     at
            t   aaccc  a
     aa    a    !!!!!  g
    a  ctcg     ttggg  c
   t   !!!!    a     at
   g   gagc     c
    gta    g     g
            c-gag
            t-a
            c-g
            g-c
            c-g
           t   t
           t   a
            agc
 
 
 
    tRNA-Ala(agc)
    73 bases, %GC = 53.4
    Sequence c[335042,335114]
 

 
11.
 
 
 
               g
             g-c
             c-g
             c-g
             c-g
             g+t
             g+t
             c-g     cg
            t   caccc  a
     ga    a    !!!!!  g
    t  ctcg     gtggg  c
   c   !!!!     c    tt
   g   gagc     t
    gta         g
            g+tg
            t+g
            c-g
            a-t
            g-c
            a-t
           c   a
           t   a
            ctt
 
 
    tRNA-Lys(ctt)
    73 bases, %GC = 63.0
    Sequence [356194,356266]
 

 
12.
 
 
                c
               a
             t-a
             c-g
             c-g
             g-c
             c-g
             a-t
             t-a     cg
            t   ggccc  a
     ga    a    !!     a
    t  tctg     ccaaa  c
   g   +!!+     c    tt
   g   ggat     a
    tta    a    g
            t-aa
            t-a
            c-g
            g-c
            g-c
           c   c
           t   a
            ctc
 
 
 
    tRNA-Glu(ctc)
    73 bases, %GC = 52.1
    Sequence c[356305,356377]
 


tRNA anticodon frequency
AAA Phe       AGA Ser       ATA Tyr       ACA Cys       
GAA Phe  1    GGA Ser       GTA Tyr  1    GCA Cys  1    
TAA Leu       TGA Ser       TTA Stop      TCA SeC       
CAA Leu       CGA Ser       CTA Pyl       CCA Trp       

AAG Leu       AGG Pro       ATG His       ACG Arg       
GAG Leu       GGG Pro       GTG His       GCG Arg       
TAG Leu       TGG Pro       TTG Gln       TCG Arg       
CAG Leu       CGG Pro       CTG Gln       CCG Arg       

AAT Ile       AGT Thr       ATT Asn       ACT Ser       
GAT Ile       GGT Thr       GTT Asn       GCT Ser       
TAT Ile  1    TGT Thr       TTT Lys  2    TCT Arg       
CAT Met       CGT Thr       CTT Lys  1    CCT Arg       

AAC Val       AGC Ala  1    ATC Asp       ACC Gly       
GAC Val       GGC Ala       GTC Asp       GCC Gly       
TAC Val       TGC Ala  3    TTC Glu       TCC Gly       
CAC Val       CGC Ala       CTC Glu  1    CCC Gly       

tRNA codon frequency
TTT Phe       TCT Ser       TAT Tyr       TGT Cys       
TTC Phe  1    TCC Ser       TAC Tyr  1    TGC Cys  1    
TTA Leu       TCA Ser       TAA Stop      TGA SeC       
TTG Leu       TCG Ser       TAG Pyl       TGG Trp       

CTT Leu       CCT Pro       CAT His       CGT Arg       
CTC Leu       CCC Pro       CAC His       CGC Arg       
CTA Leu       CCA Pro       CAA Gln       CGA Arg       
CTG Leu       CCG Pro       CAG Gln       CGG Arg       

ATT Ile       ACT Thr       AAT Asn       AGT Ser       
ATC Ile       ACC Thr       AAC Asn       AGC Ser       
ATA Ile  1    ACA Thr       AAA Lys  2    AGA Arg       
ATG Met       ACG Thr       AAG Lys  1    AGG Arg       

GTT Val       GCT Ala  1    GAT Asp       GGT Gly       
GTC Val       GCC Ala       GAC Asp       GGC Gly       
GTA Val       GCA Ala  3    GAA Glu       GGA Gly       
GTG Val       GCG Ala       GAG Glu  1    GGG Gly       

Number of tRNA genes = 12
tRNA GC range = 47.9% to 63.0%
Number of tmRNA genes = 0


000237F LN:i:440750 RC:i:838 XC:f:0.969457
440750 nucleotides in sequence
Mean G+C content = 25.7%
 
1.
 
 
 
               g
             g-c
             a-t
             c-g
             a-t
             c-g
             t+g
             a-t     ta
            t   cgtcc  a
    tgag   g    !!!!!  a
    g   ccg     gcagg  c
    g   !!!      c   tt
    t   ggc       g
     taa           c
            g+tg   c
            a-t g   c
            c-g  g  t
            a-t   t c
            g-c    t
            a-t
           c   a
           t   a
            tga
 
 
    tRNA-Ser(tga)
    81 bases, %GC = 54.3
    Sequence [82655,82735]
 


Number of tmRNA genes = 0


000238F LN:i:443145 RC:i:1061 XC:f:0.969526
443145 nucleotides in sequence
Mean G+C content = 22.9%

Nothing found in 000238F LN:i:443145 RC:i:1061 XC:f:0.969526


000239F LN:i:464626 RC:i:722 XC:f:0.957035
464626 nucleotides in sequence
Mean G+C content = 22.1%

Nothing found in 000239F LN:i:464626 RC:i:722 XC:f:0.957035


000240F LN:i:429004 RC:i:1087 XC:f:1.000000
429004 nucleotides in sequence
Mean G+C content = 23.6%
 
1.
 
 
 
               g
             g-c
             c-g
             c-g
             g-c
             g+t
             t+g
             t-a     tg
            t   ttccc  a
     ga    a    !!!!!  a
    t  ctcg     aaggg  c
   c   !!!!     c    tt
   g   gagc     t
    gta         g
            g+tg
            c-g
            c-g
            a-t
            g-c
            c-g
           c   a
           t   a
            ttt
 
 
    tRNA-Lys(ttt)
    73 bases, %GC = 57.5
    Sequence [59981,60053]
 

 
2.
 
 
 
               g
             g-c
             c-g
             c-g
             t.t
             c-g
             c-g
             t c     tg
            t   ccacc  a
    taa    a    !!!!!  a
   a   ctcg     ggtgg  c
   g   !!!!    c     tt
   g   gagc     t
    tta    g     g
            t-aag
            t-a
            t-a
            g-c
            g-c
           c   a
           t   a
            gtt
 
 
 
    tRNA-Asn(gtt)
    74 bases, %GC = 54.1
    Sequence [86034,86107]
 

 
3.
 
 
 
               g
             g-c
             c-g
             c-g
             g-c
             g+t
             t+g
             t-a     tg
            t   ttccc  a
     ga    a    !!!!!  a
    t  ctcg     aaggg  c
   c   !!!!     c    tt
   g   gagc     t
    gta         g
            g+tg
            c-g
            c-g
            a-t
            g-c
            c-g
           c   a
           t   a
            ttt
 
 
    tRNA-Lys(ttt)
    73 bases, %GC = 57.5
    Sequence [182281,182353]
 

 
4.
 
 
 
               g
             g-c
             c-g
             c-g
             t.t
             c-g
             c-g
             g-c     tg
            t   ccacc  a
    taa    a    !!!!!  a
   a   ctcg     ggtgg  c
   g   !!!!    c     tt
   g   gagc     t
    tta    g     g
            t-aag
            t-a
            t-a
            g-c
            g-c
           c   a
           t   a
            gtt
 
 
 
    tRNA-Asn(gtt)
    74 bases, %GC = 55.4
    Sequence [209209,209282]
 

 
5.
 
 
 
               g
             g-c
             c-g
             c-g
             t.t
             c-g
             c-g
             g-c     tg
            t   ccacc  a
    taa    a    !!!!!  a
   a   ctcg     ggtgg  c
   g   !!!!    c     tt
   g   gagc     t
    tta    g     g
            t-aag
            t-a
            t-a
            g-c
            g-c
           c   a
           t   a
            gtt
 
 
 
    tRNA-Asn(gtt)
    74 bases, %GC = 55.4
    Sequence c[329856,329929]
 

 
6.
 
 
 
               g
             g-c
             c-g
             c-g
             g-c
             g+t
             t+g
             t-a     tg
            t   ttccc  a
     ga    a    !!!!!  a
    t  ctcg     aaggg  c
   c   !!!!     c    tt
   g   gagc     t
    gta         g
            g+tg
            c-g
            c-g
            a-t
            g-c
            c-g
           c   a
           t   a
            ttt
 
 
    tRNA-Lys(ttt)
    73 bases, %GC = 57.5
    Sequence c[354566,354638]
 

 
7.
 
 
 
               g
             g-c
             c-g
             c-g
             g-c
             g+t
             t+g
             t-a     tg
            t   ttccc  a
     ga    a    !!!!!  a
    t  ctcg     aaggg  c
   c   !!!!     c    tt
   g   gagc     t
    gta         g
            g+tg
            c-g
            c-g
            a-t
            g-c
            c-g
           c   a
           t   a
            ttt
 
 
    tRNA-Lys(ttt)
    73 bases, %GC = 57.5
    Sequence [394265,394337]
 

 
8.
 
 
 
               g
             g-c
             c-g
             c-g
             t.t
             c-g
             c-g
             g-c     tg
            t   ccacc  a
    taa    a    !!!!!  a
   a   ctcg     ggtgg  c
   g   !!!!    c     tt
   g   gagc     t
    tta    g     g
            t-aag
            t-a
            t-a
            g-c
            g-c
           c   a
           t   a
            gtt
 
 
 
    tRNA-Asn(gtt)
    74 bases, %GC = 55.4
    Sequence [420556,420629]
 


tRNA anticodon frequency
AAA Phe       AGA Ser       ATA Tyr       ACA Cys       
GAA Phe       GGA Ser       GTA Tyr       GCA Cys       
TAA Leu       TGA Ser       TTA Stop      TCA SeC       
CAA Leu       CGA Ser       CTA Pyl       CCA Trp       

AAG Leu       AGG Pro       ATG His       ACG Arg       
GAG Leu       GGG Pro       GTG His       GCG Arg       
TAG Leu       TGG Pro       TTG Gln       TCG Arg       
CAG Leu       CGG Pro       CTG Gln       CCG Arg       

AAT Ile       AGT Thr       ATT Asn       ACT Ser       
GAT Ile       GGT Thr       GTT Asn  4    GCT Ser       
TAT Ile       TGT Thr       TTT Lys  4    TCT Arg       
CAT Met       CGT Thr       CTT Lys       CCT Arg       

AAC Val       AGC Ala       ATC Asp       ACC Gly       
GAC Val       GGC Ala       GTC Asp       GCC Gly       
TAC Val       TGC Ala       TTC Glu       TCC Gly       
CAC Val       CGC Ala       CTC Glu       CCC Gly       

tRNA codon frequency
TTT Phe       TCT Ser       TAT Tyr       TGT Cys       
TTC Phe       TCC Ser       TAC Tyr       TGC Cys       
TTA Leu       TCA Ser       TAA Stop      TGA SeC       
TTG Leu       TCG Ser       TAG Pyl       TGG Trp       

CTT Leu       CCT Pro       CAT His       CGT Arg       
CTC Leu       CCC Pro       CAC His       CGC Arg       
CTA Leu       CCA Pro       CAA Gln       CGA Arg       
CTG Leu       CCG Pro       CAG Gln       CGG Arg       

ATT Ile       ACT Thr       AAT Asn       AGT Ser       
ATC Ile       ACC Thr       AAC Asn  4    AGC Ser       
ATA Ile       ACA Thr       AAA Lys  4    AGA Arg       
ATG Met       ACG Thr       AAG Lys       AGG Arg       

GTT Val       GCT Ala       GAT Asp       GGT Gly       
GTC Val       GCC Ala       GAC Asp       GGC Gly       
GTA Val       GCA Ala       GAA Glu       GGA Gly       
GTG Val       GCG Ala       GAG Glu       GGG Gly       

Number of tRNA genes = 8
tRNA GC range = 54.1% to 57.5%
Number of tmRNA genes = 0


000241F LN:i:427843 RC:i:757 XC:f:1.000000
427843 nucleotides in sequence
Mean G+C content = 44.0%

Nothing found in 000241F LN:i:427843 RC:i:757 XC:f:1.000000


000242F LN:i:433296 RC:i:599 XC:f:0.998848
433296 nucleotides in sequence
Mean G+C content = 32.3%

Nothing found in 000242F LN:i:433296 RC:i:599 XC:f:0.998848


000243F LN:i:449972 RC:i:853 XC:f:0.976693
449972 nucleotides in sequence
Mean G+C content = 24.1%
 
1.
 
 
 
               a
             t-a
             g-c
             c-g
             c-g
             t-a
             c-g
             a-t     tt
            t   ggctc  a
     aa    g    !!!!!  g
    c  tgtg     ccgag  c
   g   +!!!     t    tt
   g   gcac     a
    tta    t    a
            t+gc
            t-a
            g-c
            g-c
            a-t
           c   a
           t   a
            tta
 
 
 
    tRNA-Stop(tta)
    72 bases, %GC = 47.2
    Sequence [178053,178124]
 

 
2.
 
 
 
               a
             t-a
             g-c
             c-g
             c-g
             t-a
             c-g
             a-t     tt
            t   ggctc  a
     aa    g    !!!!!  g
    c  tgtg     ccgag  c
   g   +!!!     t    tt
   g   gcac     a
    tta    t    a
            t+gc
            t-a
            g-c
            g-c
            a-t
           c   a
           t   a
            tta
 
 
 
    tRNA-Stop(tta)
    72 bases, %GC = 47.2
    Sequence c[185269,185340]
 

 
3.
 
 
                c
               a
             g+t
             c-g
             a-t
             g-c
             a-t
             c-g
             a-t
             t c     tt
            g   gaccc  a
    tga         :!!!!  g
   g   tctg     gtggg  c
   g   ! !!      c   tt
   c   acac     a-t
    atg    c   a c-g
            c-g   a.g
            g+t    t-a
            c t    g   g
            a-t      cgg
            a a
            t-a
           c   a
           t   a
            ttt
 
    tRNA-Lys(ttt)
    88 bases, %GC = 50.0
    Sequence [208382,208469]
 

 
4.
 
 
 
               a
             t-a
             g-c
             c-g
             c-g
             t-a
             c-g
             a-t     tt
            t   ggctc  a
     aa    g    !!!!!  g
    c  tgtg     ccgag  c
   g   +!!!     t    tt
   g   gcac     a
    tta    t    a
            t+gc
            t-a
            g-c
            g-c
            a-t
           c   a
           t   a
            tta
 
 
 
    tRNA-Stop(tta)
    72 bases, %GC = 47.2
    Sequence [301973,302044]
 

 
5.
 
 
                c
               a
             g+t
             c-g
             a-t
             g-c
             a-t
             c-g
             a-t
             t c     tt
            g   gaccc  a
    tga         :!!!!  g
   g   tctg     gtggg  c
   g   ! !!      c   tt
   c   acac     a-t
    atg    c   a c-g
            c-g   a.g
            g+t    t-a
            c t    g   g
            a-t      cgg
            a a
            t-a
           c   a
           t   a
            ttt
 
    tRNA-Lys(ttt)
    88 bases, %GC = 50.0
    Sequence c[314052,314139]
 

 
6.
 
 
                c
               a
             g+t
             c-g
             a-t
             g-c
             a-t
             c-g
             a-t
             t c     tt
            g   gaccc  a
    tga         :!!!!  g
   g   tctg     gtggg  c
   g   ! !!      c   tt
   c   acac     a-t
    atg    c   a c-g
            c-g   a.g
            g+t    t-a
            c t    g   g
            a-t      cgg
            a a
            t-a
           c   a
           t   a
            ttt
 
    tRNA-Lys(ttt)
    88 bases, %GC = 50.0
    Sequence [315182,315269]
 

 
7.
 
 
 
               a
             t-a
             g-c
             c-g
             c-g
             t-a
             c-g
             a-t     tt
            t   ggctc  a
     aa    g    !!!!!  g
    c  tgtg     ccgag  c
   g   +!!!     t    tt
   g   gcac     a
    tta    t    a
            t+gc
            t-a
            g-c
            g-c
            a-t
           c   a
           t   a
            tta
 
 
 
    tRNA-Stop(tta)
    72 bases, %GC = 47.2
    Sequence c[327347,327418]
 


tRNA anticodon frequency
AAA Phe       AGA Ser       ATA Tyr       ACA Cys       
GAA Phe       GGA Ser       GTA Tyr       GCA Cys       
TAA Leu       TGA Ser       TTA Stop 4    TCA SeC       
CAA Leu       CGA Ser       CTA Pyl       CCA Trp       

AAG Leu       AGG Pro       ATG His       ACG Arg       
GAG Leu       GGG Pro       GTG His       GCG Arg       
TAG Leu       TGG Pro       TTG Gln       TCG Arg       
CAG Leu       CGG Pro       CTG Gln       CCG Arg       

AAT Ile       AGT Thr       ATT Asn       ACT Ser       
GAT Ile       GGT Thr       GTT Asn       GCT Ser       
TAT Ile       TGT Thr       TTT Lys  3    TCT Arg       
CAT Met       CGT Thr       CTT Lys       CCT Arg       

AAC Val       AGC Ala       ATC Asp       ACC Gly       
GAC Val       GGC Ala       GTC Asp       GCC Gly       
TAC Val       TGC Ala       TTC Glu       TCC Gly       
CAC Val       CGC Ala       CTC Glu       CCC Gly       

tRNA codon frequency
TTT Phe       TCT Ser       TAT Tyr       TGT Cys       
TTC Phe       TCC Ser       TAC Tyr       TGC Cys       
TTA Leu       TCA Ser       TAA Stop 4    TGA SeC       
TTG Leu       TCG Ser       TAG Pyl       TGG Trp       

CTT Leu       CCT Pro       CAT His       CGT Arg       
CTC Leu       CCC Pro       CAC His       CGC Arg       
CTA Leu       CCA Pro       CAA Gln       CGA Arg       
CTG Leu       CCG Pro       CAG Gln       CGG Arg       

ATT Ile       ACT Thr       AAT Asn       AGT Ser       
ATC Ile       ACC Thr       AAC Asn       AGC Ser       
ATA Ile       ACA Thr       AAA Lys  3    AGA Arg       
ATG Met       ACG Thr       AAG Lys       AGG Arg       

GTT Val       GCT Ala       GAT Asp       GGT Gly       
GTC Val       GCC Ala       GAC Asp       GGC Gly       
GTA Val       GCA Ala       GAA Glu       GGA Gly       
GTG Val       GCG Ala       GAG Glu       GGG Gly       

Number of tRNA genes = 7
tRNA GC range = 47.2% to 50.0%
Number of tmRNA genes = 0


000244F LN:i:437164 RC:i:921 XC:f:1.000000
437164 nucleotides in sequence
Mean G+C content = 24.1%
 
1.
 
 
 
               a
             g-c
             c-g
             a-t
             t-a
             g-c
             t+g
             g-c     ta
            t   cactc  a
    cgag   g    !!!!!  a
   g    ccg     gtgag  c
   g    !!!     c    tt
   t    ggc      g
    ccaa       g-c
            g+t g-c
            c-g  g-c
            t-a   a-t
            a-t   g   a
            g-c     aa
            a-t
           c   t
           t   g
            caa
 
 
    tRNA-Leu(caa)
    84 bases, %GC = 56.0
    Sequence c[7237,7320]
 

 
2.
 
 
 
               a
             c-g
             c-g
             g-c
             g-c
             t.t
             a-t
             a-t     ct
            t   aagcc  a
     ga    a     !!!!  a
    c  ctcg     ctcgg  c
   t   !!!!      t   tt
   g   gagc       t
    gaa    a       g
            t+gt    g
            g+t g    g
            a-t  g   a
            g-c   a   c
            a a    a  t
           c   a    a c
           t   g     t
            gta
 
 
 
    tRNA-Tyr(gta)
    84 bases, %GC = 48.8
    Sequence c[128426,128509]
 


Number of tRNA genes = 2
tRNA GC range = 48.8% to 56.0%
Number of tmRNA genes = 0


000245F LN:i:407738 RC:i:926 XC:f:0.974390
407738 nucleotides in sequence
Mean G+C content = 26.5%
 
1.
 
 
 
               g
             g-c
             a-t
             c-g
             a-t
             c-g
             t+g
             a-t     ta
            t   cgtcc  a
    tgag   g    !!!!!  a
    g   ccg     gcagg  c
    g   !!!     c    tt
    t   ggc      g
     taa       g-c
            g+t g-c
            a-t  g-c
            c-g  a   t
            a-t    att
            g-c
            a-t
           c   a
           t   a
            aga
 
 
    tRNA-Ser(aga)
    82 bases, %GC = 52.4
    Sequence [7143,7224]
 

 
2.
 
 
 
               g
             g-c
             a-t
             c-g
             a-t
             c-g
             t+g
             a-t     ta
            t   cgtcc  a
    tgag   g    !!!!!  a
    g   ccg     gcagg  c
    g   !!!     c    tt
    t   ggc      g
     taa       g-c
            g+t g-c
            a-t  g-c
            c-g  a   t
            a-t    att
            g-c
            a-t
           c   a
           t   a
            aga
 
 
    tRNA-Ser(aga)
    82 bases, %GC = 52.4
    Sequence [8517,8598]
 

 
3.
 
 
 
               g
             g-c
             a-t
             c-g
             a-t
             c-g
             t+g
             a-t     ta
            t   cgtcc  a
    tgag   g    !!!!!  a
    g   ccg     gcagg  c
    g   !!!     c    tt
    t   ggc      g
     taa       g-c
            g+t g-c
            a-t  g-c
            c-g  a   t
            a-t    att
            g-c
            a-t
           c   a
           t   a
            aga
 
 
    tRNA-Ser(aga)
    82 bases, %GC = 52.4
    Sequence [9891,9972]
 

 
4.
 
 
 
               g
             g-c
             a-t
             c-g
             a-t
             c-g
             t+g
             a-t     ta
            t   cgtcc  a
    tgag   g    !!!!!  a
    g   ccg     gcagg  c
    g   !!!     c    tt
    t   ggc      g
     taa       g-c
            g+t g-c
            a-t  g-c
            c-g  a   t
            a-t    att
            g-c
            a-t
           c   a
           t   a
            aga
 
 
    tRNA-Ser(aga)
    82 bases, %GC = 52.4
    Sequence [11265,11346]
 

 
5.
 
 
 
               g
             g-c
             a-t
             c-g
             a-t
             c-g
             t+g
             a-t     ta
            t   cgtcc  a
    tgag   g    !!!!!  a
    g   ccg     gcagg  c
    g   !!!     c    tt
    t   ggc      g
     taa       g-c
            g+t g-c
            a-t  g-c
            c-g  a   t
            a-t    att
            g-c
            a-t
           c   a
           t   a
            aga
 
 
    tRNA-Ser(aga)
    82 bases, %GC = 52.4
    Sequence [12639,12720]
 

 
6.
 
 
 
               g
             g-c
             a-t
             c-g
             a-t
             c-g
             t+g
             a-t     ta
            t   cgtcc  a
    tgag   g    !!!!!  a
    g   ccg     gcagg  c
    g   !!!     c    tt
    t   ggc      g
     taa       g-c
            g+t g-c
            a-t  g-c
            c-g  a   t
            a-t    att
            g-c
            a-t
           c   a
           t   a
            aga
 
 
    tRNA-Ser(aga)
    82 bases, %GC = 52.4
    Sequence c[38139,38220]
 

 
7.
 
 
 
               g
             g-c
             a-t
             c-g
             a-t
             c-g
             t+g
             a-t     ta
            t   cgtcc  a
    tgag   g    !!!!!  a
    g   ccg     gcagg  c
    g   !!!     c    tt
    t   ggc      g
     taa       g-c
            g+t g-c
            a-t  g-c
            c-g  a   t
            a-t    att
            g-c
            a-t
           c   a
           t   a
            aga
 
 
    tRNA-Ser(aga)
    82 bases, %GC = 52.4
    Sequence c[39513,39594]
 

 
8.
 
 
 
               g
             g-c
             a-t
             c-g
             a-t
             c-g
             t+g
             a-t     ta
            t   cgtcc  a
    tgag   g    !!!!!  a
    g   ccg     gcagg  c
    g   !!!     c    tt
    t   ggc      g
     taa       g-c
            g+t g-c
            a-t  g-c
            c-g  a   t
            a-t    att
            g-c
            a-t
           c   a
           t   a
            aga
 
 
    tRNA-Ser(aga)
    82 bases, %GC = 52.4
    Sequence c[40887,40968]
 

 
9.
 
 
 
               g
             g-c
             a-t
             c-g
             a-t
             c-g
             t+g
             a-t     ta
            t   cgtcc  a
    tgag   g    !!!!!  a
    g   ccg     gcagg  c
    g   !!!     c    tt
    t   ggc      g
     taa       g-c
            g+t g-c
            a-t  g-c
            c-g  a   t
            a-t    att
            g-c
            a-t
           c   a
           t   a
            aga
 
 
    tRNA-Ser(aga)
    82 bases, %GC = 52.4
    Sequence c[42261,42342]
 

 
10.
 
 
 
               g
             g-c
             a-t
             c-g
             a-t
             c-g
             t+g
             a-t     ta
            t   cgtcc  a
    tgag   g    !!! !  a
    g   ccg     gcaag  c
    g   !!!     c    tt
    t   ggc      g
     taa       g-c
            g+t g-c
            a-t  g-c
            c-g  a   t
            a-t    att
            g-c
            a-t
           c   a
           t   a
            cga
 
 
    tRNA-Ser(cga)
    82 bases, %GC = 52.4
    Sequence c[134083,134164]
 

 
11.
 
 
 
               g
             g-c
             a-t
             c-g
             a-t
             c-g
             t+g
             a-t     ta
            t   cgtcc  a
    tgag   g    !!!!!  a
    g   ccg     gcagg  c
    g   !!!     c    tt
    t   ggc      g
     taa       g-c
            g+t g-c
            a-t  g-c
            c-g  a   t
            a-t    att
            g-c
            a-t
           c   a
           t   a
            aga
 
 
    tRNA-Ser(aga)
    82 bases, %GC = 52.4
    Sequence [154930,155011]
 

 
12.
 
 
 
               g
             g-c
             a-t
             c-g
             a-t
             c-g
             t+g
             a-t     ta
            t   cgtcc  a
    tgag   g    !!! !  a
    g   ccg     gcaag  c
    g   !!!     c    tt
    t   ggc      g
     taa       g-c
            g+t g-c
            a-t  g-c
            c-g  a   t
            a-t    gtt
            g-c
            a-t
           c   a
           t   a
            cga
 
 
    tRNA-Ser(cga)
    82 bases, %GC = 53.7
    Sequence c[169926,170007]
 

 
13.
 
 
 
               g
             g-c
             a-t
             c-g
             a-t
             c-g
             t+g
             a-t     ta
            t   cgtcc  a
    tgag   g    !!!!!  a
    g   ccg     gcagg  c
    g   !!!     c    tt
    t   ggc      g
     taa       g-c
            g+t g-c
            a-t  g-c
            c-g  a   t
            a-t    att
            g-c
            a-t
           c   a
           t   a
            aga
 
 
    tRNA-Ser(aga)
    82 bases, %GC = 52.4
    Sequence [211096,211177]
 

 
14.
 
 
 
               g
             g+t
             a-t
             c-g
             a-t
             c-g
             t+g
             a-t     ta
            t   cgtcc  a
    tgag   g    !!!!!  a
    g   tcg     gcagg  a
    g   +!!          ta
    t   ggc     c
     taa   g   t+g
            a-t g-c
            c-g  g-c
            a-t   g-c
            g-c   a   t
            t.t     att
           c   a
           t   a
            aga
 
 
 
    tRNA-Ser(aga)
    82 bases, %GC = 48.8
    Sequence [239678,239759]
 

 
15.
 
 
 
               g
             g-c
             a-t
             c-g
             a-t
             c-g
             t+g
             a-t     ta
            t   cgtcc  a
    tgag   g    !!!!!  a
    g   ccg     gcagg  c
    g   !!!     c    tt
    t   ggc      g
     taa       g-c
            g+t g-c
            a-t  g-c
            c-g  a   t
            a-t    att
            g-c
            a-t
           c   a
           t   a
            aga
 
 
    tRNA-Ser(aga)
    82 bases, %GC = 52.4
    Sequence [250501,250582]
 

 
16.
 
 
 
               a
             g-c
             c-g
             a-t
             t-a
             g-c
             t+g
             g-c     ta
            t   cactc  a
    cgag   g    !!!!!  a
   g    ccg     gtgag  c
   g    !!!     c    tt
   t    ggc      g
    ccaa       g-c
            g+t g-c
            c-g  g-c
            t-a   a-t
            a-t   g   a
            g-c     aa
            a-t
           c   t
           t   g
            caa
 
 
    tRNA-Leu(caa)
    84 bases, %GC = 56.0
    Sequence [254568,254651]
 

 
17.
 
 
 
               g
             g-c
             a-t
             c-g
             a-t
             c-g
             t+g
             a-t     ta
            t   cgtcc  a
    tgag   g    !!!!!  a
    g   ccg     gcagg  c
    g   !!!     c    tt
    t   ggc      g
     taa       g-c
            g+t g-c
            a-t  g-c
            c-g  a   t
            a-t    att
            g-c
            a-t
           c   a
           t   a
            aga
 
 
    tRNA-Ser(aga)
    82 bases, %GC = 52.4
    Sequence [268282,268363]
 

 
18.
 
 
 
               a
             g-c
             c-g
             a-t
             t-a
             g-c
             t+g
             g-c     ta
            t   cactc  a
    cgag   g    !!!!!  a
   g    ccg     gtgag  c
   g    !!!     c    tt
   t    ggc      g
    ccaa       g-c
            g+t g-c
            c-g  g-c
            t-a   a-t
            a-t   g   a
            g-c     aa
            a-t
           c   t
           t   g
            caa
 
 
    tRNA-Leu(caa)
    84 bases, %GC = 56.0
    Sequence c[288118,288201]
 

 
19.
 
 
                c
               g
             g-c
             a-t
             c-g
             a-t
             c-g
             t+g
             a-t     ta
            t   cgtcc  a
    tgag   g    !!!!!  a
    g   ccg     gcagg  c
    g   !!!     c    tt
    t   ggc      g
     taa       g-c
            g+t g-c
            a-t  g-c
            c-g  a   t
            a-t    att
            g-c
            a-t
           c   a
           t   a
            aga
 
 
    tRNA-Ser(aga)
    83 bases, %GC = 53.0
    Sequence c[310305,310387]
 

 
20.
 
 
 
               a
             g-c
             c-g
             a-t
             t-a
             g-c
             t+g
             g-c     ta
            t   cactc  a
    cgag   g    !!!!!  a
   g    ccg     gtgag  c
   g    !!!     c    tt
   t    ggc      g
    ccaa       g-c
            g+t g-c
            c-g  g-c
            t-a   a-t
            a-t   g   a
            g-c     aa
            a-t
           c   t
           t   g
            caa
 
 
    tRNA-Leu(caa)
    84 bases, %GC = 56.0
    Sequence c[315923,316006]
 

 
21.
 
 
 
               g
             g-c
             a-t
             c-g
             a-t
             c-g
             t+g
             a-t     ta
            t   cgtcc  a
    tgag   g    !!!!!  a
    g   ccg     gcagg  c
    g   !!!     c    tt
    t   ggc      g
     taa       g-c
            g+t g-c
            a-t  g-c
            c-g  a   t
            a-t    att
            g-c
            a-t
           c   a
           t   a
            aga
 
 
    tRNA-Ser(aga)
    82 bases, %GC = 52.4
    Sequence [335142,335223]
 

 
22.
 
 
 
               a
             g-c
             c-g
             a-t
             t-a
             g-c
             t+g
             g-c     ta
            t   cactc  a
    cgag   g    !!!!!  a
   g    ccg     gtgag  c
   g    !!!     c    tt
   t    ggc      g
    ccaa       g-c
            g+t g-c
            c-g  g-c
            t-a   a-t
            a-t   g   a
            g-c     aa
            a-t
           c   t
           t   g
            caa
 
 
    tRNA-Leu(caa)
    84 bases, %GC = 56.0
    Sequence c[349557,349640]
 

 
23.
 
 
 
               g
             g-c
             a-t
             c-g
             a-t
             c-g
             t+g
             a-t     ta
            t   cgtcc  a
    tgag   g    !!!!!  a
    g   ccg     gcagg  c
    g   !!!     c    tt
    t   ggc      g
     taa       g-c
            g+t g-c
            a-t  g-c
            c-g  a   t
            a-t    att
            g-c
            a-t
           c   a
           t   a
            aga
 
 
    tRNA-Ser(aga)
    82 bases, %GC = 52.4
    Sequence [361716,361797]
 

 
24.
 
 
                c
               g
             g-c
             a-t
             c-g
             a-t
             c-g
             t+g
             a-t     ta
            t   cgtcc  a
    tgag   g    !!!!!  a
    g   ccg     gcagg  c
    g   !!!     c    tt
    t   ggc      g
     taa       g-c
            g+t g-c
            a-t  g-c
            c-g  a   t
            a-t    att
            g-c
            a-t
           c   a
           t   a
            aga
 
 
    tRNA-Ser(aga)
    83 bases, %GC = 53.0
    Sequence c[363761,363843]
 

 
25.
 
 
 
               a
             g-c
             c-g
             a-t
             t-a
             g-c
             t+g
             g-c     ta
            t   cactc  a
    cgag   g    !!!!!  a
   g    ctg     gtgag  c
   g    !+!     c    tt
   t    ggc      g
    ccaa       g-c
            g+t g-c
            c-g  g-c
            t-a   a-t
            a-t   g   a
            g-c     aa
            a-t
           c   t
           t   g
            caa
 
 
    tRNA-Leu(caa)
    84 bases, %GC = 54.8
    Sequence c[369956,370039]
 


tRNA anticodon frequency
AAA Phe       AGA Ser  18   ATA Tyr       ACA Cys       
GAA Phe       GGA Ser       GTA Tyr       GCA Cys       
TAA Leu       TGA Ser       TTA Stop      TCA SeC       
CAA Leu  5    CGA Ser  2    CTA Pyl       CCA Trp       

AAG Leu       AGG Pro       ATG His       ACG Arg       
GAG Leu       GGG Pro       GTG His       GCG Arg       
TAG Leu       TGG Pro       TTG Gln       TCG Arg       
CAG Leu       CGG Pro       CTG Gln       CCG Arg       

AAT Ile       AGT Thr       ATT Asn       ACT Ser       
GAT Ile       GGT Thr       GTT Asn       GCT Ser       
TAT Ile       TGT Thr       TTT Lys       TCT Arg       
CAT Met       CGT Thr       CTT Lys       CCT Arg       

AAC Val       AGC Ala       ATC Asp       ACC Gly       
GAC Val       GGC Ala       GTC Asp       GCC Gly       
TAC Val       TGC Ala       TTC Glu       TCC Gly       
CAC Val       CGC Ala       CTC Glu       CCC Gly       

tRNA codon frequency
TTT Phe       TCT Ser  18   TAT Tyr       TGT Cys       
TTC Phe       TCC Ser       TAC Tyr       TGC Cys       
TTA Leu       TCA Ser       TAA Stop      TGA SeC       
TTG Leu  5    TCG Ser  2    TAG Pyl       TGG Trp       

CTT Leu       CCT Pro       CAT His       CGT Arg       
CTC Leu       CCC Pro       CAC His       CGC Arg       
CTA Leu       CCA Pro       CAA Gln       CGA Arg       
CTG Leu       CCG Pro       CAG Gln       CGG Arg       

ATT Ile       ACT Thr       AAT Asn       AGT Ser       
ATC Ile       ACC Thr       AAC Asn       AGC Ser       
ATA Ile       ACA Thr       AAA Lys       AGA Arg       
ATG Met       ACG Thr       AAG Lys       AGG Arg       

GTT Val       GCT Ala       GAT Asp       GGT Gly       
GTC Val       GCC Ala       GAC Asp       GGC Gly       
GTA Val       GCA Ala       GAA Glu       GGA Gly       
GTG Val       GCG Ala       GAG Glu       GGG Gly       

Number of tRNA genes = 25
tRNA GC range = 48.8% to 56.0%
Number of tmRNA genes = 0


000246F LN:i:429333 RC:i:635 XC:f:1.000000
429333 nucleotides in sequence
Mean G+C content = 25.3%
 
1.
 
 
 
               a
             t-a
             c-g
             c-g
             a-t
             c-g
             a-t
             t-a     tg
            t   ggccc  a
    cga    a    !!!!!  a
   a   tctg     ccggg  c
   g   +!!+     c    tt
   g   ggat     a
    tta    a    g
            t-aa
            t-a
            c-g
            g-c
            g-c
           c   c
           t   a
            ttc
 
 
 
    tRNA-Glu(ttc)
    73 bases, %GC = 50.7
    Sequence [25227,25299]
 

 
2.
 
 
 
               g
             g-c
             g+t
             c-g
             t-a
             c-g
             t-a
             a-t     ta
            t   gtccc  a
     aa    a    ++!!!  a
    t  tgcg     tgggg  c
    g  +! !     t    tt
    g  gcac     g
     ta    g    a
            t-aa
            g+t
            g-c
            g-c
            c-g
           c   a
           t   g
            tcg
 
 
 
    tRNA-Arg(tcg)
    71 bases, %GC = 53.5
    Sequence [25355,25425]
 

 
3.
 
 
 
               a
             t-a
             c-g
             c-g
             a-t
             t+g
             a-t
             t-a     tg
            t   ggccc  a
    cga    a    !!!!!  a
   a   tctg     ccggg  c
   g   +!!+     c    tt
   g   ggat     a
    tta    a    g
            t-aa
            t-a
            c-g
            g-c
            g-c
           c   c
           t   a
            ttc
 
 
 
    tRNA-Glu(ttc)
    73 bases, %GC = 49.3
    Sequence [27076,27148]
 

 
4.
 
 
 
               g
             g-c
             g+t
             c-g
             t-a
             c-g
             t-a
             a-t     ta
            t   gtccc  a
     aa    a    ++!!!  a
    t  tgtg     tgggg  c
    g  +!!!     t    tt
    g  gcac     g
     ta    g    a
            t-aa
            g+t
            g-c
            g-c
            c-g
           c   a
           t   g
            tcg
 
 
 
    tRNA-Arg(tcg)
    71 bases, %GC = 52.1
    Sequence [55184,55254]
 

 
5.
 
 
 
               a
             t-a
             c-g
             c-g
             a-t
             c-g
             a-t
             t-a     tg
            t   ggccc  a
    cga    a    !!!!!  g
   t   tctg     ccggg  c
   g   +!!+     c    tt
   g   ggat     a
    tta    a    g
            t-aa
            t-a
            c-g
            g-c
            g-c
           c   c
           t   a
            ttc
 
 
 
    tRNA-Glu(ttc)
    73 bases, %GC = 52.1
    Sequence [61278,61350]
 

 
6.
 
 
 
               g
             a-t
             g-c
             c-g
             c-g
             t-a
             t-a
             g-c     ta
            t   caccc  a
     aa    g    !!!!!  g
    c  cgcg     gtggg  c
   g   !!!+    t     tt
   g   gcgt     t
    tta    a     g
            t-agg
            c-g
            a-t
            g-c
            c-g
           c   a
           t   a
            tct
 
 
 
    tRNA-Arg(tct)
    73 bases, %GC = 56.2
    Sequence c[76382,76454]
 


tRNA anticodon frequency
AAA Phe       AGA Ser       ATA Tyr       ACA Cys       
GAA Phe       GGA Ser       GTA Tyr       GCA Cys       
TAA Leu       TGA Ser       TTA Stop      TCA SeC       
CAA Leu       CGA Ser       CTA Pyl       CCA Trp       

AAG Leu       AGG Pro       ATG His       ACG Arg       
GAG Leu       GGG Pro       GTG His       GCG Arg       
TAG Leu       TGG Pro       TTG Gln       TCG Arg  2    
CAG Leu       CGG Pro       CTG Gln       CCG Arg       

AAT Ile       AGT Thr       ATT Asn       ACT Ser       
GAT Ile       GGT Thr       GTT Asn       GCT Ser       
TAT Ile       TGT Thr       TTT Lys       TCT Arg  1    
CAT Met       CGT Thr       CTT Lys       CCT Arg       

AAC Val       AGC Ala       ATC Asp       ACC Gly       
GAC Val       GGC Ala       GTC Asp       GCC Gly       
TAC Val       TGC Ala       TTC Glu  3    TCC Gly       
CAC Val       CGC Ala       CTC Glu       CCC Gly       

tRNA codon frequency
TTT Phe       TCT Ser       TAT Tyr       TGT Cys       
TTC Phe       TCC Ser       TAC Tyr       TGC Cys       
TTA Leu       TCA Ser       TAA Stop      TGA SeC       
TTG Leu       TCG Ser       TAG Pyl       TGG Trp       

CTT Leu       CCT Pro       CAT His       CGT Arg       
CTC Leu       CCC Pro       CAC His       CGC Arg       
CTA Leu       CCA Pro       CAA Gln       CGA Arg  2    
CTG Leu       CCG Pro       CAG Gln       CGG Arg       

ATT Ile       ACT Thr       AAT Asn       AGT Ser       
ATC Ile       ACC Thr       AAC Asn       AGC Ser       
ATA Ile       ACA Thr       AAA Lys       AGA Arg  1    
ATG Met       ACG Thr       AAG Lys       AGG Arg       

GTT Val       GCT Ala       GAT Asp       GGT Gly       
GTC Val       GCC Ala       GAC Asp       GGC Gly       
GTA Val       GCA Ala       GAA Glu  3    GGA Gly       
GTG Val       GCG Ala       GAG Glu       GGG Gly       

Number of tRNA genes = 6
tRNA GC range = 49.3% to 56.2%
Number of tmRNA genes = 0


000247F LN:i:439355 RC:i:809 XC:f:0.964773
439355 nucleotides in sequence
Mean G+C content = 23.3%
 
1.
 
 
 
               a
             g-c
             a-t
             c-g
             a-t
             g-c
             t+g
             g-c     ta
            t   caccc  a
    tgag   g    !!!!!  a
   g    ccg     gtggg  c
   g    !!!      c   tt
   t    ggc       g
    ctaa          g
            g+tc   g
            c-g t  g
            t-a  t c
            a-t   t
            g-c
            c-g
           t   c
           t   g
            aag
 
 
    tRNA-Leu(aag)
    80 bases, %GC = 58.8
    Sequence [128875,128954]
 

 
2.
 
 
 
               a
             g-c
             a-t
             c-g
             a-t
             g-c
             t+g
             g-c     ta
            t   caccc  a
    tgag   g    !!!!!  a
   g    ccg     gtggg  c
   g    !!!      c   tt
   t    ggc       g
    ctaa          g
            g+tc   g
            c-g t  g
            t-a  t c
            a-t   t
            g-c
            c-g
           t   c
           t   g
            aag
 
 
    tRNA-Leu(aag)
    80 bases, %GC = 58.8
    Sequence [139400,139479]
 

 
3.
 
 
 
               a
             g-c
             a-t
             c-g
             a-t
             g-c
             t+g
             g-c     ta
            t   caccc  a
    tgag   g    !!!!!  a
   g    ccg     gtggg  c
   g    !!!      c   tt
   t    ggc       g
    ctaa          g
            g+tc   g
            c-g t  g
            t-a  t c
            a-t   t
            g-c
            c-g
           t   c
           t   g
            aag
 
 
    tRNA-Leu(aag)
    80 bases, %GC = 58.8
    Sequence [185208,185287]
 


Number of tRNA genes = 3
tRNA GC range = 58.8% to 58.8%
Number of tmRNA genes = 0


000248F LN:i:426869 RC:i:445 XC:f:0.854971
426869 nucleotides in sequence
Mean G+C content = 43.2%

Nothing found in 000248F LN:i:426869 RC:i:445 XC:f:0.854971


000249F LN:i:434389 RC:i:911 XC:f:0.955172
434389 nucleotides in sequence
Mean G+C content = 21.3%

Nothing found in 000249F LN:i:434389 RC:i:911 XC:f:0.955172


000250F LN:i:454497 RC:i:936 XC:f:0.975798
454497 nucleotides in sequence
Mean G+C content = 23.1%
 
1.
 
 
 
               a
             t-a
             c-g
             c-g
             g-c
             c-g
             a-t
             t-a     cg
            t   ggccc  a
     ga    a    !!!!!  a
    t  tctg     ccggg  c
   g   +!!+     c    tt
   g   ggat     a
    tta    a    g
            t-aa
            t-a
            c-g
            g-c
            g-c
           c   c
           t   a
            ctc
 
 
 
    tRNA-Glu(ctc)
    72 bases, %GC = 55.6
    Sequence c[40107,40178]
 

 
2.
 
 
 
               a
             t-a
             c-g
             c-g
             g-c
             c-g
             a-t
             t-a     cg
            t   ggccc  a
     ga    a    !!!!!  a
    t  tctg     ccggg  c
   g   +!!+     c    tt
   g   ggat     a
    tta    a    g
            t-aa
            t-a
            c-g
            g-c
            g-c
           c   c
           t   a
            ctc
 
 
 
    tRNA-Glu(ctc)
    72 bases, %GC = 55.6
    Sequence c[88968,89039]
 

 
3.
 
 
 
               a
             t-a
             c-g
             c-g
             g-c
             c-g
             a-t
             t-a     cg
            t   ggccc  a
     ga    a    !!!!!  a
    t  tctg     ccggg  c
   g   +!!+     c    tt
   g   ggat     a
    tta    t    g
            t-aa
            t-a
            t+g
            g-c
            t c
           c   c
           t   a
            ctc
 
 
 
    tRNA-Glu(ctc)
    72 bases, %GC = 52.8
    Sequence c[264976,265047]
 

 
4.
 
 
 
               g
             g-c
             c-g
             c-g
             c-g
             g+t
             g+t
             c-g     cg
            t   caccc  a
     ga    a    !!!!!  g
    t  ctcg     gtggg  c
   c   !!!!     c    tt
   g   gagc     t
    gta         g
            g+tg
            t+g
            c-g
            a-t
            g-c
            a-t
           c   a
           t   a
            ctt
 
 
    tRNA-Lys(ctt)
    73 bases, %GC = 63.0
    Sequence [271242,271314]
 

 
5.
 
 
 
               g
             g-c
             c-g
             c-g
             c-g
             g+t
             g+t
             c-g     cg
            t   caccc  a
     ga    a    !!!!!  g
    t  ctcg     gtggg  c
   c   !!!!     c    tt
   g   gagc     t
    gta         g
            g+tg
            t+g
            c-g
            a-t
            g-c
            a-t
           c   a
           t   a
            ctt
 
 
    tRNA-Lys(ctt)
    73 bases, %GC = 63.0
    Sequence [276200,276272]
 

 
6.
 
 
 
               a
             t-a
             c-g
             c-g
             g-c
             c-g
             a-t
             t-a     cg
            t   ggccc  a
     ga    a    !!!!!  a
    t  tctg     ccggg  c
   g   +!!+     c    tt
   g   ggat     a
    tta    a    g
            t-aa
            t-a
            c-g
            g-c
            g-c
           c   c
           t   a
            ctc
 
 
 
    tRNA-Glu(ctc)
    72 bases, %GC = 55.6
    Sequence c[318082,318153]
 


tRNA anticodon frequency
AAA Phe       AGA Ser       ATA Tyr       ACA Cys       
GAA Phe       GGA Ser       GTA Tyr       GCA Cys       
TAA Leu       TGA Ser       TTA Stop      TCA SeC       
CAA Leu       CGA Ser       CTA Pyl       CCA Trp       

AAG Leu       AGG Pro       ATG His       ACG Arg       
GAG Leu       GGG Pro       GTG His       GCG Arg       
TAG Leu       TGG Pro       TTG Gln       TCG Arg       
CAG Leu       CGG Pro       CTG Gln       CCG Arg       

AAT Ile       AGT Thr       ATT Asn       ACT Ser       
GAT Ile       GGT Thr       GTT Asn       GCT Ser       
TAT Ile       TGT Thr       TTT Lys       TCT Arg       
CAT Met       CGT Thr       CTT Lys  2    CCT Arg       

AAC Val       AGC Ala       ATC Asp       ACC Gly       
GAC Val       GGC Ala       GTC Asp       GCC Gly       
TAC Val       TGC Ala       TTC Glu       TCC Gly       
CAC Val       CGC Ala       CTC Glu  4    CCC Gly       

tRNA codon frequency
TTT Phe       TCT Ser       TAT Tyr       TGT Cys       
TTC Phe       TCC Ser       TAC Tyr       TGC Cys       
TTA Leu       TCA Ser       TAA Stop      TGA SeC       
TTG Leu       TCG Ser       TAG Pyl       TGG Trp       

CTT Leu       CCT Pro       CAT His       CGT Arg       
CTC Leu       CCC Pro       CAC His       CGC Arg       
CTA Leu       CCA Pro       CAA Gln       CGA Arg       
CTG Leu       CCG Pro       CAG Gln       CGG Arg       

ATT Ile       ACT Thr       AAT Asn       AGT Ser       
ATC Ile       ACC Thr       AAC Asn       AGC Ser       
ATA Ile       ACA Thr       AAA Lys       AGA Arg       
ATG Met       ACG Thr       AAG Lys  2    AGG Arg       

GTT Val       GCT Ala       GAT Asp       GGT Gly       
GTC Val       GCC Ala       GAC Asp       GGC Gly       
GTA Val       GCA Ala       GAA Glu       GGA Gly       
GTG Val       GCG Ala       GAG Glu  4    GGG Gly       

Number of tRNA genes = 6
tRNA GC range = 52.8% to 63.0%
Number of tmRNA genes = 0


000251F LN:i:422692 RC:i:540 XC:f:0.995272
422692 nucleotides in sequence
Mean G+C content = 21.5%

Nothing found in 000251F LN:i:422692 RC:i:540 XC:f:0.995272


000252F LN:i:434362 RC:i:1370 XC:f:0.997699
434362 nucleotides in sequence
Mean G+C content = 22.6%
 
1.
 
 
 
               a
             g-c
             c a
             t-a
             c-g
             t-a
             t-a
             a-t     ta
            t   gactc  g
     aa    g    !!!!!  g
    a  tgtg     ctgag  c
   g   +!!!     t    tt
   g   gcac    a
    cga        g
            c t
            t-a
            t-a
            g-c
            g-c
            a-t
           c   a
           t   a
            cta
 
 
    tRNA-Pyl(cta)
    72 bases, %GC = 44.4
    Sequence c[42979,43050]
 

 
2.
 
 
 
               a
             g-c
             c-g
             t-a
             c-g
             t-a
             t-a
             a-t     ta
            t   gactc  a
     aa    g    !!!!!  g
    t  tgtg     ctgag  c
   g   +!!!     t    tt
   g   gcac    a
    cga        g
            c t
            t-a
            t-a
            g-c
            g-c
            a-t
           c   a
           t   a
            cta
 
 
    tRNA-Pyl(cta)
    72 bases, %GC = 44.4
    Sequence c[103499,103570]
 

 
3.
 
 
 
               a
             g-c
             c-g
             t-a
             c-g
             t-a
             t-a
             a-t     ta
            t   gactc  a
     aa    g    !!!!!  g
    t  tgtg     ctgag  c
   g   +!!!     t    tt
   g   gcac    a
    cga        g
            c t
            t-a
            t-a
            g-c
            g-c
            a-t
           c   a
           t   a
            cta
 
 
    tRNA-Pyl(cta)
    72 bases, %GC = 44.4
    Sequence c[127671,127742]
 

 
4.
 
 
 
               a
             g-c
             c-g
             t-a
             c-g
             t-a
             t-a
             a-t     ta
            t   gactc  a
     aa    g    !!!!!  g
    t  tgtg     ctgag  c
   g   +!!!     t    tt
   g   gcac    a
    cga        g
            c t
            t-a
            t-a
            g-c
            g-c
            a-t
           c   a
           t   a
            cta
 
 
    tRNA-Pyl(cta)
    72 bases, %GC = 44.4
    Sequence c[156645,156716]
 

 
5.
 
 
 
               a
             g-c
             c-g
             t-a
             c-g
             t-a
             t-a
             a-t     ta
            t   gactc  a
     aa    g    !!!!!  g
    t  tgtg     ctgag  c
   g   +!!!     t    tt
   g   gcac    a
    cga        g
            c t
            t-a
            t-a
            g-c
            g-c
            a-t
           c   a
           t   a
            cta
 
 
    tRNA-Pyl(cta)
    72 bases, %GC = 44.4
    Sequence [206111,206182]
 

 
6.
 
 
 
               a
             g-c
             c a
             t-a
             c-g
             t-a
             t-a
             a-t     ta
            t   gactc  a
     aa    g    !!!!!  g
    t  tgtg     ctgag  c
   g   +!!!     t    tt
   g   gcac    a
    cga        g
            c t
            t-a
            t-a
            g-c
            g-c
            a-t
           c   a
           t   a
            cta
 
 
    tRNA-Pyl(cta)
    72 bases, %GC = 43.1
    Sequence [300732,300803]
 

 
7.
 
 
 
               a
             g-c
             c-g
             t-a
             c-g
             t-a
             t-a
             a-t     ta
            t   gactc  a
     aa    g    !!!!!  g
    t  tgtg     ctgag  c
   g   +!!!     t    tt
   g   gcac    a
    cga        g
            c t
            t-a
            t-a
            g-c
            g-c
            a-t
           c   a
           t   a
            cta
 
 
    tRNA-Pyl(cta)
    72 bases, %GC = 44.4
    Sequence c[301771,301842]
 

 
8.
 
 
                c
               a
             g-c
             c-g
             t-a
             c-g
             t-a
             t-a
             a-t     ta
            t   gactc  a
     aa    g    !!!!!  g
    t  tgtg     ctgag  c
   g   +!!!     t    tt
   g   gcac    a
    cga        g
            c t
            t-a
            t-a
            g-c
            g-c
            a-t
           c   a
           t   a
            cta
 
 
    tRNA-Pyl(cta)
    73 bases, %GC = 45.2
    Sequence c[311222,311294]
 

 
9.
 
 
                c
               a
             g-c
             c-g
             t-a
             c-g
             t-a
             t-a
             a-t     ta
            t   gactc  a
     aa    g    !!!!!  g
    t  tgtg     ctgag  c
   g   +!!!     t    tt
   g   gcac    a
    cga        g
            c t
            t-a
            t-a
            g-c
            g-c
            a-t
           c   a
           t   a
            cta
 
 
    tRNA-Pyl(cta)
    73 bases, %GC = 45.2
    Sequence [314651,314723]
 

 
10.
 
 
 
               a
             g-c
             c-g
             t-a
             c-g
             t-a
             t-a
             a-t     ta
            t   gactc  a
     aa    g    !!!!!  g
    t  tgtg     ctgag  c
   g   +!!!     t    tt
   g   gcac    a
    cga        g
            c t
            t-a
            t-a
            g-c
            g-c
            a-t
           c   a
           t   a
            cta
 
 
    tRNA-Pyl(cta)
    72 bases, %GC = 44.4
    Sequence [355254,355325]
 


tRNA anticodon frequency
AAA Phe       AGA Ser       ATA Tyr       ACA Cys       
GAA Phe       GGA Ser       GTA Tyr       GCA Cys       
TAA Leu       TGA Ser       TTA Stop      TCA SeC       
CAA Leu       CGA Ser       CTA Pyl  10   CCA Trp       

AAG Leu       AGG Pro       ATG His       ACG Arg       
GAG Leu       GGG Pro       GTG His       GCG Arg       
TAG Leu       TGG Pro       TTG Gln       TCG Arg       
CAG Leu       CGG Pro       CTG Gln       CCG Arg       

AAT Ile       AGT Thr       ATT Asn       ACT Ser       
GAT Ile       GGT Thr       GTT Asn       GCT Ser       
TAT Ile       TGT Thr       TTT Lys       TCT Arg       
CAT Met       CGT Thr       CTT Lys       CCT Arg       

AAC Val       AGC Ala       ATC Asp       ACC Gly       
GAC Val       GGC Ala       GTC Asp       GCC Gly       
TAC Val       TGC Ala       TTC Glu       TCC Gly       
CAC Val       CGC Ala       CTC Glu       CCC Gly       

tRNA codon frequency
TTT Phe       TCT Ser       TAT Tyr       TGT Cys       
TTC Phe       TCC Ser       TAC Tyr       TGC Cys       
TTA Leu       TCA Ser       TAA Stop      TGA SeC       
TTG Leu       TCG Ser       TAG Pyl  10   TGG Trp       

CTT Leu       CCT Pro       CAT His       CGT Arg       
CTC Leu       CCC Pro       CAC His       CGC Arg       
CTA Leu       CCA Pro       CAA Gln       CGA Arg       
CTG Leu       CCG Pro       CAG Gln       CGG Arg       

ATT Ile       ACT Thr       AAT Asn       AGT Ser       
ATC Ile       ACC Thr       AAC Asn       AGC Ser       
ATA Ile       ACA Thr       AAA Lys       AGA Arg       
ATG Met       ACG Thr       AAG Lys       AGG Arg       

GTT Val       GCT Ala       GAT Asp       GGT Gly       
GTC Val       GCC Ala       GAC Asp       GGC Gly       
GTA Val       GCA Ala       GAA Glu       GGA Gly       
GTG Val       GCG Ala       GAG Glu       GGG Gly       

Number of tRNA genes = 10
tRNA GC range = 43.1% to 45.2%
Number of tmRNA genes = 0


000253F LN:i:435659 RC:i:770 XC:f:0.966781
435659 nucleotides in sequence
Mean G+C content = 24.3%

Nothing found in 000253F LN:i:435659 RC:i:770 XC:f:0.966781


000254F LN:i:438470 RC:i:1032 XC:f:1.000000
438470 nucleotides in sequence
Mean G+C content = 23.0%
 
1.
 
 
 
               t
             g-c
             g-c
             a-t
             c-g
             a-t
             a-t
             g-c     tc
            t   caccc  a
     ga    a    !!!!!  g
    t  ctcg     gtggg  c
    a  !!!!    c     ta
    g  gagc     t
     ta    a     g
            t+gag
            t-a
            g-c
            g-c
            a-t
           c   a
           t   g
            gca
 
 
 
    tRNA-Cys(gca)
    72 bases, %GC = 54.2
    Sequence [3792,3863]
 

 
2.
 
 
 
               t
             a-t
             g-c
             c-g
             c-g
             t-a
             c-g
             t+g
             a-t     cg
            t   gcgcc  a
     ga    g    !!+!!  g
    t  ctcg     cgtgg  c
   t   !!!!    c     tt
   g   gagc     t
    gca    a     g
            t-aag
            t-a
            c-g
            g-c
            c-g
           t   a
           t   a
            agt
 
 
    tRNA-Thr(agt)
    75 bases, %GC = 57.3
    Sequence [114157,114231]
 

 
3.
 
 
 
               t
             a-t
             g-c
             g-c
             a-t
             c-g
             a-t
             a-t
             g-c     tc
            t   caccc  a
     ga    a    !!!!!  g
    t  ctcg     gtggg  c
    a  !!!!    c     tt
    g  gagc     t
     ta    a     g
            t+gag
            t-a
            g-c
            g-c
            a-t
           c   a
           t   g
            gca
 
 
    tRNA-Cys(gca)
    74 bases, %GC = 52.7
    Sequence [116602,116675]
 

 
4.
 
 
 
               t
             a-t
             g-c
             c-g
             c-g
             t-a
             c-g
             t+g
             a-t     cg
            t   gcgcc  a
     ga    g    !!+!!  g
    t  ctcg     cgtgg  c
   t   !!!!    c     tt
   g   gagc     t
    gca    a     g
            t-aag
            t-a
            c-g
            g-c
            c-g
           t   a
           t   a
            agt
 
 
    tRNA-Thr(agt)
    75 bases, %GC = 57.3
    Sequence c[364111,364185]
 

 
5.
 
 
 
               t
             a-t
             g-c
             g-c
             a-t
             t+g
             a-t
             a-t
             g-c     tc
            t   taccc  a
     ga    a    +!!!!  g
    t  ctcc     gtggg  c
    a  !!!     c     tt
    g  gagc     t
     ta    a     g
            t+gag
            t+g
            g-c
            g-c
            a-t
           c   a
           t   g
            gca
 
 
    tRNA-Cys(gca)
    74 bases, %GC = 51.4
    Sequence [395531,395604]
 

 
6.
 
 
 
               t
             a-t
             g-c
             c-g
             c-g
             t-a
             c-g
             t+g
             a-t     cg
            t   gcgcc  a
     ga    g    !!+!!  g
    t  ctcg     cgtgg  c
   t   !!!!    c     tt
   g   gagc     t
    gca    a     g
            t-aag
            t-a
            c-g
            g-c
            c-g
           t   a
           t   a
            agt
 
 
    tRNA-Thr(agt)
    75 bases, %GC = 57.3
    Sequence [396216,396290]
 


tRNA anticodon frequency
AAA Phe       AGA Ser       ATA Tyr       ACA Cys       
GAA Phe       GGA Ser       GTA Tyr       GCA Cys  3    
TAA Leu       TGA Ser       TTA Stop      TCA SeC       
CAA Leu       CGA Ser       CTA Pyl       CCA Trp       

AAG Leu       AGG Pro       ATG His       ACG Arg       
GAG Leu       GGG Pro       GTG His       GCG Arg       
TAG Leu       TGG Pro       TTG Gln       TCG Arg       
CAG Leu       CGG Pro       CTG Gln       CCG Arg       

AAT Ile       AGT Thr  3    ATT Asn       ACT Ser       
GAT Ile       GGT Thr       GTT Asn       GCT Ser       
TAT Ile       TGT Thr       TTT Lys       TCT Arg       
CAT Met       CGT Thr       CTT Lys       CCT Arg       

AAC Val       AGC Ala       ATC Asp       ACC Gly       
GAC Val       GGC Ala       GTC Asp       GCC Gly       
TAC Val       TGC Ala       TTC Glu       TCC Gly       
CAC Val       CGC Ala       CTC Glu       CCC Gly       

tRNA codon frequency
TTT Phe       TCT Ser       TAT Tyr       TGT Cys       
TTC Phe       TCC Ser       TAC Tyr       TGC Cys  3    
TTA Leu       TCA Ser       TAA Stop      TGA SeC       
TTG Leu       TCG Ser       TAG Pyl       TGG Trp       

CTT Leu       CCT Pro       CAT His       CGT Arg       
CTC Leu       CCC Pro       CAC His       CGC Arg       
CTA Leu       CCA Pro       CAA Gln       CGA Arg       
CTG Leu       CCG Pro       CAG Gln       CGG Arg       

ATT Ile       ACT Thr  3    AAT Asn       AGT Ser       
ATC Ile       ACC Thr       AAC Asn       AGC Ser       
ATA Ile       ACA Thr       AAA Lys       AGA Arg       
ATG Met       ACG Thr       AAG Lys       AGG Arg       

GTT Val       GCT Ala       GAT Asp       GGT Gly       
GTC Val       GCC Ala       GAC Asp       GGC Gly       
GTA Val       GCA Ala       GAA Glu       GGA Gly       
GTG Val       GCG Ala       GAG Glu       GGG Gly       

Number of tRNA genes = 6
tRNA GC range = 51.4% to 57.3%
Number of tmRNA genes = 0


000255F LN:i:445441 RC:i:979 XC:f:0.997755
445441 nucleotides in sequence
Mean G+C content = 23.6%
 
1.
 
 
                c
               a
             t-a
             c-g
             c-g
             g-c
             c-g
             a-t
             t-a     cg
            t   ggccc  a
     ga    a    !!!!!  a
    t  tctg     ccggg  c
   g   +!!+     c    tt
   g   ggat     a
    tta    a    g
            t-aa
            t-a
            c-g
            g-c
            g-c
           c   c
           t   a
            ctc
 
 
 
    tRNA-Glu(ctc)
    73 bases, %GC = 56.2
    Sequence [86423,86495]
 

 
2.
 
 
 
               g
             g-c
             c-g
             c-g
             c-g
             g+t
             g+t
             c-g     cg
            t   caccc  a
     ga    a    !!!!!  g
    t  ctcg     gtggg  c
   c   !!!!     c    tt
   g   gagc     t
    gta         g
            g+tg
            t-a
            c-g
            a-t
            g-c
            a-t
           c   a
           t   a
            ctt
 
 
    tRNA-Lys(ctt)
    73 bases, %GC = 61.6
    Sequence c[86533,86605]
 

 
3.
 
 
 
               g
             g-c
             c-g
             c-g
             t.t
             c-g
             c-g
             g-c     tg
            t   ccacc  a
    taa    a    !!!!!  a
   a   ctcg     ggtgg  c
   g   !!!!    c     tt
   g   gagc     t
    tta    g     g
            t-aag
            t-a
            t-a
            g-c
            g-c
           c   a
           t   a
            gtt
 
 
 
    tRNA-Asn(gtt)
    74 bases, %GC = 55.4
    Sequence c[128958,129031]
 

 
4.
 
 
 
               a
             t-a
             c-g
             c-g
             a-t
             c-g
             a-t
             t-a     tg
            t   ggccc  a
    cga    a    !!!!!  g
   a   tctg     ccggg  c
   g   +!!+     c    tt
   g   ggat     a
    tta    a    g
            t-aa
            t-a
            t-a
            g-c
            g-c
           c   c
           t   a
            ttc
 
 
 
    tRNA-Glu(ttc)
    73 bases, %GC = 49.3
    Sequence c[130246,130318]
 

 
5.
 
 
 
               g
             g-c
             c-g
             c-g
             c-g
             g+t
             g+t
             c-g     cg
            t   caccc  a
     ga    a    !!!!!  g
    t  ctcg     gtggg  c
   c   !!!!     c    tt
   g   gagc     t
    gta         g
            g+tg
            t+g
            c-g
            a-t
            g-c
            a-t
           c   a
           t   a
            ctt
 
 
    tRNA-Lys(ctt)
    73 bases, %GC = 63.0
    Sequence c[202150,202222]
 

 
6.
 
 
 
               g
             g-c
             c-g
             c-g
             t.t
             c-g
             c-g
             g-c     tg
            t   ccacc  a
    taa    a    !!!!!  a
   a   ctcg     ggtgg  c
   g   !!!!    c     tt
   g   gagc     t
    tta    g     g
            t-aag
            t-a
            t-a
            g-c
            g-c
           c   a
           t   a
            gtt
 
 
 
    tRNA-Asn(gtt)
    74 bases, %GC = 55.4
    Sequence c[223418,223491]
 

 
7.
 
 
 
               g
             g-c
             c-g
             c-g
             t.t
             c-g
             c-g
             g-c     tg
            t   ccacc  a
    taa    a    !!!!!  a
   a   ctcg     ggtgg  c
   g   !!!!    c     tt
   g   gagc     t
    tta    g     g
            t-aag
            t-a
            t-a
            g-c
            g-c
           c   a
           t   a
            gtt
 
 
 
    tRNA-Asn(gtt)
    74 bases, %GC = 55.4
    Sequence [231219,231292]
 

 
8.
 
 
 
               g
             g-c
             c-g
             c-g
             t.t
             c-g
             c-g
             g-c     tg
            t   ccacc  a
    taa    a    !!!!!  a
   a   ctcg     ggtgg  c
   g   !!!!    c     tt
   g   gagc     t
    tta    g     g
            t-aag
            t-a
            t-a
            g-c
            g-c
           c   a
           t   a
            gtt
 
 
 
    tRNA-Asn(gtt)
    74 bases, %GC = 55.4
    Sequence c[426528,426601]
 


tRNA anticodon frequency
AAA Phe       AGA Ser       ATA Tyr       ACA Cys       
GAA Phe       GGA Ser       GTA Tyr       GCA Cys       
TAA Leu       TGA Ser       TTA Stop      TCA SeC       
CAA Leu       CGA Ser       CTA Pyl       CCA Trp       

AAG Leu       AGG Pro       ATG His       ACG Arg       
GAG Leu       GGG Pro       GTG His       GCG Arg       
TAG Leu       TGG Pro       TTG Gln       TCG Arg       
CAG Leu       CGG Pro       CTG Gln       CCG Arg       

AAT Ile       AGT Thr       ATT Asn       ACT Ser       
GAT Ile       GGT Thr       GTT Asn  4    GCT Ser       
TAT Ile       TGT Thr       TTT Lys       TCT Arg       
CAT Met       CGT Thr       CTT Lys  2    CCT Arg       

AAC Val       AGC Ala       ATC Asp       ACC Gly       
GAC Val       GGC Ala       GTC Asp       GCC Gly       
TAC Val       TGC Ala       TTC Glu  1    TCC Gly       
CAC Val       CGC Ala       CTC Glu  1    CCC Gly       

tRNA codon frequency
TTT Phe       TCT Ser       TAT Tyr       TGT Cys       
TTC Phe       TCC Ser       TAC Tyr       TGC Cys       
TTA Leu       TCA Ser       TAA Stop      TGA SeC       
TTG Leu       TCG Ser       TAG Pyl       TGG Trp       

CTT Leu       CCT Pro       CAT His       CGT Arg       
CTC Leu       CCC Pro       CAC His       CGC Arg       
CTA Leu       CCA Pro       CAA Gln       CGA Arg       
CTG Leu       CCG Pro       CAG Gln       CGG Arg       

ATT Ile       ACT Thr       AAT Asn       AGT Ser       
ATC Ile       ACC Thr       AAC Asn  4    AGC Ser       
ATA Ile       ACA Thr       AAA Lys       AGA Arg       
ATG Met       ACG Thr       AAG Lys  2    AGG Arg       

GTT Val       GCT Ala       GAT Asp       GGT Gly       
GTC Val       GCC Ala       GAC Asp       GGC Gly       
GTA Val       GCA Ala       GAA Glu  1    GGA Gly       
GTG Val       GCG Ala       GAG Glu  1    GGG Gly       

Number of tRNA genes = 8
tRNA GC range = 49.3% to 63.0%
Number of tmRNA genes = 0


000256F LN:i:442683 RC:i:739 XC:f:0.971815
442683 nucleotides in sequence
Mean G+C content = 24.9%

Nothing found in 000256F LN:i:442683 RC:i:739 XC:f:0.971815


000257F LN:i:415186 RC:i:1041 XC:f:0.989170
415186 nucleotides in sequence
Mean G+C content = 23.3%
 
1.
 
 
 
               g
             g-c
             a-t
             c-g
             a-t
             c-g
             t+g
             a-t     ta
            t   cgtcc  a
    tgag   g    !!!!!  a
    g   ccg     gcagg  c
    g   !!!     c    tt
    t   ggc      g
     taa       g-c
            g+t g-c
            a-t  g-c
            c-g  a   t
            a-t    att
            g-c
            a-t
           c   a
           t   a
            aga
 
 
    tRNA-Ser(aga)
    82 bases, %GC = 52.4
    Sequence [21061,21142]
 

 
2.
 
 
 
               a
             g-c
             g-c
             c-g
             a-t
             g-c
             t+g
             t-a     ta
            t   caccc  a
    tgag   g    !!!!!  g
   c    cct     gtggg  c
   g    !!!     c    tt
   g    gga      g
    ttaa       g-c
            g+t c-g
            a-t  a-t
            c-g   c-g
            a-t   a   a
            g-c     ct
            a-t
           c   a
           t   g
            taa
 
 
    tRNA-Leu(taa)
    84 bases, %GC = 53.6
    Sequence [38893,38976]
 

 
3.
 
 
                c
               g
             g-c
             g+t
             c-g
             t-a
             c-g
             t-a
             a-t     ta
            t   gtccc  a
     aa    g    ++!!!  a
    g  tgtg     tgggg  c
    g  +!!!     t    tt
    g  gcac     a
     ta    g    a
            t-aa
            g-c
            g-c
            g-c
            c-g
           c   a
           t   g
            acg
 
 
 
    tRNA-Arg(acg)
    72 bases, %GC = 55.6
    Sequence [39039,39110]
 

 
4.
 
 
 
               a
             g-c
             g-c
             c-g
             a-t
             g-c
             t+g
             t-a     ta
            t   caccc  a
    tgag   g    !!!!!  g
   c    cct     gtggg  c
   g    !!!     c    tt
   g    gga      g
    ttaa       g-c
            g+t c-g
            a-t  a-t
            c-g   c-g
            a-t   a   a
            g-c     ct
            a-t
           c   a
           t   g
            taa
 
 
    tRNA-Leu(taa)
    84 bases, %GC = 53.6
    Sequence [59368,59451]
 

 
5.
 
 
 
               a
             g-c
             c-g
             a-t
             t-a
             g-c
             t+g
             g-c     ta
            t   cactc  a
    cgag   g    !!!!!  a
   g    ccg     gtgag  c
   g    !!!     c    tt
   t    ggc      g
    ccaa       g-c
            g+t g-c
            c-g  g-c
            t-a   a-t
            a-t   g   a
            g-c     aa
            a-t
           c   t
           t   g
            caa
 
 
    tRNA-Leu(caa)
    84 bases, %GC = 56.0
    Sequence c[72179,72262]
 

 
6.
 
 
 
               a
             g-c
             c-g
             g-c
             g-c
             t-a
             t-a
             t-a     ct
            t   cactc  a
     ga    a    !!!!!  g
    t  cgcg     gtgag  c
   c   !!!!    c     tt
   g   gcgc     t
    gta    g     g
            t-aag
            c-g
            a-t
            g-c
            t.t
           c   a
           t   a
            cat
 
 
 
    tRNA-Met(cat)
    73 bases, %GC = 53.4
    Sequence [79582,79654]
 

 
7.
 
 
                c
               g
             g-c
             g+t
             c-g
             t-a
             c-g
             t-a
             a-t     ta
            t   gtccc  a
     aa    g    ++!!!  a
    g  tgtg     tgggg  c
    g  +!!!     t    tt
    g  gcac     a
     ta    g    a
            t-aa
            g-c
            g-c
            g-c
            c-g
           c   a
           t   g
            acg
 
 
 
    tRNA-Arg(acg)
    72 bases, %GC = 55.6
    Sequence [85726,85797]
 

 
8.
 
 
 
               a
             g-c
             c-g
             a-t
             t-a
             g-c
             t+g
             g-c     ta
            t   cactc  a
    cgag   g    !!!!!  a
   g    ccg     gtgag  c
   g    !!!     c    tt
   t    ggc      g
    ccaa       g-c
            g+t g-c
            c-g  g-c
            t-a   a-t
            a-t   g   a
            g-c     aa
            a-t
           c   t
           t   g
            caa
 
 
    tRNA-Leu(caa)
    84 bases, %GC = 56.0
    Sequence [89411,89494]
 

 
9.
 
 
 
               a
             g-c
             c-g
             g-c
             g-c
             t-a
             t-a
             t-a     ct
            t   cactc  a
     ga    a    !!!!!  g
    t  cgcg     gtgag  c
   c   !!!!    c     tt
   g   gcgc     t
    gta    g     g
            t-aag
            c-g
            a-t
            g-c
            t.t
           c   a
           t   a
            cat
 
 
 
    tRNA-Met(cat)
    73 bases, %GC = 53.4
    Sequence [93139,93211]
 

 
10.
 
 
 
               a
             g-c
             c-g
             a-t
             t-a
             g-c
             t+g
             g-c     ta
            t   cactc  a
    cgag   g    !!!!!  a
   g    ccg     gtgag  c
   g    !!!     c    tt
   t    ggc      g
    ccaa       g-c
            g+t g-c
            c-g  g-c
            t-a   a-t
            a-t   g   a
            g-c     aa
            a-t
           c   t
           t   g
            caa
 
 
    tRNA-Leu(caa)
    84 bases, %GC = 56.0
    Sequence c[109398,109481]
 

 
11.
 
 
                c
               g
             g-c
             g+t
             c-g
             t-a
             c-g
             t-a
             a-t     ta
            t   gtccc  a
     aa    g    ++!!!  a
    g  tgtg     tgggg  c
    g  +!!!     t    tt
    g  gcac     a
     ta    g    a
            t-aa
            g-c
            g-c
            g-c
            c-g
           c   a
           t   g
            acg
 
 
 
    tRNA-Arg(acg)
    72 bases, %GC = 55.6
    Sequence c[113083,113154]
 

 
12.
 
 
 
               a
             g-c
             c-g
             g-c
             g-c
             t-a
             t-a
             t-a     ct
            t   cactc  a
     ga    a    !!!!!  g
    t  cgcg     gtgag  c
   c   !!!!    c     tt
   g   gcgc     t
    gta    g     g
            t-aag
            c-g
            a-t
            g-c
            t.t
           c   a
           t   a
            cat
 
 
 
    tRNA-Met(cat)
    73 bases, %GC = 53.4
    Sequence c[120418,120490]
 

 
13.
 
 
 
               a
             g-c
             c-g
             a-t
             t-a
             g-c
             t+g
             g-c     ta
            t   cactc  a
    cgag   g    !!!!!  a
   g    ccg     gtgag  c
   g    !!!     c    tt
   t    ggc      g
    ccaa       g-c
            g+t g-c
            c-g  g-c
            t-a   a-t
            a-t   g   a
            g-c     aa
            a-t
           c   t
           t   g
            caa
 
 
    tRNA-Leu(caa)
    84 bases, %GC = 56.0
    Sequence [127822,127905]
 

 
14.
 
 
                c
               g
             g-c
             g+t
             c-g
             t-a
             c-g
             t-a
             a-t     ta
            t   gtccc  a
     aa    g    ++!!!  a
    g  tgtg     tgggg  c
    g  +!!!     t    tt
    g  gcac     a
     ta    g    a
            t-aa
            g-c
            g-c
            g-c
            c-g
           c   a
           t   g
            acg
 
 
 
    tRNA-Arg(acg)
    72 bases, %GC = 55.6
    Sequence [149638,149709]
 

 
15.
 
 
 
               a
             g-c
             c-g
             a-t
             t-a
             g-c
             t+g
             g-c     ta
            t   cactc  a
    cgag   g    !!!!!  a
   g    ccg     gtgag  c
   g    !!!     c    tt
   t    ggc      g
    ccaa       g-c
            g+t g-c
            c-g  g-c
            t-a   a-t
            a-t   g   a
            g-c     aa
            a-t
           c   t
           t   g
            caa
 
 
    tRNA-Leu(caa)
    84 bases, %GC = 56.0
    Sequence [153288,153371]
 

 
16.
 
 
 
               a
             g-c
             g-c
             c-g
             a-t
             g-c
             t+g
             t-a     ta
            t   caccc  a
    tgag   g    !!!!!  g
   c    cct     gtggg  c
   g    !!!     c    tt
   g    gga      g
    ttaa       g-c
            g+t c-g
            a-t  a-t
            c-g   c-g
            a-t   a   a
            g-c     ct
            a-t
           c   a
           t   g
            taa
 
 
    tRNA-Leu(taa)
    84 bases, %GC = 53.6
    Sequence c[153634,153717]
 

 
17.
 
 
 
               a
             g-c
             c-g
             a-t
             t-a
             g-c
             t+g
             g-c     ta
            t   cactc  a
    cgag   g    !!!!!  a
   g    ccg     gtgag  c
   g    !!!     c    tt
   t    ggc      g
    ccaa       g-c
            g+t g-c
            c-g  g-c
            t-a   a-t
            a-t   g   a
            g-c     aa
            a-t
           c   t
           t   g
            caa
 
 
    tRNA-Leu(caa)
    84 bases, %GC = 56.0
    Sequence c[174815,174898]
 

 
18.
 
 
 
               a
             g-c
             c-g
             g-c
             g-c
             t-a
             t-a
             t-a     ct
            t   cactc  a
     ga    a    !!!!!  g
    t  cgcg     gtgag  c
   c   !!!!    c     tt
   g   gcgc     t
    gta    g     g
            t-aag
            c-g
            a-t
            g-c
            t.t
           c   a
           t   a
            cat
 
 
 
    tRNA-Met(cat)
    73 bases, %GC = 53.4
    Sequence [182167,182239]
 

 
19.
 
 
                c
               g
             g-c
             g+t
             c-g
             t-a
             c-g
             t-a
             a-t     ta
            t   gtccc  a
     aa    g    ++!!!  a
    g  tgtg     tgggg  c
    g  +!!!     t    tt
    g  gcac     a
     ta    g    a
            t-aa
            g-c
            g-c
            g-c
            c-g
           c   a
           t   g
            acg
 
 
 
    tRNA-Arg(acg)
    72 bases, %GC = 55.6
    Sequence [187862,187933]
 

 
20.
 
 
 
               a
             g-c
             c-g
             a-t
             t-a
             g-c
             t+g
             g-c     ta
            t   cactc  a
    cgag   g    !!!!!  a
   g    ccg     gtgag  c
   g    !!!     c    tt
   t    ggc      g
    ccaa       g-c
            g+t g-c
            c-g  g-c
            t-a   a-t
            a-t   g   a
            g-c     aa
            a-t
           c   t
           t   g
            caa
 
 
    tRNA-Leu(caa)
    84 bases, %GC = 56.0
    Sequence [191527,191610]
 

 
21.
 
 
 
               a
             g-c
             g-c
             c-g
             a-t
             g-c
             t+g
             t-a     ta
            t   caccc  a
    tgag   g    !!!!!  g
   c    cct     gtggg  c
   g    !!!     c    tt
   g    gga      g
    ttaa       g-c
            g+t c-g
            a-t  a-t
            c-g   c-g
            a-t   a   a
            g-c     ct
            a-t
           c   a
           t   g
            taa
 
 
    tRNA-Leu(taa)
    84 bases, %GC = 53.6
    Sequence c[191873,191956]
 

 
22.
 
 
 
               a
             g-c
             g-c
             c-g
             a-t
             g-c
             t+g
             t-a     ta
            t   caccc  a
    tgag   g    !!!!!  g
   c    cct     gtggg  c
   g    !!!     c    tt
   g    gga      g
    ttaa       g-c
            g+t c-g
            a-t  a-t
            c-g   c-g
            a-t   a   a
            g-c     ct
            a-t
           c   a
           t   g
            taa
 
 
    tRNA-Leu(taa)
    84 bases, %GC = 53.6
    Sequence [213212,213295]
 

 
23.
 
 
 
               a
             g-c
             c-g
             a-t
             t-a
             g-c
             t+g
             g-c     ta
            t   cactc  a
    cgag   g    !!!!!  a
   g    ccg     gtgag  c
   g    !!!     c    tt
   t    ggc      g
    ccaa       g-c
            g+t g-c
            c-g  g-c
            t-a   a-t
            a-t   g   a
            g-c     aa
            a-t
           c   t
           t   g
            caa
 
 
    tRNA-Leu(caa)
    84 bases, %GC = 56.0
    Sequence c[213557,213640]
 

 
24.
 
 
 
               c
             g+t
             g.g
             c a
             c-g
             t-a
             a-t
             t+g    ta
            g   tccc  a
     aa         +!!!  a
    g  tgtg     gggg  c
    g  +!!!    t    tt
    g  gcac     t
     ta    g     a
            t-aaa
            g-c
            g-c
            g-c
            c-g
           c   a
           t   g
            acg
 
 
 
    tRNA-Arg(acg)
    69 bases, %GC = 55.1
    Sequence c[217260,217328]
 

 
25.
 
 
 
               a
             g-c
             c-g
             g-c
             g-c
             t-a
             t-a
             t-a     ct
            t   cactc  a
     ga    a    !!!!!  g
    t  cgcg     gtgag  c
   c   !!!!    c     tt
   g   gcgc     t
    gta    g     g
            t-aag
            c-g
            a-t
            g-c
            t.t
           c   a
           t   a
            cat
 
 
 
    tRNA-Met(cat)
    73 bases, %GC = 53.4
    Sequence c[223077,223149]
 

 
26.
 
 
 
               a
             g-c
             g-c
             c-g
             a-t
             g-c
             t+g
             t-a     ta
            t   caccc  a
    tgag   g    !!!!!  g
   c    cct     gtggg  c
   g    !!!     c    tt
   g    gga      g
    ttaa       g-c
            g+t c-g
            a-t  a-t
            c-g   c-g
            a-t   a   a
            g-c     ct
            a-t
           c   a
           t   g
            taa
 
 
    tRNA-Leu(taa)
    84 bases, %GC = 53.6
    Sequence [226862,226945]
 

 
27.
 
 
 
               a
             g-c
             c-g
             a-t
             t-a
             g-c
             t+g
             g-c     ta
            t   cactc  a
    cgag   g    !!!!!  a
   g    ccg     gtgag  c
   g    !!!     c    tt
   t    ggc      g
    ccaa       g-c
            g+t g-c
            c-g  g-c
            t-a   a-t
            a-t   g   a
            g-c     aa
            a-t
           c   t
           t   g
            caa
 
 
    tRNA-Leu(caa)
    84 bases, %GC = 56.0
    Sequence c[227200,227283]
 

 
28.
 
 
                c
               g
             g-c
             g+t
             c-g
             t-a
             c-g
             t-a
             a-t     ta
            t   gtccc  a
     aa    a    ++!!!  a
    g  tgtg     tgggg  c
    g  +!!!     t    tt
    g  gcac     a
     ta    g    a
            t-aa
            g-c
            g-c
            g-c
            c-g
           c   a
           t   g
            acg
 
 
 
    tRNA-Arg(acg)
    72 bases, %GC = 54.2
    Sequence c[230878,230949]
 

 
29.
 
 
 
               a
             g-c
             c-g
             g-c
             g-c
             t-a
             t-a
             t-a     ct
            t   cactc  a
     ga    a    !!!!!  g
    t  cgcg     gtgag  c
   c   !!!!    c     tt
   g   gcgc     t
    gta    g     g
            t-aag
            c-g
            a-t
            g-c
            t.t
           c   a
           t   a
            cat
 
 
 
    tRNA-Met(cat)
    73 bases, %GC = 53.4
    Sequence c[237943,238015]
 

 
30.
 
 
 
               a
             g-c
             c-g
             a-t
             t-a
             g-c
             t+g
             g-c     ta
            t   cactc  a
    cgag   g    !!!!!  a
   g    ccg     gtgag  c
   g    !!!     c    tt
   t    ggc      g
    ccaa       g-c
            g+t g-c
            c-g  g-c
            t-a   a-t
            a-t   g   a
            g-c     aa
            a-t
           c   t
           t   g
            caa
 
 
    tRNA-Leu(caa)
    84 bases, %GC = 56.0
    Sequence [245362,245445]
 

 
31.
 
 
 
               a
             g-c
             g-c
             c-g
             a-t
             g-c
             t+g
             t-a     ta
            t   caccc  a
    tgag   g    !!!!!  g
   c    cct     gtggg  c
   g    !!!     c    tt
   g    gga      g
    ttaa       g-c
            g+t c-g
            a-t  a-t
            c-g   c-g
            a-t   a   a
            g-c     ct
            a-t
           c   a
           t   g
            taa
 
 
    tRNA-Leu(taa)
    84 bases, %GC = 53.6
    Sequence [265139,265222]
 

 
32.
 
 
 
               a
             g-c
             c-g
             a-t
             t-a
             g-c
             t+g
             g-c     ta
            t   cactc  a
    cgag   g    !!!!!  a
   g    ccg     gtgag  c
   g    !!!     c    tt
   t    ggc      g
    ccaa       g-c
            g+t g-c
            c-g  g-c
            t-a   a-t
            a-t   g   a
            g-c     aa
            a-t
           c   t
           t   g
            caa
 
 
    tRNA-Leu(caa)
    84 bases, %GC = 56.0
    Sequence c[265485,265568]
 

 
33.
 
 
                c
               g
             g-c
             g+t
             c-g
             t-a
             c-g
             t-a
             a-t     ta
            t   gtccc  a
     aa    g    ++!!!  a
    g  tgtg     tgggg  c
    g  +!!!     t    tt
    g  gcac     a
     ta    g    a
            t-aa
            g-c
            g-c
            g-c
            c-g
           c   a
           t   g
            acg
 
 
 
    tRNA-Arg(acg)
    72 bases, %GC = 55.6
    Sequence c[269170,269241]
 

 
34.
 
 
 
               a
             g-c
             c-g
             g-c
             g-c
             t-a
             t-a
             t-a     ct
            t   cactc  a
     ga    a    !!!!!  g
    t  cgcg     gtgag  c
   c   !!!!    c     tt
   g   gcgc     t
    gta    g     g
            t-aag
            c-g
            a-t
            g-c
            t.t
           c   a
           t   a
            cat
 
 
 
    tRNA-Met(cat)
    73 bases, %GC = 53.4
    Sequence c[275393,275465]
 

 
35.
 
 
 
               a
             g-c
             c-g
             a-t
             t-a
             g-c
             t+g
             g-c     ta
            t   cactc  a
    cgag   g    !!!!!  a
   g    ccg     gtgag  c
   g    !!!     c    tt
   t    ggc      g
    ccaa       g-c
            g+t g-c
            c-g  g-c
            t-a   a-t
            a-t   g   a
            g-c     aa
            a-t
           c   t
           t   g
            caa
 
 
    tRNA-Leu(caa)
    84 bases, %GC = 56.0
    Sequence [283148,283231]
 

 
36.
 
 
                c
               g
             g-c
             g+t
             c a
             t-a
             c-g
             t-a
             a-t     a
            t   gtcct a
     aa    g    ++!!+  a
    g  tgta     tgggg  c
    g  +!!      t    tt
    g  gcac     a
     ta    g    a
            t-aa
            g-c
            g-c
            g-c
            c-g
           c   a
           t   g
            acg
 
 
 
    tRNA-Arg(acg)
    71 bases, %GC = 52.1
    Sequence c[305879,305949]
 

 
37.
 
 
 
               a
             g-c
             g-c
             c-g
             a-t
             g-c
             t+g
             t-a     ta
            t   caccc  a
    tgag   g    !!!!!  g
   c    cct     gtggg  c
   g    !!!     c    tt
   g    gga      g
    ttaa       g-c
            g+t c-g
            a-t  a-t
            c-g   c-g
            a-t   a   a
            g-c     ct
            a-t
           c   a
           t   g
            taa
 
 
    tRNA-Leu(taa)
    84 bases, %GC = 53.6
    Sequence c[306011,306094]
 

 
38.
 
 
                c
               g
             g-c
             g+t
             c-g
             t-a
             c-g
             t-a
             a-t     ta
            t   gtccc  a
     aa    g    ++!!!  a
    g  tgtg     tgggg  c
    g  +!!!     t    tt
    g  gcac     a
     ta    g    a
            t-aa
            g-c
            g-c
            g-c
            c-g
           c   a
           t   g
            acg
 
 
 
    tRNA-Arg(acg)
    72 bases, %GC = 55.6
    Sequence [309613,309684]
 

 
39.
 
 
 
               a
             g-c
             c-g
             a-t
             t-a
             g-c
             t+g
             g-c     ta
            t   ctctc  a
    cgag   g    !:!!!  a
   g    ccg     gtgag  c
   g    !!!     c    tt
   t    ggc      g
    ccaa       g-c
            g+t g-c
            c-g  g-c
            t-a   a-t
            a-t   g   a
            g-c     aa
            a-t
           c   t
           t   g
            caa
 
 
    tRNA-Leu(caa)
    84 bases, %GC = 56.0
    Sequence [313294,313377]
 

 
40.
 
 
 
               a
             g-c
             g-c
             c-g
             a-t
             g-c
             t+g
             t-a     ta
            t   caccc  a
    tgag   g    !!!!!  g
   c    cct     gtggg  c
   g    !!!     c    tt
   g    gga      g
    ttaa       g-c
            g+t c-g
            a-t  a-t
            c-g   c-g
            a-t   a   a
            g-c     ct
            a-t
           c   a
           t   g
            taa
 
 
    tRNA-Leu(taa)
    84 bases, %GC = 53.6
    Sequence c[313640,313723]
 

 
41.
 
 
 
               a
             g-c
             g-c
             c-g
             a-t
             g-c
             t+g
             t-a     ta
            t   caccc  a
    tgag   g    !!!!!  g
   c    cct     gtggg  c
   g    !!!     c    tt
   g    gga      g
    ttaa       g-c
            g+t c-g
            a-t  a-t
            c-g   c-g
            a-t   a   a
            g-c     ct
            a-t
           c   a
           t   g
            taa
 
 
    tRNA-Leu(taa)
    84 bases, %GC = 53.6
    Sequence [335070,335153]
 

 
42.
 
 
                c
               g
             g-c
             g+t
             c-g
             t-a
             c-g
             t-a
             a-t     ta
            t   gtccc  a
     aa    g    ++!!!  a
    g  tgtg     tgggg  c
    g  +!!!     t    tt
    g  gcac     a
     ta    g    a
            t-aa
            g-c
            g-c
            g-c
            c-g
           c   a
           t   g
            acg
 
 
 
    tRNA-Arg(acg)
    72 bases, %GC = 55.6
    Sequence [335215,335286]
 

 
43.
 
 
 
               a
             g-c
             c-g
             a-t
             t-a
             g-c
             t+g
             g-c     ta
            t   cactc  a
    cgag   g    !!!!!  a
   g    ccg     gtgag  c
   g    !!!     c    tt
   t    ggc      g
    ccaa       g-c
            g+t g-c
            c-g  g-c
            t-a   a-t
            a-t   g   a
            g-c     aa
            a-t
           c   t
           t   g
            caa
 
 
    tRNA-Leu(caa)
    84 bases, %GC = 56.0
    Sequence c[335425,335508]
 

 
44.
 
 
                c
               g
             g-c
             g+t
             c-g
             t-a
             c-g
             t-a
             a-t     ta
            t   gtccc  a
     aa    g    ++!!!  a
    g  tgtg     tgggg  c
    g  +!!!     t    tt
    g  gcac     a
     ta    g    a
            t-aa
            g-c
            g-c
            g-c
            c-g
           c   a
           t   g
            acg
 
 
 
    tRNA-Arg(acg)
    72 bases, %GC = 55.6
    Sequence c[339116,339187]
 

 
45.
 
 
 
               a
             g-c
             g-c
             c-g
             a-t
             g-c
             t+g
             t-a     ta
            t   caccc  a
    tgag   g    !!!!!  g
   c    cct     gtggg  c
   g    !!!     c    tt
   g    gga      g
    ttaa       g-c
            g+t c-g
            a-t  a-t
            c-g   c-g
            a-t   a   a
            g-c     ct
            a-t
           c   a
           t   g
            taa
 
 
    tRNA-Leu(taa)
    84 bases, %GC = 53.6
    Sequence [367414,367497]
 

 
46.
 
 
 
               a
             g-c
             g-c
             c-g
             a-t
             g-c
             t+g
             t-a     ta
            t   caccc  a
    tgag   g    !!!!!  g
   c    cct     gtggg  c
   g    !!!     c    tt
   g    gga      g
    ttaa       g-c
            g+t c-g
            a-t  a-t
            c-g   c-g
            a-t   a   a
            g-c     ct
            a-t
           c   a
           t   g
            taa
 
 
    tRNA-Leu(taa)
    84 bases, %GC = 53.6
    Sequence [386878,386961]
 

 
47.
 
 
 
               a
             g-c
             c-g
             a-t
             t-a
             g-c
             t+g
             g-c     ta
            t   cactc  a
    cgag   g    !!!!!  a
   g    ccg     gtgag  c
   g    !!!     c    tt
   t    ggc      g
    ccaa       g-c
            g+t g-c
            c-g  g-c
            t-a   a-t
            a-t   g   a
            g-c     aa
            a-t
           c   t
           t   g
            caa
 
 
    tRNA-Leu(caa)
    84 bases, %GC = 56.0
    Sequence c[387227,387310]
 

 
48.
 
 
                c
               g
             g-c
             g+t
             c-g
             t-a
             c-g
             t-a
             a-t     ta
            t   gtccc  a
     aa    g    ++!!!  a
    g  tgtg     tgggg  c
    g  +!!!     t    tt
    g  gcac     a
     ta    g    a
            t-aa
            g-c
            g-c
            g-c
            c-g
           c   a
           t   g
            acg
 
 
 
    tRNA-Arg(acg)
    72 bases, %GC = 55.6
    Sequence c[390916,390987]
 


tRNA anticodon frequency
AAA Phe       AGA Ser  1    ATA Tyr       ACA Cys       
GAA Phe       GGA Ser       GTA Tyr       GCA Cys       
TAA Leu  12   TGA Ser       TTA Stop      TCA SeC       
CAA Leu  15   CGA Ser       CTA Pyl       CCA Trp       

AAG Leu       AGG Pro       ATG His       ACG Arg  13   
GAG Leu       GGG Pro       GTG His       GCG Arg       
TAG Leu       TGG Pro       TTG Gln       TCG Arg       
CAG Leu       CGG Pro       CTG Gln       CCG Arg       

AAT Ile       AGT Thr       ATT Asn       ACT Ser       
GAT Ile       GGT Thr       GTT Asn       GCT Ser       
TAT Ile       TGT Thr       TTT Lys       TCT Arg       
CAT Met  7    CGT Thr       CTT Lys       CCT Arg       

AAC Val       AGC Ala       ATC Asp       ACC Gly       
GAC Val       GGC Ala       GTC Asp       GCC Gly       
TAC Val       TGC Ala       TTC Glu       TCC Gly       
CAC Val       CGC Ala       CTC Glu       CCC Gly       

tRNA codon frequency
TTT Phe       TCT Ser  1    TAT Tyr       TGT Cys       
TTC Phe       TCC Ser       TAC Tyr       TGC Cys       
TTA Leu  12   TCA Ser       TAA Stop      TGA SeC       
TTG Leu  15   TCG Ser       TAG Pyl       TGG Trp       

CTT Leu       CCT Pro       CAT His       CGT Arg  13   
CTC Leu       CCC Pro       CAC His       CGC Arg       
CTA Leu       CCA Pro       CAA Gln       CGA Arg       
CTG Leu       CCG Pro       CAG Gln       CGG Arg       

ATT Ile       ACT Thr       AAT Asn       AGT Ser       
ATC Ile       ACC Thr       AAC Asn       AGC Ser       
ATA Ile       ACA Thr       AAA Lys       AGA Arg       
ATG Met  7    ACG Thr       AAG Lys       AGG Arg       

GTT Val       GCT Ala       GAT Asp       GGT Gly       
GTC Val       GCC Ala       GAC Asp       GGC Gly       
GTA Val       GCA Ala       GAA Glu       GGA Gly       
GTG Val       GCG Ala       GAG Glu       GGG Gly       

Number of tRNA genes = 48
tRNA GC range = 52.1% to 56.0%
Number of tmRNA genes = 0


000258F LN:i:415241 RC:i:867 XC:f:1.000000
415241 nucleotides in sequence
Mean G+C content = 23.9%

Nothing found in 000258F LN:i:415241 RC:i:867 XC:f:1.000000


000259F LN:i:414442 RC:i:853 XC:f:0.987981
414442 nucleotides in sequence
Mean G+C content = 27.4%
 
1.
 
 
                c
               a
             t-a
             c-g
             c-g
             g-c
             c-g
             a-t
             t-a     cg
            t   ggccc  a
     ga    a    !!!!!  a
    t  tctg     ccggg  c
   g   +!!+     c    tt
   g   ggat     a
    tta    a    g
            t-aa
            t-a
            c-g
            g-c
            g-c
           c   c
           t   a
            ctc
 
 
 
    tRNA-Glu(ctc)
    73 bases, %GC = 56.2
    Sequence [292391,292463]
 

 
2.
 
 
 
               g
             g-c
             c-g
             c-g
             c-g
             g+t
             g+t
             c-g     cg
            t   caccc  a
     ga    a    !!!!!  g
    t  ctcg     gtggg  c
   c   !!!!     c    tt
   g   gagc     t
    gta         g
            g+tg
            t+g
            c-g
            a-t
            g-c
            a-t
           c   a
           t   a
            ctt
 
 
    tRNA-Lys(ctt)
    73 bases, %GC = 63.0
    Sequence c[292502,292574]
 


Number of tRNA genes = 2
tRNA GC range = 56.2% to 63.0%
Number of tmRNA genes = 0


000260F LN:i:415586 RC:i:1049 XC:f:0.996399
415586 nucleotides in sequence
Mean G+C content = 25.9%

Nothing found in 000260F LN:i:415586 RC:i:1049 XC:f:0.996399


000261F LN:i:417607 RC:i:810 XC:f:1.000000
417607 nucleotides in sequence
Mean G+C content = 21.1%
 
1.
 
 
                c
               a
             t-a
             c-g
             c-g
             g-c
             c-g
             a-t
             t-a     cg
            t   ggccc  a
     ga    a    !!!!!  a
    t  tctg     ccggg  c
   g   +!!+     c    tt
   g   ggat     a
    tta    a    g
            t-aa
            t-a
            c-g
            g-c
            a c
           c   c
           t   a
            ctt
 
 
 
    tRNA-Lys(ctt)
    73 bases, %GC = 53.4
    Sequence [236216,236288]
 

 
2.
 
 
 
               g
             g-c
             c-g
             c-g
             c t
             g.a
             g+t
             c-g     tg
            t   caccc  a
     ga    a    !!!!!  g
    t  ctca     gtggg  c
   c   !!!      c    tt
   g   gagc     t
    gta         g
            g+tg
            c-g
            c-g
            a-t
            g-c
            a-t
           t   a
           t   a
            ctt
 
 
    tRNA-Lys(ctt)
    73 bases, %GC = 58.9
    Sequence c[236327,236399]
 

 
3.
 
 
                c
               a
             t-a
             c-g
             c-g
             g-c
             c-g
             a-t
             t-a     cg
            t   ggccc  a
     ga    a    !!!!!  a
    t  tctg     ccggg  c
   g   +!!+     c    tt
   g   ggat     a
    tta    a    g
            t-aa
            t-a
            c-g
            g-c
            g-c
           c   c
           t   a
            ctc
 
 
 
    tRNA-Glu(ctc)
    73 bases, %GC = 56.2
    Sequence [393721,393793]
 

 
4.
 
 
 
               g
             g-c
             c-g
             c-g
             c t
             g.a
             g+t
             c-g     tg
            t   caccc  a
     ga    a    !!!!!  g
    t  ctca     gtggg  c
   c   !!!      c    tt
   g   gagc     t
    gta         g
            g+tg
            c-g
            c-g
            a-t
            g-c
            a-t
           t   a
           t   a
            ctt
 
 
    tRNA-Lys(ctt)
    73 bases, %GC = 58.9
    Sequence c[393832,393904]
 


tRNA anticodon frequency
AAA Phe       AGA Ser       ATA Tyr       ACA Cys       
GAA Phe       GGA Ser       GTA Tyr       GCA Cys       
TAA Leu       TGA Ser       TTA Stop      TCA SeC       
CAA Leu       CGA Ser       CTA Pyl       CCA Trp       

AAG Leu       AGG Pro       ATG His       ACG Arg       
GAG Leu       GGG Pro       GTG His       GCG Arg       
TAG Leu       TGG Pro       TTG Gln       TCG Arg       
CAG Leu       CGG Pro       CTG Gln       CCG Arg       

AAT Ile       AGT Thr       ATT Asn       ACT Ser       
GAT Ile       GGT Thr       GTT Asn       GCT Ser       
TAT Ile       TGT Thr       TTT Lys       TCT Arg       
CAT Met       CGT Thr       CTT Lys  3    CCT Arg       

AAC Val       AGC Ala       ATC Asp       ACC Gly       
GAC Val       GGC Ala       GTC Asp       GCC Gly       
TAC Val       TGC Ala       TTC Glu       TCC Gly       
CAC Val       CGC Ala       CTC Glu  1    CCC Gly       

tRNA codon frequency
TTT Phe       TCT Ser       TAT Tyr       TGT Cys       
TTC Phe       TCC Ser       TAC Tyr       TGC Cys       
TTA Leu       TCA Ser       TAA Stop      TGA SeC       
TTG Leu       TCG Ser       TAG Pyl       TGG Trp       

CTT Leu       CCT Pro       CAT His       CGT Arg       
CTC Leu       CCC Pro       CAC His       CGC Arg       
CTA Leu       CCA Pro       CAA Gln       CGA Arg       
CTG Leu       CCG Pro       CAG Gln       CGG Arg       

ATT Ile       ACT Thr       AAT Asn       AGT Ser       
ATC Ile       ACC Thr       AAC Asn       AGC Ser       
ATA Ile       ACA Thr       AAA Lys       AGA Arg       
ATG Met       ACG Thr       AAG Lys  3    AGG Arg       

GTT Val       GCT Ala       GAT Asp       GGT Gly       
GTC Val       GCC Ala       GAC Asp       GGC Gly       
GTA Val       GCA Ala       GAA Glu       GGA Gly       
GTG Val       GCG Ala       GAG Glu  1    GGG Gly       

Number of tRNA genes = 4
tRNA GC range = 53.4% to 58.9%
Number of tmRNA genes = 0


000262F LN:i:36589 RC:i:9 XC:f:0.540541
36589 nucleotides in sequence
Mean G+C content = 23.5%
 
1.
 
 
 
               g
             g-c
             c-g
             c-g
             t+g
             a-t
             g+t
             c-g     cg
            t   caccc  a
      gc   c    !!!!!  g
     g  tga     gtggg  c
     t  !:      c    tt
      a agc     t
       g        g
            g+tg
            t+g
            c-g
            a-t
            g-c
            a-t
           c   a
           t   a
            ctt
 
 
    tRNA-Lys(ctt)
    69 bases, %GC = 60.9
    Sequence [18646,18714]
 


Number of tmRNA genes = 0


000263F LN:i:416696 RC:i:1301 XC:f:1.000000
416696 nucleotides in sequence
Mean G+C content = 22.7%

Nothing found in 000263F LN:i:416696 RC:i:1301 XC:f:1.000000


000264F LN:i:420358 RC:i:926 XC:f:0.989311
420358 nucleotides in sequence
Mean G+C content = 26.6%
 
1.
 
 
 
               a
             g-c
             c-g
             g-c
             g-c
             t-a
             t-a
             t-a     ct
            t   cactc  a
     ga    a    !!!!!  g
    t  cgcg     gtgag  c
   c   !!!!    c     tt
   g   gcgc     t
    gta    g     g
            t-aag
            c-g
            a-t
            g-c
            t.t
           c   a
           t   a
            cat
 
 
 
    tRNA-Met(cat)
    73 bases, %GC = 53.4
    Sequence c[66156,66228]
 

 
2.
 
 
 
               a
             c-g
             c a
             g-c
             g-c
             c t
             a-t
             a-t     ct
            t   gagcc  a
     ga    a    !!!!!  a
    c  ctcg     ctcgg  c
   t   !!!!      c   tt
   g   gagc       t
    gaa    a       g
            t+gt    g
            g+t g    g
            a-t  g   a
            g-c   a   t
            a a    a  t
           c   a    a c
           t   g     t
            gta
 
 
 
    tRNA-Tyr(gta)
    84 bases, %GC = 50.0
    Sequence [257716,257799]
 

 
3.
 
 
 
               a
             c-g
             c-g
             g-c
             g-c
             c-g
             a-t
             a-t     ct
            t   gagcc  a
     ga    a    !!!!!  a
    c  ctcg     ctcgg  c
   t   !!!!      c   ct
   g   gagc       t
    gaa    a       g
            t+gt    g
            g+t g    g
            a-t  g   a
            g-c   a   c
            a a    a  t
           c   a    a c
           t   g     t
            gta
 
 
 
    tRNA-Tyr(gta)
    84 bases, %GC = 54.8
    Sequence [370451,370534]
 

 
4.
 
 
 
               a
             c-g
             c-g
             g-c
             g-c
             c-g
             a-t
             a-t     ct
            t   gagcc  a
     ga    a    !!!!!  a
    c  ctcg     ctcgg  c
   t   !!!!      c   ct
   g   gagc       t
    gaa    a       g
            t+gt    g
            g+t g    g
            a-t  g   a
            g-c   a   c
            a a    a  t
           c   a    a c
           t   g     t
            gta
 
 
 
    tRNA-Tyr(gta)
    84 bases, %GC = 54.8
    Sequence [401205,401288]
 


tRNA anticodon frequency
AAA Phe       AGA Ser       ATA Tyr       ACA Cys       
GAA Phe       GGA Ser       GTA Tyr  3    GCA Cys       
TAA Leu       TGA Ser       TTA Stop      TCA SeC       
CAA Leu       CGA Ser       CTA Pyl       CCA Trp       

AAG Leu       AGG Pro       ATG His       ACG Arg       
GAG Leu       GGG Pro       GTG His       GCG Arg       
TAG Leu       TGG Pro       TTG Gln       TCG Arg       
CAG Leu       CGG Pro       CTG Gln       CCG Arg       

AAT Ile       AGT Thr       ATT Asn       ACT Ser       
GAT Ile       GGT Thr       GTT Asn       GCT Ser       
TAT Ile       TGT Thr       TTT Lys       TCT Arg       
CAT Met  1    CGT Thr       CTT Lys       CCT Arg       

AAC Val       AGC Ala       ATC Asp       ACC Gly       
GAC Val       GGC Ala       GTC Asp       GCC Gly       
TAC Val       TGC Ala       TTC Glu       TCC Gly       
CAC Val       CGC Ala       CTC Glu       CCC Gly       

tRNA codon frequency
TTT Phe       TCT Ser       TAT Tyr       TGT Cys       
TTC Phe       TCC Ser       TAC Tyr  3    TGC Cys       
TTA Leu       TCA Ser       TAA Stop      TGA SeC       
TTG Leu       TCG Ser       TAG Pyl       TGG Trp       

CTT Leu       CCT Pro       CAT His       CGT Arg       
CTC Leu       CCC Pro       CAC His       CGC Arg       
CTA Leu       CCA Pro       CAA Gln       CGA Arg       
CTG Leu       CCG Pro       CAG Gln       CGG Arg       

ATT Ile       ACT Thr       AAT Asn       AGT Ser       
ATC Ile       ACC Thr       AAC Asn       AGC Ser       
ATA Ile       ACA Thr       AAA Lys       AGA Arg       
ATG Met  1    ACG Thr       AAG Lys       AGG Arg       

GTT Val       GCT Ala       GAT Asp       GGT Gly       
GTC Val       GCC Ala       GAC Asp       GGC Gly       
GTA Val       GCA Ala       GAA Glu       GGA Gly       
GTG Val       GCG Ala       GAG Glu       GGG Gly       

Number of tRNA genes = 4
tRNA GC range = 50.0% to 54.8%
Number of tmRNA genes = 0


000265F LN:i:422593 RC:i:699 XC:f:0.956265
422593 nucleotides in sequence
Mean G+C content = 23.2%
 
1.
 
 
 
               a
             g-c
             t-a
             c-g
             g-c
             c c
             t-a
             g-c     tg
            t   gtctc  a
    cga    a    !+!!!  a
   t   tctg     cggag  c
   g   +!+!     c    tt
   c   gggc     a
    tta    a    a
            c-ga
            c c
            a-t
            c-g
            g-c
           t   c
           t   g
            gtg
 
 
 
    tRNA-His(gtg)
    73 bases, %GC = 57.5
    Sequence c[3162,3234]
 

 
2.
 
 
 
               a
             g-c
             t-a
             c-g
             g-c
             c c
             t-a
             g-c     tg
            t   gtctc  a
    cga    a    !+!!!  a
   t   tctg     cggag  c
   g   +!+!     c    tt
   c   gggc     a
    tta    a    a
            c-ga
            c c
            a-t
            c-g
            g-c
           t   c
           t   g
            gtg
 
 
 
    tRNA-His(gtg)
    73 bases, %GC = 57.5
    Sequence c[19985,20057]
 

 
3.
 
 
 
               a
             g-c
             t-a
             c-g
             g-c
             c c
             t-a
             g-c     tg
            t   gtctc  a
    cga    a    !+!!!  a
   t   tctg     cggag  c
   g   +!+!     c    tt
   c   gggc     a
    tta    a    a
            c-ga
            c c
            a-t
            c-g
            g-c
           t   c
           t   g
            gtg
 
 
 
    tRNA-His(gtg)
    73 bases, %GC = 57.5
    Sequence [52057,52129]
 

 
4.
 
 
 
               a
             t-a
             c-g
             c-g
             g-c
             c-g
             a-t
             t-a     cg
            t   ggccc  a
     ga    a    !!!!!  a
    t  tctg     ccggg  c
   g   +!!+     c    tt
   g   ggat     a
    tta    a    g
            t-aa
            t-a
            c-g
            g-c
            g-c
           c   c
           t   a
            ctc
 
 
 
    tRNA-Glu(ctc)
    72 bases, %GC = 55.6
    Sequence [74003,74074]
 

 
5.
 
 
 
               a
             g-c
             t-a
             c-g
             g-c
             c c
             t-a
             g-c     tg
            t   gtctc  a
    cga    a    !+!!!  a
   t   tctg     cggag  c
   g   +!+!     c    tt
   c   gggc     a
    tta    a    a
            c-ga
            c c
            a-t
            c-g
            g-c
           t   c
           t   g
            gtg
 
 
 
    tRNA-His(gtg)
    73 bases, %GC = 57.5
    Sequence [104417,104489]
 

 
6.
 
 
 
               a
             t-a
             c-g
             c-g
             g-c
             c-g
             a-t
             t-a     cg
            t   ggccc  a
     ga    a    !!!!!  a
    t  tctg     ccggg  c
   g   +!!+     c    tt
   g   ggat     a
    tta    a    g
            t-aa
            t-a
            c-g
            g-c
            g-c
           c   c
           t   a
            ctc
 
 
 
    tRNA-Glu(ctc)
    72 bases, %GC = 55.6
    Sequence c[117132,117203]
 

 
7.
 
 
 
               a
             g-c
             t-a
             c-g
             g-c
             c c
             t-a
             g-c     tg
            t   gtctc  a
    cga    a    !+!!!  a
   t   tctg     cggag  c
   g   +!+!     c    tt
   c   gggc     a
    tta    a    a
            c-ga
            c c
            a-t
            c-g
            g-c
           t   c
           t   g
            gtg
 
 
 
    tRNA-His(gtg)
    73 bases, %GC = 57.5
    Sequence c[143734,143806]
 

 
8.
 
 
 
               a
             g-c
             t-a
             c-g
             g-c
             c c
             t-a
             g-c     tg
            t   gtctc  a
    cga    a    !+!!!  a
   t   tctg     cggag  c
   g   +!+!     c    tt
   c   gggc     a
    tta    a    a
            c-ga
            c c
            a-t
            c-g
            g-c
           t   c
           t   g
            gtg
 
 
 
    tRNA-His(gtg)
    73 bases, %GC = 57.5
    Sequence c[226667,226739]
 

 
9.
 
 
 
               a
             g-c
             t-a
             c-g
             g-c
             c c
             t-a
             g-c     tg
            t   gtctc  a
    cga    a    !+!!!  a
   t   tctg     cggag  c
   g   +!+!     c    tt
   c   gggc     a
    tta    a    a
            c-ga
            c c
            a-t
            c-g
            g-c
           t   c
           t   g
            gtg
 
 
 
    tRNA-His(gtg)
    73 bases, %GC = 57.5
    Sequence c[243488,243560]
 

 
10.
 
 
 
               a
             t-a
             c-g
             c-g
             g-c
             c-g
             a-t
             t-a     cg
            t   ggccc  a
     ga    a    !!!!!  a
    t  tctg     ccggg  c
   g   +!!+     c    tt
   g   ggat     a
    tta    a    g
            t-aa
            t-a
            c-g
            g-c
            g-c
           c   c
           t   a
            ctc
 
 
 
    tRNA-Glu(ctc)
    72 bases, %GC = 55.6
    Sequence [259490,259561]
 

 
11.
 
 
 
               a
             g-c
             t-a
             c-g
             g-c
             c c
             t-a
             g-c     tg
            t   gtctc  a
    cga    a    !+!!!  a
   t   tctg     cggag  c
   g   +!+!     c    tt
   c   gggc     a
    tta    a    a
            c-ga
            c c
            a-t
            c-g
            g-c
           t   c
           t   g
            gtg
 
 
 
    tRNA-His(gtg)
    73 bases, %GC = 57.5
    Sequence c[271315,271387]
 

 
12.
 
 
 
               a
             t-a
             c-g
             c-g
             g-c
             c-g
             a-t
             t-a     cg
            t   ggccc  a
     ga    a    !!!!!  a
    t  tctg     ccggg  c
   g   +!!+     c    tt
   g   ggat     a
    tta    a    g
            t-aa
            t-a
            c-g
            g-c
            g-c
           c   c
           t   a
            ctc
 
 
 
    tRNA-Glu(ctc)
    72 bases, %GC = 55.6
    Sequence [307421,307492]
 

 
13.
 
 
 
               a
             g-c
             t-a
             c-g
             g-c
             c c
             t-a
             g-c     tg
            t   gtctc  a
    cga    a    !+!!!  a
   t   tctg     cggag  c
   g   +!+!     c    tt
   c   gggc     a
    tta    a    a
            c-ga
            c c
            a-t
            c-g
            g-c
           t   c
           t   g
            gtg
 
 
 
    tRNA-His(gtg)
    73 bases, %GC = 57.5
    Sequence c[323403,323475]
 

 
14.
 
 
 
               a
             t-a
             c-g
             c-g
             g-c
             c-g
             a-t
             t-a     cg
            t   ggccc  a
     ga    a    !!!!!  a
    t  tctg     ccggg  c
   g   +!!+     c    tt
   g   ggat     a
    tta    a    g
            t-aa
            t-a
            c-g
            g-c
            g-c
           c   c
           t   a
            ctc
 
 
 
    tRNA-Glu(ctc)
    72 bases, %GC = 55.6
    Sequence [365827,365898]
 

 
15.
 
 
 
               a
             g-c
             t-a
             c-g
             g-c
             c c
             t-a
             g-c     tg
            t   gtctc  a
    cga    a    !+!!!  a
   t   tctg     cggag  c
   g   +!+!     c    tt
   c   gggc     a
    tta    a    a
            c-ga
            c c
            a-t
            c-g
            g-c
           t   c
           t   g
            gtg
 
 
 
    tRNA-His(gtg)
    73 bases, %GC = 57.5
    Sequence c[382252,382324]
 

 
16.
 
 
 
               a
             g-c
             t-a
             c-g
             g-c
             c c
             t-a
             g-c     tg
            t   gtctc  a
    cga    a    !+!!!  a
   t   tctg     cggag  c
   g   +!+!     c    tt
   c   gggc     a
    tta    a    a
            c-ga
            c c
            a-t
            c-g
            g-c
           t   c
           t   g
            gtg
 
 
 
    tRNA-His(gtg)
    73 bases, %GC = 57.5
    Sequence c[399698,399770]
 


tRNA anticodon frequency
AAA Phe       AGA Ser       ATA Tyr       ACA Cys       
GAA Phe       GGA Ser       GTA Tyr       GCA Cys       
TAA Leu       TGA Ser       TTA Stop      TCA SeC       
CAA Leu       CGA Ser       CTA Pyl       CCA Trp       

AAG Leu       AGG Pro       ATG His       ACG Arg       
GAG Leu       GGG Pro       GTG His  11   GCG Arg       
TAG Leu       TGG Pro       TTG Gln       TCG Arg       
CAG Leu       CGG Pro       CTG Gln       CCG Arg       

AAT Ile       AGT Thr       ATT Asn       ACT Ser       
GAT Ile       GGT Thr       GTT Asn       GCT Ser       
TAT Ile       TGT Thr       TTT Lys       TCT Arg       
CAT Met       CGT Thr       CTT Lys       CCT Arg       

AAC Val       AGC Ala       ATC Asp       ACC Gly       
GAC Val       GGC Ala       GTC Asp       GCC Gly       
TAC Val       TGC Ala       TTC Glu       TCC Gly       
CAC Val       CGC Ala       CTC Glu  5    CCC Gly       

tRNA codon frequency
TTT Phe       TCT Ser       TAT Tyr       TGT Cys       
TTC Phe       TCC Ser       TAC Tyr       TGC Cys       
TTA Leu       TCA Ser       TAA Stop      TGA SeC       
TTG Leu       TCG Ser       TAG Pyl       TGG Trp       

CTT Leu       CCT Pro       CAT His       CGT Arg       
CTC Leu       CCC Pro       CAC His  11   CGC Arg       
CTA Leu       CCA Pro       CAA Gln       CGA Arg       
CTG Leu       CCG Pro       CAG Gln       CGG Arg       

ATT Ile       ACT Thr       AAT Asn       AGT Ser       
ATC Ile       ACC Thr       AAC Asn       AGC Ser       
ATA Ile       ACA Thr       AAA Lys       AGA Arg       
ATG Met       ACG Thr       AAG Lys       AGG Arg       

GTT Val       GCT Ala       GAT Asp       GGT Gly       
GTC Val       GCC Ala       GAC Asp       GGC Gly       
GTA Val       GCA Ala       GAA Glu       GGA Gly       
GTG Val       GCG Ala       GAG Glu  5    GGG Gly       

Number of tRNA genes = 16
tRNA GC range = 55.6% to 57.5%
Number of tmRNA genes = 0


000266F LN:i:397599 RC:i:1104 XC:f:1.000000
397599 nucleotides in sequence
Mean G+C content = 26.2%
 
1.
 
 
 
               a
             g+t
             c-g
             a-t
             g-c
             a-t
             c-g
             a-t     ct
            t   cgccc  a
     ga    g    !+!!!  g
    t  tctg     gtggg  c
   t   :!!!    c     tt
   c   tgac     t
    cta    g     g
            a-tag
            c-g
            t-a
            g-c
            c-g
           t   c
           c   a
            gac
 
 
 
    tRNA-Val(gac)
    73 bases, %GC = 56.2
    Sequence [89486,89558]
 

 
2.
 
 
 
               a
             g-c
             g-c
             t-a
             c-g
             t-a
             t-a
             a-t     tt
            t   ggctc  a
     aa    g    !!!!!  g
    t  tttg     ccgag  c
   g   + !!     t    tt
   g   gcac    a
    tta        g
            g-c
            t-a
            t-a
            g-c
            g-c
            a-t
           c   a
           t   a
            ttg
 
 
    tRNA-Gln(ttg)
    72 bases, %GC = 44.4
    Sequence c[179026,179097]
 

 
3.
 
 
 
               a
             g+t
             c-g
             a-t
             a c
             a-t
             t+g
             t.t     tt
      gat   g   cgccc  a
     t   att    !+! !  g
     g   !+!    gtgag  c
     g   tga   c     tt
      cta  c    t
           g     g
            a-tag
            c-g
            t-a
            g-c
            c-g
           t   a
           t   a
            tac
 
 
 
    tRNA-Val(tac)
    72 bases, %GC = 45.8
    Sequence c[362393,362464]
 


Number of tRNA genes = 3
tRNA GC range = 44.4% to 56.2%
Number of tmRNA genes = 0


000267F LN:i:406604 RC:i:1184 XC:f:1.000000
406604 nucleotides in sequence
Mean G+C content = 20.6%
 
1.
 
 
 
               a
             g-c
             g-c
             t-a
             c-g
             g+t
             c-g
             a-t     ag
            t   cactc  a
    cga    a    !!!!!  g
   t   ctcg     gtgag  c
   g   !!!!    c     tt
   g   gagc     t
    tta    g     g
            c-gag
            t-a
            g-c
            t+g
            g-c
           c   a
           t   a
            aat
 
 
 
    tRNA-Ile(aat)
    74 bases, %GC = 54.1
    Sequence [296703,296776]
 

 
2.
 
 
 
               a
             g-c
             g-c
             t-a
             c-g
             g+t
             c-g
             a-t     ag
            t   cactc  a
    cga    a    !!!!!  g
   t   ctcg     gtgag  c
   g   !!!!    c     tt
   g   gagc     t
    tta    g     g
            c-gag
            t-a
            g-c
            t+g
            g-c
           c   a
           t   a
            aat
 
 
 
    tRNA-Ile(aat)
    74 bases, %GC = 54.1
    Sequence [317812,317885]
 

 
3.
 
 
 
               a
             g-c
             g-c
             t-a
             c-g
             g+t
             c-g
             a-t     ag
            t   cactc  a
    cga    a    !!!!!  g
   t   ctcg     gtgag  c
   g   !!!!    c     tt
   g   gagc     t
    tta    g     g
            c-gag
            t-a
            g-c
            t+g
            g-c
           c   a
           t   a
            aat
 
 
 
    tRNA-Ile(aat)
    74 bases, %GC = 54.1
    Sequence c[392439,392512]
 


Number of tRNA genes = 3
tRNA GC range = 54.1% to 54.1%
Number of tmRNA genes = 0


000268F LN:i:412032 RC:i:606 XC:f:0.981818
412032 nucleotides in sequence
Mean G+C content = 43.3%

Nothing found in 000268F LN:i:412032 RC:i:606 XC:f:0.981818


000269F LN:i:415740 RC:i:517 XC:f:0.987981
415740 nucleotides in sequence
Mean G+C content = 22.0%

Nothing found in 000269F LN:i:415740 RC:i:517 XC:f:0.987981


000270F LN:i:399399 RC:i:859 XC:f:0.954887
399399 nucleotides in sequence
Mean G+C content = 23.2%

Nothing found in 000270F LN:i:399399 RC:i:859 XC:f:0.954887


000271F LN:i:401797 RC:i:815 XC:f:0.977528
401797 nucleotides in sequence
Mean G+C content = 35.1%

Nothing found in 000271F LN:i:401797 RC:i:815 XC:f:0.977528


000272F LN:i:402813 RC:i:949 XC:f:0.985112
402813 nucleotides in sequence
Mean G+C content = 23.4%

Nothing found in 000272F LN:i:402813 RC:i:949 XC:f:0.985112


000273F LN:i:402996 RC:i:847 XC:f:0.946716
402996 nucleotides in sequence
Mean G+C content = 24.4%

Nothing found in 000273F LN:i:402996 RC:i:847 XC:f:0.946716


000274F LN:i:402601 RC:i:797 XC:f:0.995037
402601 nucleotides in sequence
Mean G+C content = 23.5%
 
1.
 
 
 
               t
             a-t
             g-c
             g-c
             a-t
             c-g
             a-t
             a-t
             g-c     tc
            t   ctccc  a
     ga    a    !!!!!  g
    t  ctcg     gaggg  c
    a  !!!!    c     tt
    g  gagc     t
     ta    a     g
            t+gag
            t-a
            g-c
            g-c
            a-t
           c   a
           t   g
            gca
 
 
    tRNA-Cys(gca)
    74 bases, %GC = 52.7
    Sequence c[136889,136962]
 

 
2.
 
 
 
               t
             a-t
             g-c
             g-c
             a-t
             c-g
             a-t
             a-t
             g-c     tc
            t   ctccc  a
     ga    a    !!!!!  g
    t  ctcg     gaggg  c
    a  !!!!    c     tt
    g  gagc     t
     ta    a     g
            t+gag
            t-a
            g-c
            g-c
            a-t
           c   a
           t   g
            gca
 
 
    tRNA-Cys(gca)
    74 bases, %GC = 52.7
    Sequence [165629,165702]
 

 
3.
 
 
 
               t
             a-t
             g-c
             g-c
             a-t
             c-g
             a-t
             a-t
             g-c     tc
            t   ctccc  a
     ga    a    !!!!!  g
    t  ctcg     gaggg  c
    a  !!!!    c     tt
    g  gagc     t
     ta    a     g
            t+gag
            t-a
            g-c
            g-c
            a-t
           c   a
           t   g
            gca
 
 
    tRNA-Cys(gca)
    74 bases, %GC = 52.7
    Sequence [231090,231163]
 

 
4.
 
 
 
               t
             a-t
             g-c
             g-c
             a-t
             c-g
             a-t
             a-t
             g-c     tc
            t   ctccc  a
     ga    a    !!!!!  g
    t  ctcg     gaggg  c
    a  !!!!    c     tt
    g  gagc     t
     ta    a     g
            t+gag
            t-a
            g-c
            g-c
            a-t
           c   a
           t   g
            gca
 
 
    tRNA-Cys(gca)
    74 bases, %GC = 52.7
    Sequence [315119,315192]
 


tRNA anticodon frequency
AAA Phe       AGA Ser       ATA Tyr       ACA Cys       
GAA Phe       GGA Ser       GTA Tyr       GCA Cys  4    
TAA Leu       TGA Ser       TTA Stop      TCA SeC       
CAA Leu       CGA Ser       CTA Pyl       CCA Trp       

AAG Leu       AGG Pro       ATG His       ACG Arg       
GAG Leu       GGG Pro       GTG His       GCG Arg       
TAG Leu       TGG Pro       TTG Gln       TCG Arg       
CAG Leu       CGG Pro       CTG Gln       CCG Arg       

AAT Ile       AGT Thr       ATT Asn       ACT Ser       
GAT Ile       GGT Thr       GTT Asn       GCT Ser       
TAT Ile       TGT Thr       TTT Lys       TCT Arg       
CAT Met       CGT Thr       CTT Lys       CCT Arg       

AAC Val       AGC Ala       ATC Asp       ACC Gly       
GAC Val       GGC Ala       GTC Asp       GCC Gly       
TAC Val       TGC Ala       TTC Glu       TCC Gly       
CAC Val       CGC Ala       CTC Glu       CCC Gly       

tRNA codon frequency
TTT Phe       TCT Ser       TAT Tyr       TGT Cys       
TTC Phe       TCC Ser       TAC Tyr       TGC Cys  4    
TTA Leu       TCA Ser       TAA Stop      TGA SeC       
TTG Leu       TCG Ser       TAG Pyl       TGG Trp       

CTT Leu       CCT Pro       CAT His       CGT Arg       
CTC Leu       CCC Pro       CAC His       CGC Arg       
CTA Leu       CCA Pro       CAA Gln       CGA Arg       
CTG Leu       CCG Pro       CAG Gln       CGG Arg       

ATT Ile       ACT Thr       AAT Asn       AGT Ser       
ATC Ile       ACC Thr       AAC Asn       AGC Ser       
ATA Ile       ACA Thr       AAA Lys       AGA Arg       
ATG Met       ACG Thr       AAG Lys       AGG Arg       

GTT Val       GCT Ala       GAT Asp       GGT Gly       
GTC Val       GCC Ala       GAC Asp       GGC Gly       
GTA Val       GCA Ala       GAA Glu       GGA Gly       
GTG Val       GCG Ala       GAG Glu       GGG Gly       

Number of tRNA genes = 4
tRNA GC range = 52.7% to 52.7%
Number of tmRNA genes = 0


000275F LN:i:378502 RC:i:464 XC:f:1.000000
378502 nucleotides in sequence
Mean G+C content = 41.6%

Nothing found in 000275F LN:i:378502 RC:i:464 XC:f:1.000000


000276F LN:i:391866 RC:i:789 XC:f:1.000000
391866 nucleotides in sequence
Mean G+C content = 28.1%

Nothing found in 000276F LN:i:391866 RC:i:789 XC:f:1.000000


000277F LN:i:407352 RC:i:646 XC:f:0.922794
407352 nucleotides in sequence
Mean G+C content = 34.6%

Nothing found in 000277F LN:i:407352 RC:i:646 XC:f:0.922794


000278F LN:i:466724 RC:i:798 XC:f:0.977516
466724 nucleotides in sequence
Mean G+C content = 25.9%
 
1.
 
 
 
               a
             g-c
             g-c
             g+t
             g-c
             a-t
             t.t
             c-g     at
            t   aaccc  a
     aa    a    !!!!!  g
    a  ctcg     ttggg  c
   t   !!!!    a     at
   g   gagc     c
    gta    g     g
            c-gag
            t-a
            c-g
            g-c
            c-g
           t   t
           t   a
            agc
 
 
 
    tRNA-Ala(agc)
    73 bases, %GC = 53.4
    Sequence [31480,31552]
 

 
2.
 
 
 
               a
             g-c
             g-c
             c-g
             a-t
             g-c
             t+g
             t-a     ta
            t   caccc  a
    tgag   g    !!!!!  g
   c    cct     gtggg  c
   g    !!!     c    tt
   g    gga      g
    ttaa       g-c
            g+t c-g
            a-t  a-t
            c-g   c-g
            a-t   a   a
            g-c     ct
            a-t
           c   a
           t   g
            taa
 
 
    tRNA-Leu(taa)
    84 bases, %GC = 53.6
    Sequence [38817,38900]
 


Number of tRNA genes = 2
tRNA GC range = 53.4% to 53.6%
Number of tmRNA genes = 0


000279F LN:i:391031 RC:i:1006 XC:f:0.984655
391031 nucleotides in sequence
Mean G+C content = 24.2%

Nothing found in 000279F LN:i:391031 RC:i:1006 XC:f:0.984655


000280F LN:i:390207 RC:i:528 XC:f:1.000000
390207 nucleotides in sequence
Mean G+C content = 24.6%
 
1.
 
 
 
               t
             t-a
             g-c
             g-c
             g+t
             g-c
             a-t
             t.t
             c-g     at
            t   aaccc  a
     aa    a    !!!!!  g
    a  ctcg     ttggg  c
   t   !!!!    a     at
   g   gagc     c
    gta    g     g
            c-gag
            t-a
            c-g
            g-c
            c-g
           t   t
           t   a
            agc
 
 
    tRNA-Ala(agc)
    75 bases, %GC = 52.0
    Sequence [133421,133495]
 

 
2.
 
 
                c
               g
             g-c
             a-t
             c-g
             a-t
             c-g
             t+g
             t-a     ca
            t   cactc  a
    tgag   g    !!!!!  a
    g   ccg     gtgag  c
    g   !!!     c    tt
    t   ggc      g
     taa       g-c
            g+t g-c
            a-t  g-c
            t-a  a   t
            g-c    gtt
            g-c
            c-g
           c   a
           t   a
            gct
 
 
    tRNA-Ser(gct)
    83 bases, %GC = 56.6
    Sequence c[137946,138028]
 

 
3.
 
 
 
               g
             g-c
             c-g
             c-g
             t.t
             c-g
             c-g
             g-c     tg
            t   ccacc  a
    taa    a    !!!!!  a
   a   ctcg     ggtgg  c
   g   !!!!    c     tt
   g   gagc     t
    tta    g     g
            t-aag
            t-a
            t-a
            g-c
            g-c
           c   a
           t   a
            gtt
 
 
 
    tRNA-Asn(gtt)
    74 bases, %GC = 55.4
    Sequence c[146042,146115]
 

 
4.
 
 
 
               c
             g-c
             g-c
             t+g
             t-a
             g-c
             t-a
             t-a     tt
            t   ggccc  a
     ga    g    !!!!!  a
    t  tctg     ccggg  c
    g  :!!+     c    tt
    g  tgat     t
     ta         g
            t-ag
            c-g
            t-a
            c-g
            g-c
            c-g
           t   t
           t   g
            agg
 
 
    tRNA-Pro(agg)
    72 bases, %GC = 55.6
    Sequence c[148347,148418]
 

 
5.
 
 
 
               c
             g-c
             g-c
             t+g
             t-a
             g-c
             t-a
             t-a     tt
            t   ggccc  a
     ga    g    !!!!!  a
    t  tctg     ccggg  c
    g  :!!+     c    tt
    g  tgat     t
     ta         g
            t-ag
            c-g
            t-a
            c-g
            g-c
            c-g
           t   t
           t   g
            agg
 
 
    tRNA-Pro(agg)
    72 bases, %GC = 55.6
    Sequence c[176952,177023]
 

 
6.
 
 
 
               g
             g-c
             c-g
             c-g
             t.t
             c-g
             c-g
             g-c     tg
            t   ccacc  a
    taa    a    !!!!!  a
   a   ctcg     ggtgg  c
   g   !!!!    c     tt
   g   gagc     t
    tta    g     g
            t-aag
            t-a
            t-a
            g-c
            g-c
           c   a
           t   a
            gtt
 
 
 
    tRNA-Asn(gtt)
    74 bases, %GC = 55.4
    Sequence [200399,200472]
 

 
7.
 
 
 
               g
             g-c
             c-g
             c-g
             t.t
             c-g
             t+g
             g-c     tg
            t   ccacc  a
    taa    a    !!!!!  a
   a   ctcg     ggtgg  c
   g   !!!!    c     tt
   g   gagc     t
    tta    g     g
            t-aag
            t-a
            t-a
            g-c
            g-c
           c   a
           t   a
            gtt
 
 
 
    tRNA-Asn(gtt)
    74 bases, %GC = 54.1
    Sequence [202856,202929]
 

 
8.
 
 
 
               g
             g-c
             a-t
             c-g
             a-t
             c-g
             t+g
             a-t     ta
            t   cgtcc  a
    tgag   g    !!! !  a
    g   ccg     gcaag  c
    g   !!!     c    tt
    t   ggc      g
     taa       g-c
            g+t g-c
            a-t  g-c
            c-g  a   t
            a-t    tat
            g-c
            a-t
           c   a
           t   a
            cga
 
 
    tRNA-Ser(cga)
    82 bases, %GC = 52.4
    Sequence c[208484,208565]
 

 
9.
 
 
                c
               g
             g-c
             c-g
             c-g
             t.t
             c-g
             c-g
             g-c     tg
            t   ccacc  a
    taa    a    !!!!!  a
   a   ctcg     ggtgg  c
   g   !!!!    c     tt
   g   gagc     t
    tta    g     g
            t-aag
            t-a
            t-a
            g-c
            g-c
           c   a
           t   a
            gtt
 
 
 
    tRNA-Asn(gtt)
    75 bases, %GC = 56.0
    Sequence [212076,212150]
 

 
10.
 
 
 
               c
             g+t
             g-c
             t+g
             t-a
             g-c
             t-a
             t-a     tt
            t   ggccc  a
     ga    g    !!!!!  a
    t  tctg     ccggg  c
    g  :!!+     c    tt
    a  tgat     t
     ta         g
            t-ag
            c-g
            t-a
            c-g
            a c
            c-g
           t   t
           t   g
            agg
 
 
    tRNA-Pro(agg)
    72 bases, %GC = 51.4
    Sequence c[219255,219326]
 

 
11.
 
 
 
               g
             g-c
             a-t
             c-g
             a-t
             c-g
             t+g
             a-t     ta
            t   cgtcc  a
    tgag   g    !!! !  a
    g   ccg     gcaag  c
    g   !!!     c    tt
    t   ggc      g
     taa       g-c
            g+t g-c
            a-t  g-c
            c-g  a   t
            a-t    tat
            g-c
            a-t
           c   a
           t   a
            cga
 
 
    tRNA-Ser(cga)
    82 bases, %GC = 52.4
    Sequence c[244233,244314]
 

 
12.
 
 
 
               c
             g-c
             g-c
             t+g
             t-a
             g-c
             t-a
             t-a     tt
            t   ggccc  a
     ga    g    !!!!!  a
    t  tctg     ccggg  c
    g  :!!+     c    tt
    g  tgat     t
     ta         g
            t-ag
            c-g
            t-a
            c-g
            g-c
            c-g
           t   t
           t   g
            agg
 
 
    tRNA-Pro(agg)
    72 bases, %GC = 55.6
    Sequence c[286078,286149]
 

 
13.
 
 
 
               c
             g-c
             g-c
             t+g
             t-a
             g-c
             t-a
             t-a     tt
            t   ggccc  a
     ga    g    !!!!!  a
    t  tctg     ccggg  c
    g  :!!+     c    tt
    g  tgat     t
     ta         g
            t-ag
            c-g
            t-a
            c-g
            g-c
            c-g
           t   t
           t   g
            agg
 
 
    tRNA-Pro(agg)
    72 bases, %GC = 55.6
    Sequence [294568,294639]
 

 
14.
 
 
 
               a
             g-c
             c-g
             t-a
             c-g
             t-a
             t-a
             g-c     ct
            t   cactc  a
     ga    a    !!!!!  g
    t  ttcg     gtgag  c
   g   !!!!    c     tt
   g   aagc     t
    tta    g     a
            c-gag
            t-a
            g-c
            g-c
            t+g
           c   a
           t   g
            tat
 
 
 
    tRNA-Ile(tat)
    73 bases, %GC = 49.3
    Sequence c[296466,296538]
 

 
15.
 
 
 
               a
             g-c
             g-c
             t-a
             c-g
             c-g
             t+g
             a-t     tg
            t   ggctc  a
     aa    g    !!!!!  g
    t  tgtg     ccgag  t
    g  +!!!     t    tt
    g  gcac     a
     ta    t    a
            t-ac
            t-a
            g-c
            g-c
            a-t
           c   a
           t   a
            ctg
 
 
 
    tRNA-Gln(ctg)
    71 bases, %GC = 49.3
    Sequence c[341227,341297]
 


tRNA anticodon frequency
AAA Phe       AGA Ser       ATA Tyr       ACA Cys       
GAA Phe       GGA Ser       GTA Tyr       GCA Cys       
TAA Leu       TGA Ser       TTA Stop      TCA SeC       
CAA Leu       CGA Ser  2    CTA Pyl       CCA Trp       

AAG Leu       AGG Pro  5    ATG His       ACG Arg       
GAG Leu       GGG Pro       GTG His       GCG Arg       
TAG Leu       TGG Pro       TTG Gln       TCG Arg       
CAG Leu       CGG Pro       CTG Gln  1    CCG Arg       

AAT Ile       AGT Thr       ATT Asn       ACT Ser       
GAT Ile       GGT Thr       GTT Asn  4    GCT Ser  1    
TAT Ile  1    TGT Thr       TTT Lys       TCT Arg       
CAT Met       CGT Thr       CTT Lys       CCT Arg       

AAC Val       AGC Ala  1    ATC Asp       ACC Gly       
GAC Val       GGC Ala       GTC Asp       GCC Gly       
TAC Val       TGC Ala       TTC Glu       TCC Gly       
CAC Val       CGC Ala       CTC Glu       CCC Gly       

tRNA codon frequency
TTT Phe       TCT Ser       TAT Tyr       TGT Cys       
TTC Phe       TCC Ser       TAC Tyr       TGC Cys       
TTA Leu       TCA Ser       TAA Stop      TGA SeC       
TTG Leu       TCG Ser  2    TAG Pyl       TGG Trp       

CTT Leu       CCT Pro  5    CAT His       CGT Arg       
CTC Leu       CCC Pro       CAC His       CGC Arg       
CTA Leu       CCA Pro       CAA Gln       CGA Arg       
CTG Leu       CCG Pro       CAG Gln  1    CGG Arg       

ATT Ile       ACT Thr       AAT Asn       AGT Ser       
ATC Ile       ACC Thr       AAC Asn  4    AGC Ser  1    
ATA Ile  1    ACA Thr       AAA Lys       AGA Arg       
ATG Met       ACG Thr       AAG Lys       AGG Arg       

GTT Val       GCT Ala  1    GAT Asp       GGT Gly       
GTC Val       GCC Ala       GAC Asp       GGC Gly       
GTA Val       GCA Ala       GAA Glu       GGA Gly       
GTG Val       GCG Ala       GAG Glu       GGG Gly       

Number of tRNA genes = 15
tRNA GC range = 49.3% to 56.6%
Number of tmRNA genes = 0


000281F LN:i:317300 RC:i:656 XC:f:0.955696
317300 nucleotides in sequence
Mean G+C content = 25.8%

Nothing found in 000281F LN:i:317300 RC:i:656 XC:f:0.955696


000282F LN:i:420311 RC:i:788 XC:f:0.929929
420311 nucleotides in sequence
Mean G+C content = 23.5%
 
1.
 
 
 
               a
             g-c
             g-c
             g+t
             g-c
             a-t
             t.t
             c-g     at
            t   aaccc  a
     aa    a    !!!!!  g
    a  ctcg     ttggg  c
   t   !!!!    a     at
   g   gagc     c
    gta    g     g
            c-gag
            t-a
            c-g
            g-c
            c-g
           t   t
           t   a
            agc
 
 
 
    tRNA-Ala(agc)
    73 bases, %GC = 53.4
    Sequence c[21002,21074]
 

 
2.
 
 
 
               a
             g+t
             c-g
             a-t
             g-c
             a-t
             c-g
             a-t     ct
            t   cgccc  a
     ga    g    !+!!!  g
    t  tctg     gtggg  c
   g   :!!!    c     tt
   g   tgac     t
    cta    g     g
            a-tag
            c-g
            t-a
            g-c
            c-g
           t   c
           t   a
            tac
 
 
 
    tRNA-Val(tac)
    73 bases, %GC = 54.8
    Sequence c[23914,23986]
 

 
3.
 
 
 
               a
             g+t
             c-g
             a-t
             g-c
             a-t
             c-g
             a-t     ct
            t   cgccc  a
     ga    g    !+!!!  g
    t  tctg     gtggg  c
   g   :!!!    c     tt
   g   tgac     t
    cta    g     g
            a-tag
            c-g
            t-a
            g-c
            c-g
           t   c
           t   a
            tac
 
 
 
    tRNA-Val(tac)
    73 bases, %GC = 54.8
    Sequence [65057,65129]
 

 
4.
 
 
 
               a
             g-c
             g-c
             g+t
             g-c
             a-t
             t.t
             c-g     at
            t   aaccc  a
     aa    a    !!!!!  g
    a  ctcg     ttggg  c
   t   !!!!    a     at
   g   gagc     c
    gta    g     g
            c-gag
            t-a
            c-g
            g-c
            c-g
           t   t
           t   a
            agc
 
 
 
    tRNA-Ala(agc)
    73 bases, %GC = 53.4
    Sequence [68286,68358]
 

 
5.
 
 
 
               a
             g-c
             c-g
             g-c
             g-c
             t-a
             t-a
             t-a     ct
            t   cactc  a
     ga    a    !!!!!  g
    t  cgcg     gtgag  c
   c   !!!!    c     tt
   g   gcgc     t
    gta    g     g
            t-aag
            c-g
            a-t
            g-c
            t.t
           c   a
           t   a
            cat
 
 
 
    tRNA-Met(cat)
    73 bases, %GC = 53.4
    Sequence c[76080,76152]
 

 
6.
 
 
 
               a
             g-c
             g-c
             g+t
             g-c
             a-t
             t.t
             c-g     at
            t   aaccc  a
     aa    a    !!!!!  g
    a  ctcg     ttggg  c
   t   !!!!    a     at
   g   gagc     c
    gta    g     g
            c-gag
            t-a
            c-g
            g-c
            c-g
           t   t
           t   a
            agc
 
 
 
    tRNA-Ala(agc)
    73 bases, %GC = 53.4
    Sequence c[77492,77564]
 

 
7.
 
 
 
               t
             t-a
             g+t
             c-g
             a-t
             g-c
             a-t
             c-g
             a-t     ct
            t   cgccc  a
     ga    g    !!!!!  g
    t  tctg     gcggg  c
   g   :!!!    c     tt
   g   tgac     t
    cta    g     g
            a-tag
            c-g
            t-a
            g-c
            c-g
           t   c
           t   a
            cac
 
 
    tRNA-Val(cac)
    75 bases, %GC = 56.0
    Sequence c[80734,80808]
 


tRNA anticodon frequency
AAA Phe       AGA Ser       ATA Tyr       ACA Cys       
GAA Phe       GGA Ser       GTA Tyr       GCA Cys       
TAA Leu       TGA Ser       TTA Stop      TCA SeC       
CAA Leu       CGA Ser       CTA Pyl       CCA Trp       

AAG Leu       AGG Pro       ATG His       ACG Arg       
GAG Leu       GGG Pro       GTG His       GCG Arg       
TAG Leu       TGG Pro       TTG Gln       TCG Arg       
CAG Leu       CGG Pro       CTG Gln       CCG Arg       

AAT Ile       AGT Thr       ATT Asn       ACT Ser       
GAT Ile       GGT Thr       GTT Asn       GCT Ser       
TAT Ile       TGT Thr       TTT Lys       TCT Arg       
CAT Met  1    CGT Thr       CTT Lys       CCT Arg       

AAC Val       AGC Ala  3    ATC Asp       ACC Gly       
GAC Val       GGC Ala       GTC Asp       GCC Gly       
TAC Val  2    TGC Ala       TTC Glu       TCC Gly       
CAC Val  1    CGC Ala       CTC Glu       CCC Gly       

tRNA codon frequency
TTT Phe       TCT Ser       TAT Tyr       TGT Cys       
TTC Phe       TCC Ser       TAC Tyr       TGC Cys       
TTA Leu       TCA Ser       TAA Stop      TGA SeC       
TTG Leu       TCG Ser       TAG Pyl       TGG Trp       

CTT Leu       CCT Pro       CAT His       CGT Arg       
CTC Leu       CCC Pro       CAC His       CGC Arg       
CTA Leu       CCA Pro       CAA Gln       CGA Arg       
CTG Leu       CCG Pro       CAG Gln       CGG Arg       

ATT Ile       ACT Thr       AAT Asn       AGT Ser       
ATC Ile       ACC Thr       AAC Asn       AGC Ser       
ATA Ile       ACA Thr       AAA Lys       AGA Arg       
ATG Met  1    ACG Thr       AAG Lys       AGG Arg       

GTT Val       GCT Ala  3    GAT Asp       GGT Gly       
GTC Val       GCC Ala       GAC Asp       GGC Gly       
GTA Val  2    GCA Ala       GAA Glu       GGA Gly       
GTG Val  1    GCG Ala       GAG Glu       GGG Gly       

Number of tRNA genes = 7
tRNA GC range = 53.4% to 56.0%
Number of tmRNA genes = 0


000283F LN:i:41507 RC:i:19 XC:f:0.654762
41507 nucleotides in sequence
Mean G+C content = 27.1%

Nothing found in 000283F LN:i:41507 RC:i:19 XC:f:0.654762


000284F LN:i:389194 RC:i:658 XC:f:0.952503
389194 nucleotides in sequence
Mean G+C content = 24.0%
 
1.
 
 
 
               a
             g-c
             c-g
             g-c
             g-c
             t-a
             t-a
             t-a     ct
            t   cactc  a
     ga    a    !!!!!  g
    t  cgcg     gtgag  c
   c   !!!!    c     tt
   g   gcgc     t
    gta    g     g
            t-aag
            c-g
            a-t
            g-c
            t.t
           c   a
           t   a
            cat
 
 
 
    tRNA-Met(cat)
    73 bases, %GC = 53.4
    Sequence [41653,41725]
 

 
2.
 
 
 
               a
             g-c
             c-g
             g-c
             g-c
             t-a
             t-a
             t-a     ct
            t   cactc  a
     ga    a    !!!!!  g
    t  cgcg     gtgag  c
   c   !!!!    c     tt
   g   gcgc     t
    gta    g     g
            t-aag
            c-g
            a-t
            g-c
            t.t
           c   a
           t   a
            cat
 
 
 
    tRNA-Met(cat)
    73 bases, %GC = 53.4
    Sequence [93018,93090]
 

 
3.
 
 
 
               a
             g-c
             c-g
             g-c
             g-c
             t-a
             t-a
             t-a     ct
            t   cactc  a
     ga    a    !!!!!  g
    t  cgcg     gtgag  c
   c   !!!!    c     tt
   g   gcgc     t
    gta    g     g
            t-aag
            c-g
            a-t
            g-c
            t.t
           c   a
           t   a
            cat
 
 
 
    tRNA-Met(cat)
    73 bases, %GC = 53.4
    Sequence c[122634,122706]
 


Number of tRNA genes = 3
tRNA GC range = 53.4% to 53.4%
Number of tmRNA genes = 0


000285F LN:i:399258 RC:i:741 XC:f:0.981250
399258 nucleotides in sequence
Mean G+C content = 21.9%

Nothing found in 000285F LN:i:399258 RC:i:741 XC:f:0.981250


000286F LN:i:394725 RC:i:984 XC:f:0.979747
394725 nucleotides in sequence
Mean G+C content = 22.9%

Nothing found in 000286F LN:i:394725 RC:i:984 XC:f:0.979747


000287F LN:i:394143 RC:i:863 XC:f:0.991128
394143 nucleotides in sequence
Mean G+C content = 24.1%
 
1.
 
 
 
               t
             g+t
             g-c
             g-c
             a-t
             c-g
             a-t
             a-t
             g-c     tc
            t   ctccc  a
     ga    a    !!!!!  g
    t  ctcg     gaggg  c
    a  !!!!    c     tt
    g  gagc     t
     ta    a     g
            t+gag
            t-a
            g-c
            g-c
            a-t
           c   a
           t   g
            gca
 
 
    tRNA-Cys(gca)
    74 bases, %GC = 54.1
    Sequence [8116,8189]
 

 
2.
 
 
 
               t
             g+t
             g-c
             g-c
             a-t
             c-g
             a-t
             a-t
             g-c     tc
            t   ctccc  a
     ga    a    !! !!  g
    t  ctcg     gaagg  c
    a  !!!!    c     tt
    g  gagc     t
     ta    a     g
            t+gag
            t-a
            g-c
            g-c
            a-t
           c   a
           t   g
            gca
 
 
    tRNA-Cys(gca)
    74 bases, %GC = 52.7
    Sequence [114399,114472]
 

 
3.
 
 
 
               t
             g+t
             g-c
             g-c
             a-t
             c-g
             a-t
             a-t
             g-c     tc
            t   ctccc  a
     ga    a    !!!!!  g
    t  ctcg     gaggg  c
    a  !!!!    c     tt
    g  gagc     t
     ta    a     g
            t+gag
            t-a
            g-c
            g-c
            a-t
           c   a
           t   g
            gca
 
 
    tRNA-Cys(gca)
    74 bases, %GC = 54.1
    Sequence [288988,289061]
 

 
4.
 
 
 
               a
             g-c
             g-c
             g+t
             g-c
             a-t
             t.t
             c-g     at
            t   aaccc  a
     aa    a    !!!!!  g
    a  ctcg     ttggg  c
   t   !!!!    a     at
   g   gagc     c
    gta    g     g
            c-gag
            t-a
            c-g
            g-c
            c-g
           t   t
           t   a
            agc
 
 
 
    tRNA-Ala(agc)
    73 bases, %GC = 53.4
    Sequence [385380,385452]
 


tRNA anticodon frequency
AAA Phe       AGA Ser       ATA Tyr       ACA Cys       
GAA Phe       GGA Ser       GTA Tyr       GCA Cys  3    
TAA Leu       TGA Ser       TTA Stop      TCA SeC       
CAA Leu       CGA Ser       CTA Pyl       CCA Trp       

AAG Leu       AGG Pro       ATG His       ACG Arg       
GAG Leu       GGG Pro       GTG His       GCG Arg       
TAG Leu       TGG Pro       TTG Gln       TCG Arg       
CAG Leu       CGG Pro       CTG Gln       CCG Arg       

AAT Ile       AGT Thr       ATT Asn       ACT Ser       
GAT Ile       GGT Thr       GTT Asn       GCT Ser       
TAT Ile       TGT Thr       TTT Lys       TCT Arg       
CAT Met       CGT Thr       CTT Lys       CCT Arg       

AAC Val       AGC Ala  1    ATC Asp       ACC Gly       
GAC Val       GGC Ala       GTC Asp       GCC Gly       
TAC Val       TGC Ala       TTC Glu       TCC Gly       
CAC Val       CGC Ala       CTC Glu       CCC Gly       

tRNA codon frequency
TTT Phe       TCT Ser       TAT Tyr       TGT Cys       
TTC Phe       TCC Ser       TAC Tyr       TGC Cys  3    
TTA Leu       TCA Ser       TAA Stop      TGA SeC       
TTG Leu       TCG Ser       TAG Pyl       TGG Trp       

CTT Leu       CCT Pro       CAT His       CGT Arg       
CTC Leu       CCC Pro       CAC His       CGC Arg       
CTA Leu       CCA Pro       CAA Gln       CGA Arg       
CTG Leu       CCG Pro       CAG Gln       CGG Arg       

ATT Ile       ACT Thr       AAT Asn       AGT Ser       
ATC Ile       ACC Thr       AAC Asn       AGC Ser       
ATA Ile       ACA Thr       AAA Lys       AGA Arg       
ATG Met       ACG Thr       AAG Lys       AGG Arg       

GTT Val       GCT Ala  1    GAT Asp       GGT Gly       
GTC Val       GCC Ala       GAC Asp       GGC Gly       
GTA Val       GCA Ala       GAA Glu       GGA Gly       
GTG Val       GCG Ala       GAG Glu       GGG Gly       

Number of tRNA genes = 4
tRNA GC range = 52.7% to 54.1%
Number of tmRNA genes = 0


000288F LN:i:384895 RC:i:793 XC:f:0.998705
384895 nucleotides in sequence
Mean G+C content = 26.1%
 
1.
 
 
 
               g
             a c
             c-g
             c-g
             c-g
             g+t
             g+t
             c-g     cg
            t   caccc  a
     ga    a    !!!!!  g
    t  ctcg     gtggg  c
   c   !!!!     c    tt
   g   gagc     t
    gta         g
            g+tg
            c-g
            c-g
            a-t
            g-c
            a-t
           c   a
           t   a
            ctt
 
 
    tRNA-Lys(ctt)
    73 bases, %GC = 63.0
    Sequence [379143,379215]
 

 
2.
 
 
                c
               a
             t-a
             c-g
             c-g
             c c
             c-g
             t.t
             t-a     cg
            t   ggccc  a
     ga    a    !:!!!  a
    t  tctg     cgggg  c
   g   +!!+     t    tt
   c   ggat     a
    tta    a    g
            t-aa
            t-a
            c-g
            g-c
            g-c
           c   c
           t   a
            ctc
 
 
 
    tRNA-Glu(ctc)
    73 bases, %GC = 54.8
    Sequence c[379253,379325]
 


Number of tRNA genes = 2
tRNA GC range = 54.8% to 63.0%
Number of tmRNA genes = 0


000289F LN:i:300420 RC:i:830 XC:f:1.000000
300420 nucleotides in sequence
Mean G+C content = 25.4%
 
1.
 
 
 
               a
             g-c
             a.g
             t-a
             c-g
             c-g
             t+g
            ta-t     tg
            t   ggctc  a
      aa   a    +!!!!  g
     t  tgt     tcgag  g
     g  +!!     t    tt
     g  gca     a
      ta  c     a
           tt+gt
            t-a
            g-c
            g-c
            a-t
           c   a
           t   a
            ctg
 
 
 
    tRNA-Gln(ctg)
    71 bases, %GC = 45.1
    Sequence [3699,3769]
 

 
2.
 
 
 
               a
             t-a
             g-c
             c-g
             t-a
             t-a
             a.g
             a-t     tt
            t   aactc  a
     aa    g      !!!  g
    g  tatg     cagag  c
   g   + !!     t    tt
   g   gcac     t
    tta    t    a
            t+gc
            t-a
            g-c
            g+t
            a-t
           c   a
           t   a
            tta
 
 
 
    tRNA-Stop(tta)
    72 bases, %GC = 36.1
    Sequence [88740,88811]
 

 
3.
 
 
 
               a
             g-c
             g-c
             t-a
             c a
             c-g
             t+g
             a-t     tg
            t   ggctc  a
     aa    g    !!!!!  g
    t  tgtg     ccgag  c
    g  +!!!     t    tt
    g  gcac     a
     ta    t    a
            t-ac
            t-a
            g-c
            g-c
            a-t
           c   a
           t   a
            ctg
 
 
 
    tRNA-Gln(ctg)
    71 bases, %GC = 49.3
    Sequence c[178451,178521]
 

 
4.
 
 
 
               a
             t-a
             c-g
             c-g
             a-t
             c-g
             a-t
             t-a     tg
            t   ggccc  a
    cga    a    !!!!!  g
   t   tctg     ccggg  c
   g   +!!+     c    tt
   g   ggat     a
    tta    a    g
            t-aa
            t-a
            c-g
            g-c
            g-c
           c   c
           t   a
            ttc
 
 
 
    tRNA-Glu(ttc)
    73 bases, %GC = 52.1
    Sequence [245419,245491]
 

 
5.
 
 
                c
               a
             t-a
             c-g
             c-g
             a-t
             c-g
             a-t
             t-a     tg
            t   ggccc  a
    cga    a    !!!!!  g
   a   tctg     ccggg  c
   g   +!!+     c    tt
   g   ggat     a
    tta    a    g
            t-aa
            t-a
            c-g
            g-c
            g-c
           c   c
           t   a
            ttc
 
 
 
    tRNA-Glu(ttc)
    74 bases, %GC = 52.7
    Sequence [285231,285304]
 


tRNA anticodon frequency
AAA Phe       AGA Ser       ATA Tyr       ACA Cys       
GAA Phe       GGA Ser       GTA Tyr       GCA Cys       
TAA Leu       TGA Ser       TTA Stop 1    TCA SeC       
CAA Leu       CGA Ser       CTA Pyl       CCA Trp       

AAG Leu       AGG Pro       ATG His       ACG Arg       
GAG Leu       GGG Pro       GTG His       GCG Arg       
TAG Leu       TGG Pro       TTG Gln       TCG Arg       
CAG Leu       CGG Pro       CTG Gln  2    CCG Arg       

AAT Ile       AGT Thr       ATT Asn       ACT Ser       
GAT Ile       GGT Thr       GTT Asn       GCT Ser       
TAT Ile       TGT Thr       TTT Lys       TCT Arg       
CAT Met       CGT Thr       CTT Lys       CCT Arg       

AAC Val       AGC Ala       ATC Asp       ACC Gly       
GAC Val       GGC Ala       GTC Asp       GCC Gly       
TAC Val       TGC Ala       TTC Glu  2    TCC Gly       
CAC Val       CGC Ala       CTC Glu       CCC Gly       

tRNA codon frequency
TTT Phe       TCT Ser       TAT Tyr       TGT Cys       
TTC Phe       TCC Ser       TAC Tyr       TGC Cys       
TTA Leu       TCA Ser       TAA Stop 1    TGA SeC       
TTG Leu       TCG Ser       TAG Pyl       TGG Trp       

CTT Leu       CCT Pro       CAT His       CGT Arg       
CTC Leu       CCC Pro       CAC His       CGC Arg       
CTA Leu       CCA Pro       CAA Gln       CGA Arg       
CTG Leu       CCG Pro       CAG Gln  2    CGG Arg       

ATT Ile       ACT Thr       AAT Asn       AGT Ser       
ATC Ile       ACC Thr       AAC Asn       AGC Ser       
ATA Ile       ACA Thr       AAA Lys       AGA Arg       
ATG Met       ACG Thr       AAG Lys       AGG Arg       

GTT Val       GCT Ala       GAT Asp       GGT Gly       
GTC Val       GCC Ala       GAC Asp       GGC Gly       
GTA Val       GCA Ala       GAA Glu  2    GGA Gly       
GTG Val       GCG Ala       GAG Glu       GGG Gly       

Number of tRNA genes = 5
tRNA GC range = 36.1% to 52.7%
Number of tmRNA genes = 0


000290F LN:i:387895 RC:i:689 XC:f:1.000000
387895 nucleotides in sequence
Mean G+C content = 43.1%

Nothing found in 000290F LN:i:387895 RC:i:689 XC:f:1.000000


000291F LN:i:385666 RC:i:1081 XC:f:1.000000
385666 nucleotides in sequence
Mean G+C content = 21.0%

Nothing found in 000291F LN:i:385666 RC:i:1081 XC:f:1.000000


000292F LN:i:386592 RC:i:613 XC:f:1.000000
386592 nucleotides in sequence
Mean G+C content = 40.4%

Nothing found in 000292F LN:i:386592 RC:i:613 XC:f:1.000000


000293F LN:i:396963 RC:i:547 XC:f:0.971069
396963 nucleotides in sequence
Mean G+C content = 23.8%
 
1.
 
 
 
               g
             g-c
             c-g
             c-g
             c-g
             g+t
             g+t
             c-g     cg
            t   caccc  a
     ga    a    !!!!!  g
    t  ctcg     gtggg  c
   c   !!!!     c    tt
   g   gagc     t
    gta         g
            g+tg
            t+g
            c-g
            a-t
            g-c
            a-t
           c   a
           t   a
            ctt
 
 
    tRNA-Lys(ctt)
    73 bases, %GC = 63.0
    Sequence c[24683,24755]
 


Number of tmRNA genes = 0


000294F LN:i:384550 RC:i:555 XC:f:1.000000
384550 nucleotides in sequence
Mean G+C content = 37.8%
 
1.
 
 
 
               a
             t-a
             c-g
             c-g
             g-c
             c-g
             a-t
             t-a     cg
            t   ggccc  a
     gg    a    !!!!!  a
    t  tctg     ccggg  c
   g   +!!+     c    tt
   g   ggat     a
    tta    a    g
            t-aa
            t-a
            c-g
            g-c
            g-c
           c   c
           t   a
            ctc
 
 
 
    tRNA-Glu(ctc)
    72 bases, %GC = 56.9
    Sequence c[313740,313811]
 


Number of tmRNA genes = 0


000295F LN:i:379817 RC:i:657 XC:f:0.989501
379817 nucleotides in sequence
Mean G+C content = 33.5%
 
1.
 
 
 
               a
             g-c
             c-g
             g-c
             g-c
             t-a
             t-a
             t-a     ct
            t   cactc  a
     ga    a    !!!!!  g
    t  cgcg     gtgag  c
   c   !!!!    c     tt
   g   gcgc     t
    gta    g     g
            t-aag
            c-g
            a-t
            g-c
            t.t
           c   a
           t   a
            cat
 
 
 
    tRNA-Met(cat)
    73 bases, %GC = 53.4
    Sequence c[9487,9559]
 

 
2.
 
 
 
               a
             g-c
             c-g
             t-a
             c-g
             t+g
             t-a
             g-c     cc
            t   cactc  a
     ga    a    !!!!!  g
    t  ttcg     gtgag  c
   g   !!!!    c     tt
   g   aagc     t
    tta    g     a
            c-gag
            t-a
            g-c
            g-c
            t+g
           c   a
           t   g
            tat
 
 
 
    tRNA-Ile(tat)
    73 bases, %GC = 52.1
    Sequence [374989,375061]
 


Number of tRNA genes = 2
tRNA GC range = 52.1% to 53.4%
Number of tmRNA genes = 0


000296F LN:i:374597 RC:i:839 XC:f:1.000000
374597 nucleotides in sequence
Mean G+C content = 22.0%

Nothing found in 000296F LN:i:374597 RC:i:839 XC:f:1.000000


000297F LN:i:382092 RC:i:630 XC:f:0.895288
382092 nucleotides in sequence
Mean G+C content = 23.6%
 
1.
 
 
 
               g
             a-t
             g-c
             c-g
             c-g
             t-a
             t-a
             g-c     ta
            t   caccc  a
     aa    g    !!!!!  g
    c  cgcg     gtggg  c
   g   !!!+    t     tt
   g   gcgt     t
    tta    a     g
            t-agg
            c-g
            a-t
            g-c
            c-g
           c   a
           t   a
            tct
 
 
 
    tRNA-Arg(tct)
    73 bases, %GC = 56.2
    Sequence [137177,137249]
 

 
2.
 
 
 
               g
             a-t
             g-c
             c-g
             c-g
             t-a
             t-a
             g-c     ta
            t   caccc  a
     aa    g    !!!!!  g
    c  cgcg     gtggg  c
   g   !!!+    t     tt
   g   gcgt     t
    tta    a     g
            t-agg
            c-g
            a-t
            g-c
            c-g
           c   a
           t   a
            tct
 
 
 
    tRNA-Arg(tct)
    73 bases, %GC = 56.2
    Sequence [202256,202328]
 

 
3.
 
 
 
               g
             a-t
             g-c
             c-g
             c-g
             t-a
             t-a
             g-c     ta
            t   caccc  a
     aa    g    !!!!!  g
    c  cgcg     gtggg  c
   g   !!!+    t     tt
   g   gcgt     t
    tta    a     g
            t-agg
            c-g
            a-t
            g-c
            c-g
           c   a
           t   a
            tct
 
 
 
    tRNA-Arg(tct)
    73 bases, %GC = 56.2
    Sequence [267492,267564]
 


Number of tRNA genes = 3
tRNA GC range = 56.2% to 56.2%
Number of tmRNA genes = 0


000298F LN:i:384686 RC:i:370 XC:f:0.719844
384686 nucleotides in sequence
Mean G+C content = 43.5%

Nothing found in 000298F LN:i:384686 RC:i:370 XC:f:0.719844


000299F LN:i:384202 RC:i:771 XC:f:0.980545
384202 nucleotides in sequence
Mean G+C content = 22.1%
 
1.
 
 
 
               g
             a-t
             g-c
             c-g
             c-g
             t-a
             t-a
             g-c     ta
            t   caccc  a
     aa    g    !!!!!  g
    c  cgcg     gtggg  c
   g   !!!+    t     tt
   g   gcgt     t
    tta    a     g
            t-agg
            c-g
            a-t
            g-c
            c-g
           c   a
           t   a
            tct
 
 
 
    tRNA-Arg(tct)
    73 bases, %GC = 56.2
    Sequence [283072,283144]
 


Number of tmRNA genes = 0


000300F LN:i:375372 RC:i:542 XC:f:0.982736
375372 nucleotides in sequence
Mean G+C content = 24.8%
 
1.
 
 
 
               g
             a-t
             g-c
             c-g
             c-g
             t-a
             t-a
             g-c     ta
            t   caccc  a
     aa    g    !!!!!  g
    c  cgcg     gtggg  c
   g   !!!+    t     tt
   g   gcgt     t
    tta    a     g
            t-agg
            c-g
            a-t
            g-c
            c-g
           c   a
           t   a
            tct
 
 
 
    tRNA-Arg(tct)
    73 bases, %GC = 56.2
    Sequence [103449,103521]
 

 
2.
 
 
 
               a
             g+t
             c-g
             a-t
             g-c
             a-t
             c-g
             a-t     ct
            t   cgccc  a
     ga    g    !!!!!  g
    t  tctg     gcggg  c
   g   :!!!    c     tt
   g   tgac     t
    cta    g     g
            a-tag
            c-g
            t-a
            g-c
            c-g
           t   c
           t   a
            cac
 
 
 
    tRNA-Val(cac)
    73 bases, %GC = 57.5
    Sequence [151226,151298]
 

 
3.
 
 
 
               a
             g-c
             g-c
             g+t
             g-c
             a-t
             t.t
             c-g     at
            t   aaccc  a
     aa    a    !!!!!  g
    a  ctcg     ttggg  c
   t   !!!!    a     at
   g   gagc     c
    gta    g     g
            c-gag
            t-a
            c-g
            g-c
            c-g
           t   t
           t   a
            agc
 
 
 
    tRNA-Ala(agc)
    73 bases, %GC = 53.4
    Sequence [154432,154504]
 

 
4.
 
 
 
               a
             g-c
             c-g
             g-c
             g-c
             t-a
             t-a
             t-a     ct
            t   cactc  a
     ga    a    !!!!!  g
    t  cgcg     gtgag  c
   c   !!!!    c     tt
   g   gcgc     t
    gta    g     g
            t-aag
            c-g
            a-t
            g-c
            t.t
           c   a
           t   a
            cat
 
 
 
    tRNA-Met(cat)
    73 bases, %GC = 53.4
    Sequence [155773,155845]
 

 
5.
 
 
 
               a
             g-c
             g-c
             c-g
             t.t
             g-c
             t+g
             t-a     ta
            t   caccc  a
    tgag   g    !!!!!  c
   c    tct     gtggg  c
   g    +!!     c    tt
   g    gga      g
    ttaa       g-c
            g+t c-g
            a-t  a-t
            c-g   c-g
            a-t   a   a
            g-c     ct
            a-t
           c   a
           t   g
            taa
 
 
    tRNA-Leu(taa)
    84 bases, %GC = 52.4
    Sequence [160294,160377]
 

 
6.
 
 
 
               a
             g-c
             g-c
             g+t
             g-c
             a-t
             t.t
             c-g     at
            t   aaccc  a
     aa    a    !!!!!  g
    a  ctcg     ttggg  c
   t   !!!!    a     at
   g   gagc     c
    gta    g     g
            c-gag
            t-a
            c-g
            g-c
            c-g
           t   t
           t   a
            agc
 
 
 
    tRNA-Ala(agc)
    73 bases, %GC = 53.4
    Sequence c[163017,163089]
 

 
7.
 
 
 
               a
             g+t
             c-g
             a-t
             g-c
             a-t
             c-g
             a-t     ct
            t   cgccc  a
     ga    g    !+!!!  g
    t  tctg     gtggg  c
   g   :!!!    c     tt
   g   tgac     t
    cta    g     g
            a-tag
            c-g
            t-a
            g-c
            c-g
           t   c
           t   a
            tac
 
 
 
    tRNA-Val(tac)
    73 bases, %GC = 54.8
    Sequence c[166245,166317]
 

 
8.
 
 
 
               a
             g+t
             c-g
             a-t
             g-c
             a-t
             c-g
             a-t     ct
            t   cgccc  a
     ga    g    !!!!!  g
    t  tctg     gcggg  c
   g   :!!!    c     tt
   g   tgac     t
    cta    g     g
            a-tag
            c-g
            t-a
            g-c
            c-g
           t   c
           t   a
            cac
 
 
 
    tRNA-Val(cac)
    73 bases, %GC = 57.5
    Sequence [248684,248756]
 

 
9.
 
 
 
               a
             g-c
             g-c
             g+t
             g-c
             a-t
             t.t
             c-g     at
            t   aaccc  a
     aa    a    !!!!!  g
    a  ctcg     ttggg  c
   t   !!!!    a     at
   g   gagc     c
    gta    g     g
            c-gag
            t-a
            c-g
            g-c
            c-g
           t   t
           t   a
            agc
 
 
 
    tRNA-Ala(agc)
    73 bases, %GC = 53.4
    Sequence [251932,252004]
 

 
10.
 
 
 
               a
             g-c
             c-g
             g-c
             g-c
             t-a
             t-a
             t-a     ct
            t   cactc  a
     ga    a    !!!!!  g
    t  cgcg     gtgag  c
   c   !!!!    c     tt
   g   gcgc     t
    gta    g     g
            t-aag
            c-g
            a-t
            g-c
            t.t
           c   a
           t   a
            cat
 
 
 
    tRNA-Met(cat)
    73 bases, %GC = 53.4
    Sequence [253278,253350]
 

 
11.
 
 
 
               a
             g-c
             g-c
             c-g
             t.t
             g-c
             t+g
             t-a     ta
            t   cacct  a
    tga    g    !!!!+  c
   c   ttct     gtggg  c
   g   !+!!     c    tt
   g   agga      g
    tta        g-c
            g+t c-g
            a-t  a-t
            c-g   c-g
            a-t   a   a
            g-c     ct
            a-t
           c   a
           t   g
            taa
 
 
    tRNA-Leu(taa)
    84 bases, %GC = 50.0
    Sequence [257804,257887]
 

 
12.
 
 
 
               a
             g-c
             g-c
             g+t
             g-c
             a-t
             t.t
             c-g     at
            t   aaccc  a
     aa    a    !!!!!  g
    a  ctcg     ttggg  c
   t   !!!!    a     at
   g   gagc     c
    gta    g     g
            c-gag
            t-a
            c-g
            g+t
            c-g
           t   t
           t   a
            agc
 
 
 
    tRNA-Ala(agc)
    73 bases, %GC = 52.1
    Sequence c[260568,260640]
 

 
13.
 
 
                c
               t
             t-a
             g+t
             c-g
             a-t
             g-c
             a-t
             c-g
             a-t     ct
            t   cgccc  a
     ga    g    !+!!!  g
    t  tctg     gtggg  c
   g   :!!!    c     tt
   g   tgac     t
    cta    g     g
            a-tag
            c-g
            t-a
            g-c
            c-g
           t   c
           t   a
            tac
 
 
    tRNA-Val(tac)
    76 bases, %GC = 53.9
    Sequence c[263796,263871]
 

 
14.
 
 
 
               a
             g+t
             c-g
             a-t
             g-c
             a-t
             c-g
             a-t     ct
            t   cgccc  a
     ga    g    !+!!!  g
    t  tctg     gtggg  c
   g   :!!!    c     tt
   g   tgac     t
    cta    g     g
            a-tag
            c-g
            t-a
            g-c
            c-g
           t   c
           t   a
            tac
 
 
 
    tRNA-Val(tac)
    73 bases, %GC = 54.8
    Sequence [326710,326782]
 

 
15.
 
 
 
               a
             g-c
             g-c
             g+t
             g-c
             a-t
             t.t
             c-g     at
            t   aaccc  a
     aa    a    !!!!!  g
    a  ctcg     ttggg  c
   t   !!!!    a     at
   g   gagc     c
    gta    g     g
            c-gag
            t-a
            c-g
            g-c
            c-g
           t   t
           t   a
            agc
 
 
 
    tRNA-Ala(agc)
    73 bases, %GC = 53.4
    Sequence [329657,329729]
 

 
16.
 
 
 
               a
             g-c
             c-g
             c-g
             g-c
             a-t
             a-t
             a-t     ct
            t   gggcc  a
     ga    a    !!!!!  a
    t  ctcg     cccgg  c
   t   !!!!     c    tt
   g   gagc      c
    gga    g     t
            t-aa g
            t-a g
            a-t
            g-c
            a-t
           c   a
           t   g
            gaa
 
 
 
    tRNA-Phe(gaa)
    74 bases, %GC = 54.1
    Sequence [362857,362930]
 

 
17.
 
 
 
               a
             g-c
             c-g
             c-g
             g-c
             a-t
             a-t
             a-t     ct
            t   gggcc  a
     ga    a    !!!!!  a
    t  ctcg     cccgg  c
   t   !!!!    c     tt
   g   gagc     t
    gga    g     g
            t-aag
            t-a
            a-t
            g-c
            a-t
           c   a
           t   g
            gaa
 
 
 
    tRNA-Phe(gaa)
    73 bases, %GC = 53.4
    Sequence [367987,368059]
 


tRNA anticodon frequency
AAA Phe       AGA Ser       ATA Tyr       ACA Cys       
GAA Phe  2    GGA Ser       GTA Tyr       GCA Cys       
TAA Leu  2    TGA Ser       TTA Stop      TCA SeC       
CAA Leu       CGA Ser       CTA Pyl       CCA Trp       

AAG Leu       AGG Pro       ATG His       ACG Arg       
GAG Leu       GGG Pro       GTG His       GCG Arg       
TAG Leu       TGG Pro       TTG Gln       TCG Arg       
CAG Leu       CGG Pro       CTG Gln       CCG Arg       

AAT Ile       AGT Thr       ATT Asn       ACT Ser       
GAT Ile       GGT Thr       GTT Asn       GCT Ser       
TAT Ile       TGT Thr       TTT Lys       TCT Arg  1    
CAT Met  2    CGT Thr       CTT Lys       CCT Arg       

AAC Val       AGC Ala  5    ATC Asp       ACC Gly       
GAC Val       GGC Ala       GTC Asp       GCC Gly       
TAC Val  3    TGC Ala       TTC Glu       TCC Gly       
CAC Val  2    CGC Ala       CTC Glu       CCC Gly       

tRNA codon frequency
TTT Phe       TCT Ser       TAT Tyr       TGT Cys       
TTC Phe  2    TCC Ser       TAC Tyr       TGC Cys       
TTA Leu  2    TCA Ser       TAA Stop      TGA SeC       
TTG Leu       TCG Ser       TAG Pyl       TGG Trp       

CTT Leu       CCT Pro       CAT His       CGT Arg       
CTC Leu       CCC Pro       CAC His       CGC Arg       
CTA Leu       CCA Pro       CAA Gln       CGA Arg       
CTG Leu       CCG Pro       CAG Gln       CGG Arg       

ATT Ile       ACT Thr       AAT Asn       AGT Ser       
ATC Ile       ACC Thr       AAC Asn       AGC Ser       
ATA Ile       ACA Thr       AAA Lys       AGA Arg  1    
ATG Met  2    ACG Thr       AAG Lys       AGG Arg       

GTT Val       GCT Ala  5    GAT Asp       GGT Gly       
GTC Val       GCC Ala       GAC Asp       GGC Gly       
GTA Val  3    GCA Ala       GAA Glu       GGA Gly       
GTG Val  2    GCG Ala       GAG Glu       GGG Gly       

Number of tRNA genes = 17
tRNA GC range = 50.0% to 57.5%
Number of tmRNA genes = 0


000301F LN:i:369024 RC:i:508 XC:f:0.955285
369024 nucleotides in sequence
Mean G+C content = 35.9%
 
1.
 
 
 
               a
             t-a
             g-c
             c-g
             c-g
             t-a
             c-g
             a-t     tt
            t   ggctc  a
     aa    g    !!!!!  g
    c  tgtg     ccgag  c
   g   +!!!     t    tt
   g   gcac     a
    tta    t    a
            t+gc
            t-a
            g-c
            g-c
            a-t
           c   a
           t   a
            tta
 
 
 
    tRNA-Stop(tta)
    72 bases, %GC = 47.2
    Sequence c[14146,14217]
 

 
2.
 
 
 
               a
             t-a
             g-c
             c-g
             c-g
             t-a
             c-g
             a-t     tt
            t   ggctc  a
     aa    g    !!!!!  g
    c  tgtg     ccgag  c
   g   +!!!     t    tt
   g   gcac     a
    tta    t    a
            t+gc
            t-a
            g-c
            g-c
            a-t
           c   a
           t   a
            tta
 
 
 
    tRNA-Stop(tta)
    72 bases, %GC = 47.2
    Sequence [49153,49224]
 

 
3.
 
 
 
               a
             t-a
             g-c
             c-g
             c-g
             t-a
             c-g
             a-t     tt
            t   ggctc  a
     aa    g    !!!!!  g
    c  tgtg     ccgag  c
   g   +!!!     t    tt
   g   gcac     a
    tta    t    a
            t+gc
            t-a
            g-c
            g-c
            a-t
           c   a
           t   a
            tta
 
 
 
    tRNA-Stop(tta)
    72 bases, %GC = 47.2
    Sequence c[78775,78846]
 


Number of tRNA genes = 3
tRNA GC range = 47.2% to 47.2%
Number of tmRNA genes = 0


000302F LN:i:373736 RC:i:362 XC:f:0.854278
373736 nucleotides in sequence
Mean G+C content = 42.0%

Nothing found in 000302F LN:i:373736 RC:i:362 XC:f:0.854278


000303F LN:i:370747 RC:i:291 XC:f:0.981132
370747 nucleotides in sequence
Mean G+C content = 43.7%

Nothing found in 000303F LN:i:370747 RC:i:291 XC:f:0.981132


000304F LN:i:377818 RC:i:695 XC:f:0.966975
377818 nucleotides in sequence
Mean G+C content = 22.0%

Nothing found in 000304F LN:i:377818 RC:i:695 XC:f:0.966975


000305F LN:i:383093 RC:i:672 XC:f:0.936115
383093 nucleotides in sequence
Mean G+C content = 23.0%
 
1.
 
 
 
               a
             g-c
             c-g
             c-g
             g-c
             a-t
             a-t
             a-t     ct
            t   gggcc  a
     ga    a    !!!!!  a
    t  ctcg     cccgg  c
   t   !!!!    c     tt
   g   gagc     t
    gga    g     g
            t-aag
            t-a
            a-t
            g-c
            a-t
           c   a
           t   g
            gaa
 
 
 
    tRNA-Phe(gaa)
    73 bases, %GC = 53.4
    Sequence [134256,134328]
 

 
2.
 
 
 
               t
             g+t
             g-c
             g-c
             a-t
             c-g
             a-t
             a-t
             g-c     tc
            t   ccccc  a
     ga    a    ! !!!  g
    t  ctcg     gaggg  c
    a  !!!!    c     tt
    g  gagc     t
     ta    a     g
            t+gag
            t-a
            g-c
            g-c
            a-t
           c   a
           t   g
            gca
 
 
    tRNA-Cys(gca)
    74 bases, %GC = 55.4
    Sequence c[163251,163324]
 

 
3.
 
 
 
               t
             g+t
             g-c
             g-c
             a-t
             c-g
             a-t
             a-t
             g-c     tc
            t   ccccc  a
     ga    a    ! !!!  g
    t  ctcg     gaggg  c
    a  !!!!    c     tt
    g  gagc     t
     ta    a     g
            t+gag
            t-a
            g-c
            g-c
            a-t
           c   a
           t   g
            gca
 
 
    tRNA-Cys(gca)
    74 bases, %GC = 55.4
    Sequence c[219799,219872]
 

 
4.
 
 
 
               g
             g-c
             c-g
             c-g
             c-g
             g+t
             g+t
             c-g     cg
            t   caccc  a
     ga    a    !!!!!  g
    t  ctcg     gtggg  c
   c   !!!!     c    tt
   g   gagc     t
    gta         g
            g+tg
            t+g
            c-g
            a-t
            g-c
            a-t
           c   a
           t   a
            ctt
 
 
    tRNA-Lys(ctt)
    73 bases, %GC = 63.0
    Sequence [289063,289135]
 

 
5.
 
 
                c
               a
             t-a
             c-g
             c-g
             g-c
             c-g
             a-t
             t-a     cg
            t   ggccc  a
     ga    a    !!!!!  a
    t  tctg     ccggg  c
   g   +!!+     c    tt
   g   ggat     a
    tta    a    g
            t-aa
            t-a
            c-g
            g-c
            g-c
           c   c
           t   a
            ctc
 
 
 
    tRNA-Glu(ctc)
    73 bases, %GC = 56.2
    Sequence c[289173,289245]
 


tRNA anticodon frequency
AAA Phe       AGA Ser       ATA Tyr       ACA Cys       
GAA Phe  1    GGA Ser       GTA Tyr       GCA Cys  2    
TAA Leu       TGA Ser       TTA Stop      TCA SeC       
CAA Leu       CGA Ser       CTA Pyl       CCA Trp       

AAG Leu       AGG Pro       ATG His       ACG Arg       
GAG Leu       GGG Pro       GTG His       GCG Arg       
TAG Leu       TGG Pro       TTG Gln       TCG Arg       
CAG Leu       CGG Pro       CTG Gln       CCG Arg       

AAT Ile       AGT Thr       ATT Asn       ACT Ser       
GAT Ile       GGT Thr       GTT Asn       GCT Ser       
TAT Ile       TGT Thr       TTT Lys       TCT Arg       
CAT Met       CGT Thr       CTT Lys  1    CCT Arg       

AAC Val       AGC Ala       ATC Asp       ACC Gly       
GAC Val       GGC Ala       GTC Asp       GCC Gly       
TAC Val       TGC Ala       TTC Glu       TCC Gly       
CAC Val       CGC Ala       CTC Glu  1    CCC Gly       

tRNA codon frequency
TTT Phe       TCT Ser       TAT Tyr       TGT Cys       
TTC Phe  1    TCC Ser       TAC Tyr       TGC Cys  2    
TTA Leu       TCA Ser       TAA Stop      TGA SeC       
TTG Leu       TCG Ser       TAG Pyl       TGG Trp       

CTT Leu       CCT Pro       CAT His       CGT Arg       
CTC Leu       CCC Pro       CAC His       CGC Arg       
CTA Leu       CCA Pro       CAA Gln       CGA Arg       
CTG Leu       CCG Pro       CAG Gln       CGG Arg       

ATT Ile       ACT Thr       AAT Asn       AGT Ser       
ATC Ile       ACC Thr       AAC Asn       AGC Ser       
ATA Ile       ACA Thr       AAA Lys       AGA Arg       
ATG Met       ACG Thr       AAG Lys  1    AGG Arg       

GTT Val       GCT Ala       GAT Asp       GGT Gly       
GTC Val       GCC Ala       GAC Asp       GGC Gly       
GTA Val       GCA Ala       GAA Glu       GGA Gly       
GTG Val       GCG Ala       GAG Glu  1    GGG Gly       

Number of tRNA genes = 5
tRNA GC range = 53.4% to 63.0%
Number of tmRNA genes = 0


000306F LN:i:381311 RC:i:785 XC:f:1.000000
381311 nucleotides in sequence
Mean G+C content = 21.8%
 
1.
 
 
 
               a
             t-a
             g-c
             c-g
             c-g
             t-a
             c-g
             a-t     tt
            t   ggctc  a
     aa    g    !!!!!  g
    c  tgtg     ccgag  c
   g   +!!!     t    tt
   g   gcac     a
    tta    t    a
            t+gc
            t-a
            g-c
            g-c
            a-t
           c   a
           t   a
            tta
 
 
 
    tRNA-Stop(tta)
    72 bases, %GC = 47.2
    Sequence c[38706,38777]
 


Number of tmRNA genes = 0


000307F LN:i:376191 RC:i:609 XC:f:0.957560
376191 nucleotides in sequence
Mean G+C content = 23.3%

Nothing found in 000307F LN:i:376191 RC:i:609 XC:f:0.957560


000308F LN:i:338482 RC:i:678 XC:f:0.989691
338482 nucleotides in sequence
Mean G+C content = 22.6%
 
1.
 
 
 
               a
             g-c
             c-g
             c-g
             g-c
             a-t
             a-t
             a-t     ct
            t   gggcc  a
     ga    a    !!!!!  a
    t  ctcg     cccgg  c
   t   !!!!    c     tt
   g   gagc     t
    gga    g     g
            t-aag
            t-a
            a-t
            g-c
            a-t
           c   a
           t   g
            gaa
 
 
 
    tRNA-Phe(gaa)
    73 bases, %GC = 53.4
    Sequence c[43691,43763]
 

 
2.
 
 
 
               g
             g-c
             g+t
             t-a
             t+g
             c-g
             t-a
             a-t     tc
            t   ggccc  a
     ga    a    !!!!!  g
    t  cgtg     ccggg  c
    g  !!!!     c    tt
    g  gcac     g
     ta    g    a
            t+ga
            a-t
            g-c
            c-g
            c-g
           c   a
           t   g
            ccg
 
 
 
    tRNA-Arg(ccg)
    71 bases, %GC = 62.0
    Sequence c[86070,86140]
 

 
3.
 
 
                c
               t
             g-c
             g-c
             c-g
             t-a
             g+t
             c-g
             t-a     ct
            t   ctccc  a
     ga    a    !!!!!  a
    t  tacg     gaggg  c
    g  :!!!    c     tt
    g  ttgc     t
     ta    g     g
            t-aag
            t-a
            t-a
            g-c
            a-t
           t   a
           t   a
            cgt
 
 
 
    tRNA-Thr(cgt)
    73 bases, %GC = 47.9
    Sequence [147933,148005]
 

 
4.
 
 
 
               a
             g-c
             g-c
             t-a
             c-g
             g+t
             c-g
             a-t     ag
            t   cactc  a
    cga    a    !!!!!  g
   t   ctcg     gtgag  c
   g   !!!!    c     tt
   g   gagc     t
    tta    g     g
            c-gag
            t-a
            g-c
            t+g
            g-c
           c   a
           t   a
            aat
 
 
 
    tRNA-Ile(aat)
    74 bases, %GC = 54.1
    Sequence [162030,162103]
 

 
5.
 
 
 
               a
             g-c
             g-c
             t-a
             c-g
             g+t
             c-g
             a-t     ag
            t   cactc  a
    cga    a    !!!!!  g
   t   ctcg     gtgag  c
   g   !!!!    c     tt
   g   gagc     t
    tta    g     g
            c-gag
            t-a
            g-c
            t+g
            g-c
           c   a
           t   a
            aat
 
 
 
    tRNA-Ile(aat)
    74 bases, %GC = 54.1
    Sequence c[189595,189668]
 

 
6.
 
 
 
               a
             g-c
             g-c
             t-a
             c-g
             g+t
             c-g
             a-t     ag
            t   cactc  a
    cga    a    !!!!!  g
   t   ctcg     gtgag  c
   g   !!!!    c     tt
   g   gagc     t
    tta    g     g
            c-gag
            t-a
            g-c
            t+g
            g-c
           c   a
           t   a
            aat
 
 
 
    tRNA-Ile(aat)
    74 bases, %GC = 54.1
    Sequence c[207192,207265]
 

 
7.
 
 
 
               a
             g-c
             g-c
             t-a
             c-g
             g+t
             c-g
             a-t     ag
            t   cactc  a
    cga    a    !!!!!  g
   t   ctcg     gtgag  c
   g   !!!!    c     tt
   g   gagc     t
    tta    g     g
            c-gag
            t-a
            g-c
            t+g
            g-c
           c   a
           t   a
            aat
 
 
 
    tRNA-Ile(aat)
    74 bases, %GC = 54.1
    Sequence c[226250,226323]
 

 
8.
 
 
 
               t
             a-t
             g-c
             g-c
             a-t
             a.g
             a-t
             a-t
             g+t     tc
            t   caccc  a
     ga    a    !!!!!  g
    t  ctcg     gtggg  c
    a  !!!!    c     ta
    g  gagc     t
     ta    a     g
            t+gag
            t-a
            g-c
            g-c
            a-t
           c   a
           t   g
            gca
 
 
    tRNA-Cys(gca)
    74 bases, %GC = 50.0
    Sequence c[241781,241854]
 

 
9.
 
 
 
               t
             a-t
             g-c
             c-g
             c-g
             t-a
             c-g
             t+g
             a-t     cg
            t   gcgcc  a
     ga    g    !!+!!  g
    t  ctcg     cgtgg  c
   t   !!!!    c     tt
   g   gagc     t
    gca    a     g
            t-aag
            t-a
            c-g
            g-c
            c-g
           t   a
           t   a
            agt
 
 
    tRNA-Thr(agt)
    75 bases, %GC = 57.3
    Sequence c[245319,245393]
 

 
10.
 
 
 
               t
             a-t
             g-c
             g-c
             a-t
             a.g
             a-t
             a-t
             g-c     tc
            t   caccc  a
     ga    a    !!!!!  g
    t  ctcg     gtggg  c
    a  !!!!    c     ta
    g  gagc     t
     ta    a     g
            t+gag
            t-a
            g-c
            g-c
            a-t
           c   a
           t   g
            gca
 
 
    tRNA-Cys(gca)
    74 bases, %GC = 51.4
    Sequence [284562,284635]
 


tRNA anticodon frequency
AAA Phe       AGA Ser       ATA Tyr       ACA Cys       
GAA Phe  1    GGA Ser       GTA Tyr       GCA Cys  2    
TAA Leu       TGA Ser       TTA Stop      TCA SeC       
CAA Leu       CGA Ser       CTA Pyl       CCA Trp       

AAG Leu       AGG Pro       ATG His       ACG Arg       
GAG Leu       GGG Pro       GTG His       GCG Arg       
TAG Leu       TGG Pro       TTG Gln       TCG Arg       
CAG Leu       CGG Pro       CTG Gln       CCG Arg  1    

AAT Ile  4    AGT Thr  1    ATT Asn       ACT Ser       
GAT Ile       GGT Thr       GTT Asn       GCT Ser       
TAT Ile       TGT Thr       TTT Lys       TCT Arg       
CAT Met       CGT Thr  1    CTT Lys       CCT Arg       

AAC Val       AGC Ala       ATC Asp       ACC Gly       
GAC Val       GGC Ala       GTC Asp       GCC Gly       
TAC Val       TGC Ala       TTC Glu       TCC Gly       
CAC Val       CGC Ala       CTC Glu       CCC Gly       

tRNA codon frequency
TTT Phe       TCT Ser       TAT Tyr       TGT Cys       
TTC Phe  1    TCC Ser       TAC Tyr       TGC Cys  2    
TTA Leu       TCA Ser       TAA Stop      TGA SeC       
TTG Leu       TCG Ser       TAG Pyl       TGG Trp       

CTT Leu       CCT Pro       CAT His       CGT Arg       
CTC Leu       CCC Pro       CAC His       CGC Arg       
CTA Leu       CCA Pro       CAA Gln       CGA Arg       
CTG Leu       CCG Pro       CAG Gln       CGG Arg  1    

ATT Ile  4    ACT Thr  1    AAT Asn       AGT Ser       
ATC Ile       ACC Thr       AAC Asn       AGC Ser       
ATA Ile       ACA Thr       AAA Lys       AGA Arg       
ATG Met       ACG Thr  1    AAG Lys       AGG Arg       

GTT Val       GCT Ala       GAT Asp       GGT Gly       
GTC Val       GCC Ala       GAC Asp       GGC Gly       
GTA Val       GCA Ala       GAA Glu       GGA Gly       
GTG Val       GCG Ala       GAG Glu       GGG Gly       

Number of tRNA genes = 10
tRNA GC range = 47.9% to 62.0%
Number of tmRNA genes = 0


000309F LN:i:357693 RC:i:639 XC:f:0.970711
357693 nucleotides in sequence
Mean G+C content = 22.3%

Nothing found in 000309F LN:i:357693 RC:i:639 XC:f:0.970711


000310F LN:i:366720 RC:i:712 XC:f:0.985054
366720 nucleotides in sequence
Mean G+C content = 21.3%
 
1.
 
 
 
               t
             a-t
             g-c
             g-c
             a-t
             c-g
             a-t
             a-t
             g-c     tc
            t   ctccc  a
     ga    a    !!!!!  g
    t  ctcg     gaggg  c
    a  !!!!    c     tt
    g  gagc     t
     ta    a     g
            t+gag
            t-a
            g-c
            g-c
            a-t
           c   a
           t   g
            gca
 
 
    tRNA-Cys(gca)
    74 bases, %GC = 52.7
    Sequence c[30965,31038]
 


Number of tmRNA genes = 0


000311F LN:i:360915 RC:i:440 XC:f:0.933426
360915 nucleotides in sequence
Mean G+C content = 42.7%

Nothing found in 000311F LN:i:360915 RC:i:440 XC:f:0.933426


000312F LN:i:364728 RC:i:972 XC:f:0.994536
364728 nucleotides in sequence
Mean G+C content = 26.2%
 
1.
 
 
 
               a
             g-c
             g-c
             t-a
             c-g
             g+t
             c-g
             a-t     ag
            t   cactc  a
    cga    a    !!!!!  g
   t   ctcg     gtgag  c
   g   !!!!    c     tt
   g   gagc     t
    tta    g     g
            c-gag
            t-a
            g-c
            t+g
            g-c
           c   a
           t   a
            aat
 
 
 
    tRNA-Ile(aat)
    74 bases, %GC = 54.1
    Sequence c[59691,59764]
 

 
2.
 
 
 
               a
             g-c
             g-c
             t-a
             c-g
             a-t
             t+g
             a-t     tt
            t   cactc  a
    aga    a     : :!  a
   t   ctcg     tgatg  c
   g   !!!!     g    tt
   g   gagc      c
    tta    g     t
            c-ga g
            t-a g
            g-c
            t+g
            g-c
           c   a
           t   a
            aat
 
 
 
    tRNA-Ile(aat)
    75 bases, %GC = 46.7
    Sequence c[63787,63861]
 

 
3.
 
 
 
               g
             g-c
             g-c
             t-a
             c-g
             a-t
             t+g
             a-t     ta
            t   cactc  a
    tga    a     : :!  g
   t   ctcg     tgatg  c
   g   !!!!     g    tt
   g   gagc      c
    tta    g     t
            c-ga a
            t-a g
            g-c
            c a
            g-c
           c   a
           t   a
            tat
 
 
 
    tRNA-Ile(tat)
    75 bases, %GC = 48.0
    Sequence c[72376,72450]
 


Number of tRNA genes = 3
tRNA GC range = 46.7% to 54.1%
Number of tmRNA genes = 0


000313F LN:i:346405 RC:i:421 XC:f:0.929395
346405 nucleotides in sequence
Mean G+C content = 43.4%

Nothing found in 000313F LN:i:346405 RC:i:421 XC:f:0.929395


000314F LN:i:362735 RC:i:443 XC:f:0.951857
362735 nucleotides in sequence
Mean G+C content = 25.3%

Nothing found in 000314F LN:i:362735 RC:i:443 XC:f:0.951857


000315F LN:i:352058 RC:i:593 XC:f:0.974468
352058 nucleotides in sequence
Mean G+C content = 31.7%

Nothing found in 000315F LN:i:352058 RC:i:593 XC:f:0.974468


000316F LN:i:346974 RC:i:730 XC:f:0.949640
346974 nucleotides in sequence
Mean G+C content = 25.0%
 
1.
 
 
 
               g
             g-c
             c-g
             c-g
             t.t
             c-g
             c-g
             g-c     tg
            t   ccacc  a
    taa    a    !!!!!  a
   a   ctcg     ggtgg  c
   g   !!!!    c     tt
   g   gagc     t
    tta    g     g
            t-aag
            t-a
            t-a
            g-c
            g-c
           c   a
           t   a
            gtt
 
 
 
    tRNA-Asn(gtt)
    74 bases, %GC = 55.4
    Sequence [303724,303797]
 


Number of tmRNA genes = 0


000317F LN:i:365168 RC:i:743 XC:f:0.976776
365168 nucleotides in sequence
Mean G+C content = 25.0%
 
1.
 
 
                c
               a
             g-c
             c-g
             g-c
             c-g
             t-a
             a-t
             t-a     tg
            t   ggccc  a
     ga    a    !!!!!  g
    t  tctg     ccggg  c
   g   +!!+     c    tt
   g   ggat    a
    tta        g
            a-t
            a-t
            c-g
            t-a
            g-c
            c-g
           c   a
           t   a
            tcc
 
 
    tRNA-Gly(tcc)
    73 bases, %GC = 54.8
    Sequence [119126,119198]
 

 
2.
 
 
                c
               a
             g-c
             c-g
             g-c
             c-g
             t-a
             a-t
             t-a     tg
            t   ggccc  a
     ga    a    !!!!!  g
    t  tctg     ccggg  c
   g   +!!+     c    tt
   g   ggat    a
    tta        g
            a-t
            a-t
            c-g
            t-a
            g-c
            c-g
           c   a
           t   a
            tcc
 
 
    tRNA-Gly(tcc)
    73 bases, %GC = 54.8
    Sequence [162509,162581]
 

 
3.
 
 
 
               a
             t-a
             c-g
             c-g
             a-t
             c-g
             a-t
             t-a     tg
            t   ggccc  a
    cga    a    !!!!!  g
   a   tctg     ccggg  c
   g   +!!+     c    tt
   g   ggat     a
    tta    a    g
            t-aa
            t-a
            c-g
            g-c
            g-c
           c   c
           t   a
            ttc
 
 
 
    tRNA-Glu(ttc)
    73 bases, %GC = 52.1
    Sequence c[299796,299868]
 

 
4.
 
 
 
               t
             a-t
             g-c
             g-c
             c-g
             t-a
             g+t
             c-g
             t-a     ct
            t   ctccc  a
     ga    a    !!!!!  g
    t  tacg     gaggg  c
    g  +!!!    c     tt
    g  gtgc     t
     ta    g     g
            t-aag
            t-a
            t-a
            g-c
            a-t
           t   a
           t   a
            tgt
 
 
    tRNA-Thr(tgt)
    74 bases, %GC = 47.3
    Sequence c[340671,340744]
 


tRNA anticodon frequency
AAA Phe       AGA Ser       ATA Tyr       ACA Cys       
GAA Phe       GGA Ser       GTA Tyr       GCA Cys       
TAA Leu       TGA Ser       TTA Stop      TCA SeC       
CAA Leu       CGA Ser       CTA Pyl       CCA Trp       

AAG Leu       AGG Pro       ATG His       ACG Arg       
GAG Leu       GGG Pro       GTG His       GCG Arg       
TAG Leu       TGG Pro       TTG Gln       TCG Arg       
CAG Leu       CGG Pro       CTG Gln       CCG Arg       

AAT Ile       AGT Thr       ATT Asn       ACT Ser       
GAT Ile       GGT Thr       GTT Asn       GCT Ser       
TAT Ile       TGT Thr  1    TTT Lys       TCT Arg       
CAT Met       CGT Thr       CTT Lys       CCT Arg       

AAC Val       AGC Ala       ATC Asp       ACC Gly       
GAC Val       GGC Ala       GTC Asp       GCC Gly       
TAC Val       TGC Ala       TTC Glu  1    TCC Gly  2    
CAC Val       CGC Ala       CTC Glu       CCC Gly       

tRNA codon frequency
TTT Phe       TCT Ser       TAT Tyr       TGT Cys       
TTC Phe       TCC Ser       TAC Tyr       TGC Cys       
TTA Leu       TCA Ser       TAA Stop      TGA SeC       
TTG Leu       TCG Ser       TAG Pyl       TGG Trp       

CTT Leu       CCT Pro       CAT His       CGT Arg       
CTC Leu       CCC Pro       CAC His       CGC Arg       
CTA Leu       CCA Pro       CAA Gln       CGA Arg       
CTG Leu       CCG Pro       CAG Gln       CGG Arg       

ATT Ile       ACT Thr       AAT Asn       AGT Ser       
ATC Ile       ACC Thr       AAC Asn       AGC Ser       
ATA Ile       ACA Thr  1    AAA Lys       AGA Arg       
ATG Met       ACG Thr       AAG Lys       AGG Arg       

GTT Val       GCT Ala       GAT Asp       GGT Gly       
GTC Val       GCC Ala       GAC Asp       GGC Gly       
GTA Val       GCA Ala       GAA Glu  1    GGA Gly  2    
GTG Val       GCG Ala       GAG Glu       GGG Gly       

Number of tRNA genes = 4
tRNA GC range = 47.3% to 54.8%
Number of tmRNA genes = 0


000318F LN:i:362779 RC:i:516 XC:f:0.909091
362779 nucleotides in sequence
Mean G+C content = 31.7%

Nothing found in 000318F LN:i:362779 RC:i:516 XC:f:0.909091


000319F LN:i:349729 RC:i:199 XC:f:0.937143
349729 nucleotides in sequence
Mean G+C content = 42.6%

Nothing found in 000319F LN:i:349729 RC:i:199 XC:f:0.937143


000320F LN:i:350822 RC:i:741 XC:f:1.000000
350822 nucleotides in sequence
Mean G+C content = 22.2%
 
1.
 
 
 
               a
             t-a
             c-g
             c-g
             a-t
             c-g
             a-t
             t-a     tg
            t   ggccc  a
    cga    a    !!!!!  g
   a   tctg     ccggg  c
   g   +!!+     c    tt
   g   ggat     a
    tta    a    g
            t-aa
            t-a
            c-g
            g-c
            g-c
           c   c
           t   a
            ttc
 
 
 
    tRNA-Glu(ttc)
    73 bases, %GC = 52.1
    Sequence c[164832,164904]
 

 
2.
 
 
 
               a
             t-a
             c-g
             c-g
             a-t
             c-g
             a-t
             t-a     tg
            t   ggccc  a
    cga    a    !!!!!  g
   a   tctg     ccggg  c
   g   +!!+     c    tt
   g   ggat     a
    tta    a    g
            t-aa
            t-a
            c-g
            g-c
            g-c
           c   c
           t   a
            ttc
 
 
 
    tRNA-Glu(ttc)
    73 bases, %GC = 52.1
    Sequence [283543,283615]
 


Number of tRNA genes = 2
tRNA GC range = 52.1% to 52.1%
Number of tmRNA genes = 0


000321F LN:i:344956 RC:i:334 XC:f:0.953623
344956 nucleotides in sequence
Mean G+C content = 15.6%

Nothing found in 000321F LN:i:344956 RC:i:334 XC:f:0.953623


000322F LN:i:333370 RC:i:696 XC:f:0.998505
333370 nucleotides in sequence
Mean G+C content = 23.0%
 
1.
 
 
 
               a
             g+t
             c-g
             a-t
             g-c
             a-t
             c-g
             a-t     ct
            t   cgccc  a
     ga    g    !+!!!  g
    t  tctg     gtggg  c
   g   :!!!    c     tt
   g   tgac     t
    cta    g     g
            a-tag
            c-g
            t-a
            g-c
            c-g
           t   c
           t   a
            tac
 
 
 
    tRNA-Val(tac)
    73 bases, %GC = 54.8
    Sequence c[91800,91872]
 

 
2.
 
 
 
               a
             g+t
             c-g
             a-t
             g-c
             a-t
             c-g
             a-t     ct
            t   cgccc  a
     ga    g    !+!!!  g
    t  tctg     gtggg  c
   g   :!!!    c     tt
   g   tgac     t
    cta    g     g
            a-tag
            c-g
            t-a
            g-c
            c-g
           t   c
           t   a
            tac
 
 
 
    tRNA-Val(tac)
    73 bases, %GC = 54.8
    Sequence [129908,129980]
 

 
3.
 
 
 
               a
             g+t
             c-g
             a-t
             g-c
             a-t
             c-g
             a-t     ct
            t   cgccc  a
     ga    a    !+ !!  g
    t  tctg     gtagg  c
   g   :!!!    c     tt
   g   tgac     t
    cta    g     g
            a-tag
            c-g
            t-a
            t c
            c-g
           t   c
           t   a
            tac
 
 
 
    tRNA-Val(tac)
    73 bases, %GC = 50.7
    Sequence [134682,134754]
 


Number of tRNA genes = 3
tRNA GC range = 50.7% to 54.8%
Number of tmRNA genes = 0


000323F LN:i:348263 RC:i:448 XC:f:0.969871
348263 nucleotides in sequence
Mean G+C content = 23.6%
 
1.
 
 
 
               g
             a-t
             g-c
             c-g
             c-g
             t-a
             t-a
             g-c     ta
            t   caccc  a
     aa    g    !!!!!  g
    c  cgcg     gtggg  c
   c   !!!+    t     tt
   g   gcgt     t
    tta    a     g
            t-agg
            c-g
            a-t
            g-c
            c-g
           c   a
           t   a
            tct
 
 
 
    tRNA-Arg(tct)
    73 bases, %GC = 56.2
    Sequence [99702,99774]
 

 
2.
 
 
 
               a
             t-a
             c-g
             c-g
             a-t
             c-g
             a-t
             t-a     tg
            t   ggccc  a
    cga    a    !!!!!  g
   a   tctg     ccggg  c
   g   +!!+     c    tt
   g   ggat     a
    tta    a    g
            t-aa
            t-a
            c-g
            g-c
            g-c
           c   c
           t   a
            ttc
 
 
 
    tRNA-Glu(ttc)
    73 bases, %GC = 52.1
    Sequence c[267083,267155]
 


Number of tRNA genes = 2
tRNA GC range = 52.1% to 56.2%
Number of tmRNA genes = 0


000324F LN:i:353617 RC:i:908 XC:f:0.974576
353617 nucleotides in sequence
Mean G+C content = 22.1%
 
1.
 
 
 
               a
             t-a
             g-c
             c-g
             c-g
             t-a
             t+g
             a-t     tt
            t   ggttt  a
     aa    g    !!+!+  g
    c  tgtg     ccgag  c
    t  +!!!     t    tt
    a  gcac     a
     aa    t    a
            t+gc
            t-a
            g-c
            g-c
            a-t
           c   a
           t   a
            tta
 
 
 
    tRNA-Stop(tta)
    71 bases, %GC = 40.8
    Sequence [28378,28448]
 

 
2.
 
 
 
               a
             t-a
             g-c
             c-g
             c-g
             t-a
             c-g
             a-t     tt
            t   ggctc  a
     aa    g    !!!!!  g
    c  tgtg     ccgag  c
   g   +!!!     t    tt
   g   gcac     a
    tta    t    a
            t+gc
            t-a
            g-c
            g-c
            a-t
           c   a
           t   a
            tta
 
 
 
    tRNA-Stop(tta)
    72 bases, %GC = 47.2
    Sequence [84621,84692]
 

 
3.
 
 
 
               a
             t-a
             g-c
             c-g
             c-g
             t-a
             t+g
             a-t     tt
            t   ggctt  a
     aa    g    !! !+  g
    c  tgtg     ccaag  c
   g   +!+!     t    tt
   g   gcgc     a
    tta    t    a
            t+gc
            t-a
            g-c
            g-c
            a-t
           c   a
           t   a
            tta
 
 
 
    tRNA-Stop(tta)
    72 bases, %GC = 44.4
    Sequence c[94502,94573]
 

 
4.
 
 
 
               a
             t-a
             g-c
             a.g
             c-g
             t-a
             c-g
             a-t     tt
            t   ggctc  a
     aa    a    !!!!!  g
    c  tgtg     ccgag  c
   g   +!!!     t    tt
   g   gcac     a
    tta    t    a
            t+gc
            t-a
            g-c
            g-c
            a-t
           c   a
           t   a
            tta
 
 
 
    tRNA-Stop(tta)
    72 bases, %GC = 44.4
    Sequence c[229401,229472]
 

 
5.
 
 
 
               a
             t-a
             g-c
             c-g
             c-g
             t-a
             c-g
             a-t     tt
            t   ggctc  a
     aa    g    !!!!!  g
    c  tgtg     ccgag  c
   g   +!!!     t    tt
   g   gcac     a
    tta    t    a
            t+gc
            t-a
            g-c
            g-c
            a-t
           c   a
           t   a
            tta
 
 
 
    tRNA-Stop(tta)
    72 bases, %GC = 47.2
    Sequence [261495,261566]
 

 
6.
 
 
 
               a
             t-a
             g-c
             c-g
             c-g
             t-a
             t+g
             a-t     tt
            t   ggttt  a
     aa    g    !!+!+  g
    c  tgtg     ccgag  c
    t  +!!!     t    tt
    a  gcac     a
     aa    t    a
            t+gc
            t-a
            g-c
            g-c
            a-t
           c   a
           t   a
            tta
 
 
 
    tRNA-Stop(tta)
    71 bases, %GC = 40.8
    Sequence [292466,292536]
 


tRNA anticodon frequency
AAA Phe       AGA Ser       ATA Tyr       ACA Cys       
GAA Phe       GGA Ser       GTA Tyr       GCA Cys       
TAA Leu       TGA Ser       TTA Stop 6    TCA SeC       
CAA Leu       CGA Ser       CTA Pyl       CCA Trp       

AAG Leu       AGG Pro       ATG His       ACG Arg       
GAG Leu       GGG Pro       GTG His       GCG Arg       
TAG Leu       TGG Pro       TTG Gln       TCG Arg       
CAG Leu       CGG Pro       CTG Gln       CCG Arg       

AAT Ile       AGT Thr       ATT Asn       ACT Ser       
GAT Ile       GGT Thr       GTT Asn       GCT Ser       
TAT Ile       TGT Thr       TTT Lys       TCT Arg       
CAT Met       CGT Thr       CTT Lys       CCT Arg       

AAC Val       AGC Ala       ATC Asp       ACC Gly       
GAC Val       GGC Ala       GTC Asp       GCC Gly       
TAC Val       TGC Ala       TTC Glu       TCC Gly       
CAC Val       CGC Ala       CTC Glu       CCC Gly       

tRNA codon frequency
TTT Phe       TCT Ser       TAT Tyr       TGT Cys       
TTC Phe       TCC Ser       TAC Tyr       TGC Cys       
TTA Leu       TCA Ser       TAA Stop 6    TGA SeC       
TTG Leu       TCG Ser       TAG Pyl       TGG Trp       

CTT Leu       CCT Pro       CAT His       CGT Arg       
CTC Leu       CCC Pro       CAC His       CGC Arg       
CTA Leu       CCA Pro       CAA Gln       CGA Arg       
CTG Leu       CCG Pro       CAG Gln       CGG Arg       

ATT Ile       ACT Thr       AAT Asn       AGT Ser       
ATC Ile       ACC Thr       AAC Asn       AGC Ser       
ATA Ile       ACA Thr       AAA Lys       AGA Arg       
ATG Met       ACG Thr       AAG Lys       AGG Arg       

GTT Val       GCT Ala       GAT Asp       GGT Gly       
GTC Val       GCC Ala       GAC Asp       GGC Gly       
GTA Val       GCA Ala       GAA Glu       GGA Gly       
GTG Val       GCG Ala       GAG Glu       GGG Gly       

Number of tRNA genes = 6
tRNA GC range = 40.8% to 47.2%
Number of tmRNA genes = 0


000325F LN:i:344365 RC:i:708 XC:f:0.981159
344365 nucleotides in sequence
Mean G+C content = 23.5%
 
1.
 
 
 
               g
             a-t
             g-c
             c-g
             c-g
             t-a
             t-a
             g-c     ta
            t   caccc  a
     aa    g    !!!!!  g
    c  cgcg     gtggg  c
   g   !!!+    t     tt
   g   gcgt     t
    tta    a     g
            t-agg
            c-g
            a-t
            g-c
            c-g
           c   a
           t   a
            tct
 
 
 
    tRNA-Arg(tct)
    73 bases, %GC = 56.2
    Sequence c[268980,269052]
 

 
2.
 
 
 
               g
             a-t
             g-c
             c-g
             c-g
             t-a
             t-a
             g-c     ta
            t   caccc  a
     aa    g    !!!!!  g
    c  cgcg     gtggg  c
   g   !!!+    t     tt
   g   gcgt     t
    tta    a     g
            t-agg
            c-g
            a-t
            g-c
            c-g
           c   a
           t   a
            tct
 
 
 
    tRNA-Arg(tct)
    73 bases, %GC = 56.2
    Sequence c[329219,329291]
 


Number of tRNA genes = 2
tRNA GC range = 56.2% to 56.2%
Number of tmRNA genes = 0


000326F LN:i:368958 RC:i:570 XC:f:0.972973
368958 nucleotides in sequence
Mean G+C content = 24.3%

Nothing found in 000326F LN:i:368958 RC:i:570 XC:f:0.972973


000327F LN:i:352111 RC:i:462 XC:f:0.956028
352111 nucleotides in sequence
Mean G+C content = 24.4%
 
1.
 
 
 
               t
             a-t
             g+t
             c-g
             c a
             c-g
             a-t
             g+t
             c t     cg
            t   caccc  a
     ga    a    !!!!!  g
    t  ctcg     gtggg  c
   c   !!!!     c    tt
   g   gagc     t
    gta         g
            g+tg
            c-g
            c-g
            a-t
            g-c
            a-t
           c   a
           t   a
            ctt
 
    tRNA-Lys(ctt)
    75 bases, %GC = 56.0
    Sequence [40708,40782]
 

 
2.
 
 
 
               t
             a-t
             a-t
             g+t
             c-g
             c a
             t+g
             g+t
            cg+t     ccg
            t   tcacc   a
     ga    a    + :!!   g
    t  ctcg     gtggg  c
   c   !!!+     c    tt
   g   gagt     t
    gta         g
            g+tg
            t+g
            c-g
            a-t
            g-c
            a-t
           c   a
           t   a
            ctt
 
    tRNA-Lys(ctt)
    77 bases, %GC = 51.9
    Sequence [163734,163810]
 

 
3.
 
 
 
               t
             a-t
             g+t
             c-g
             c a
             c-g
             g+t
             g+t
             c-g     cg
            t   taacc  a
     ga    a    +!:!!  g
    t  ctcg     gtggg  c
   c   !!!!     c    tt
   g   gagc     t
    gta         g
            g+tg
            t+g
            c-g
            a-t
            g-c
            a-t
           c   a
           t   a
            ctt
 
    tRNA-Lys(ctt)
    75 bases, %GC = 54.7
    Sequence [238851,238925]
 

 
4.
 
 
 
               t
             a-t
             g+t
             c-g
             c a
             t+g
             g+t
             g+t
             c-g     cg
            t   taacc  a
     ga    a    +!:!!  g
    t  ctcg     gtggg  c
   c   !!!!     c    tt
   g   gagc     t
    gta         g
            g+tg
            t+g
            c-g
            a-t
            g-c
            a-t
           c   a
           t   a
            ctt
 
    tRNA-Lys(ctt)
    75 bases, %GC = 53.3
    Sequence [326608,326682]
 


tRNA anticodon frequency
AAA Phe       AGA Ser       ATA Tyr       ACA Cys       
GAA Phe       GGA Ser       GTA Tyr       GCA Cys       
TAA Leu       TGA Ser       TTA Stop      TCA SeC       
CAA Leu       CGA Ser       CTA Pyl       CCA Trp       

AAG Leu       AGG Pro       ATG His       ACG Arg       
GAG Leu       GGG Pro       GTG His       GCG Arg       
TAG Leu       TGG Pro       TTG Gln       TCG Arg       
CAG Leu       CGG Pro       CTG Gln       CCG Arg       

AAT Ile       AGT Thr       ATT Asn       ACT Ser       
GAT Ile       GGT Thr       GTT Asn       GCT Ser       
TAT Ile       TGT Thr       TTT Lys       TCT Arg       
CAT Met       CGT Thr       CTT Lys  4    CCT Arg       

AAC Val       AGC Ala       ATC Asp       ACC Gly       
GAC Val       GGC Ala       GTC Asp       GCC Gly       
TAC Val       TGC Ala       TTC Glu       TCC Gly       
CAC Val       CGC Ala       CTC Glu       CCC Gly       

tRNA codon frequency
TTT Phe       TCT Ser       TAT Tyr       TGT Cys       
TTC Phe       TCC Ser       TAC Tyr       TGC Cys       
TTA Leu       TCA Ser       TAA Stop      TGA SeC       
TTG Leu       TCG Ser       TAG Pyl       TGG Trp       

CTT Leu       CCT Pro       CAT His       CGT Arg       
CTC Leu       CCC Pro       CAC His       CGC Arg       
CTA Leu       CCA Pro       CAA Gln       CGA Arg       
CTG Leu       CCG Pro       CAG Gln       CGG Arg       

ATT Ile       ACT Thr       AAT Asn       AGT Ser       
ATC Ile       ACC Thr       AAC Asn       AGC Ser       
ATA Ile       ACA Thr       AAA Lys       AGA Arg       
ATG Met       ACG Thr       AAG Lys  4    AGG Arg       

GTT Val       GCT Ala       GAT Asp       GGT Gly       
GTC Val       GCC Ala       GAC Asp       GGC Gly       
GTA Val       GCA Ala       GAA Glu       GGA Gly       
GTG Val       GCG Ala       GAG Glu       GGG Gly       

Number of tRNA genes = 4
tRNA GC range = 51.9% to 56.0%
Number of tmRNA genes = 0


000328F LN:i:401747 RC:i:709 XC:f:0.965174
401747 nucleotides in sequence
Mean G+C content = 24.9%
 
1.
 
 
 
               g
             t-a
             c-g
             c-g
             g-c
             a-t
             g-c
             g-c     ct
            t   ggccc  a
     ga    a    !!!!!  a
    t  tatg     ccggg  c
   g   +!!+     c    tt
   g   gtat     a
    cta    t    g
            t-ac
            c-g
            t-a
            g-c
            c-g
           c   c
           t   a
            gtc
 
 
 
    tRNA-Asp(gtc)
    72 bases, %GC = 58.3
    Sequence c[143114,143185]
 

 
2.
 
 
 
               g
             t-a
             c-g
             c-g
             g-c
             a-t
             g-c
             g-c     ct
            t   ggccc  a
     ga    a    !!!!!  a
    t  tatg     ccggg  c
   g   +!!+     c    tt
   g   gtat     a
    cta    t    g
            t-ac
            c-g
            t-a
            g-c
            c-g
           c   c
           t   a
            gtc
 
 
 
    tRNA-Asp(gtc)
    72 bases, %GC = 58.3
    Sequence [165370,165441]
 

 
3.
 
 
 
               g
             t-a
             c-g
             c-g
             g-c
             a-t
             g-c
             g-c     ct
            t   ggccc  a
     ga    a    !!!!!  a
    t  tatg     ccggg  c
   g   +!!+     c    tt
   g   gtat     a
    cta    t    g
            t-ac
            c-g
            t-a
            g-c
            c-g
           c   c
           t   a
            gtc
 
 
 
    tRNA-Asp(gtc)
    72 bases, %GC = 58.3
    Sequence [175737,175808]
 

 
4.
 
 
 
               g
             t-a
             c-g
             c-g
             g-c
             a-t
             g-c
             g-c     ct
            t   ggccc  a
     ga    a    !!!!!  a
    t  tatg     ccggg  c
   g   +!!+     c    tt
   g   gtat     a
    cta    t    g
            t-ac
            c-g
            t-a
            g-c
            c-g
           c   c
           t   a
            gtc
 
 
 
    tRNA-Asp(gtc)
    72 bases, %GC = 58.3
    Sequence [181421,181492]
 

 
5.
 
 
 
               g
             t-a
             c-g
             c-g
             g-c
             a-t
             g-c
             g-c     ct
            t   ggccc  a
     ga    a    !!!!!  a
    t  tatg     ccggg  c
   g   +!!+     c    tt
   g   gtat     a
    cta    t    g
            t-ac
            c-g
            t-a
            g-c
            c-g
           c   c
           t   a
            gtc
 
 
 
    tRNA-Asp(gtc)
    72 bases, %GC = 58.3
    Sequence c[183348,183419]
 

 
6.
 
 
 
               t
             g+t
             g-c
             g-c
             a-t
             c-g
             a-t
             a-t
             g-c     tc
            t   caccc  a
     ga    a    !!!!!  g
    t  ctcg     gtggg  c
    a  !!!!    c     tt
    g  gagc     t
     ta    a     g
            t+gag
            t-a
            g-c
            g-c
            a-t
           c   a
           t   g
            gca
 
 
    tRNA-Cys(gca)
    74 bases, %GC = 54.1
    Sequence c[225119,225192]
 

 
7.
 
 
                c
               g
             t-a
             c-g
             c-g
             g-c
             a-t
             g-c
             g-c     t
            t   gaaac a
     ga    a    + ::!  a
    t  tatg     tcggg  c
   g   +!!+     t    tt
   g   gtat     a
    cta    t    g
            t-ac
            c-g
            t-a
            g-c
            c-g
           c   c
           t   a
            atc
 
 
 
    tRNA-Asp(atc)
    72 bases, %GC = 50.0
    Sequence [239627,239698]
 

 
8.
 
 
 
               g
             t-a
             c-g
             c-g
             g-c
             a-t
             g-c
             a-t     tt
            t   ggccc  a
     ga    a    !:! !  g
    t  tatg     cggtg  c
   g   +!!+    c     tt
   g   gtat     c
    cta    c     a
            t-aag
            c-g
            t-a
            g-c
            c-g
           c   c
           t   a
            gtc
 
 
 
    tRNA-Asp(gtc)
    73 bases, %GC = 54.8
    Sequence [255119,255191]
 

 
9.
 
 
 
               g
             t-a
             c-g
             c-g
             g-c
             a-t
             g-c
             g-c     ct
            t   ggccc  a
     ga    a    !!!!!  a
    t  tatg     ccggg  c
   g   +!!+     c    tt
   g   gtat     a
    cta    t    g
            t-ac
            c-g
            t-a
            g-c
            c-g
           c   c
           t   a
            gtc
 
 
 
    tRNA-Asp(gtc)
    72 bases, %GC = 58.3
    Sequence c[301651,301722]
 

 
10.
 
 
 
               g
             t-a
             c-g
             c-g
             g-c
             a-t
             g-c
             g-c     ct
            t   ggccc  a
     ga    a    !!!!!  a
    t  tatg     ccggg  c
   g   +!!+     c    tt
   g   gtat     a
    cta    t    g
            t-ac
            c-g
            t-a
            g-c
            c-g
           c   c
           t   a
            gtc
 
 
 
    tRNA-Asp(gtc)
    72 bases, %GC = 58.3
    Sequence [311668,311739]
 

 
11.
 
 
 
               g
             t-a
             c-g
             c-g
             g-c
             a-t
             g-c
             g-c     ct
            t   ggccc  a
     ga    a    !!!!!  a
    t  tatg     ccggg  c
   g   +!!+     c    tt
   g   gtat     a
    cta    t    g
            t-ac
            c-g
            t-a
            g-c
            c-g
           c   c
           t   a
            gtc
 
 
 
    tRNA-Asp(gtc)
    72 bases, %GC = 58.3
    Sequence [330408,330479]
 

 
12.
 
 
 
               g
             t-a
             c-g
             c t
             g-c
             a-t
             g-c
             g-c     ct
            t   ggccc  a
     ga    a    !!!!!  a
    t  tatg     ccggg  c
   g   +!!+     c    tt
   g   gtat     a
    cta    t    g
            t-ac
            g.g
            t-a
            g-c
            c-g
           c   c
           t   a
            gtc
 
 
 
    tRNA-Asp(gtc)
    72 bases, %GC = 56.9
    Sequence c[332248,332319]
 

 
13.
 
 
 
               g
             t-a
             c-g
             c-g
             g-c
             a-t
             g-c
             g-c     ct
            t   ggccc  a
     ga    a    !!!!!  a
    t  tatg     ccggg  t
   g   +!!+     c    tt
   g   gtat     a
    cta    t    g
            t-ac
            g.g
            t-a
            g-c
            c-g
           c   c
           t   a
            gtc
 
 
 
    tRNA-Asp(gtc)
    72 bases, %GC = 56.9
    Sequence [350215,350286]
 

 
14.
 
 
 
               g
             t-a
             c-g
             c-g
             g-c
             a-t
             g-c
             g-c     ct
            t   ggccc  a
     ga    a    !!!!!  a
    t  tatg     ccggg  c
   g   +!!+     c    tt
   g   gtat     a
    cta    t    g
            t-ac
            c-g
            t-a
            g-c
            c-g
           c   c
           t   a
            gtc
 
 
 
    tRNA-Asp(gtc)
    72 bases, %GC = 58.3
    Sequence [381949,382020]
 


tRNA anticodon frequency
AAA Phe       AGA Ser       ATA Tyr       ACA Cys       
GAA Phe       GGA Ser       GTA Tyr       GCA Cys  1    
TAA Leu       TGA Ser       TTA Stop      TCA SeC       
CAA Leu       CGA Ser       CTA Pyl       CCA Trp       

AAG Leu       AGG Pro       ATG His       ACG Arg       
GAG Leu       GGG Pro       GTG His       GCG Arg       
TAG Leu       TGG Pro       TTG Gln       TCG Arg       
CAG Leu       CGG Pro       CTG Gln       CCG Arg       

AAT Ile       AGT Thr       ATT Asn       ACT Ser       
GAT Ile       GGT Thr       GTT Asn       GCT Ser       
TAT Ile       TGT Thr       TTT Lys       TCT Arg       
CAT Met       CGT Thr       CTT Lys       CCT Arg       

AAC Val       AGC Ala       ATC Asp  1    ACC Gly       
GAC Val       GGC Ala       GTC Asp  12   GCC Gly       
TAC Val       TGC Ala       TTC Glu       TCC Gly       
CAC Val       CGC Ala       CTC Glu       CCC Gly       

tRNA codon frequency
TTT Phe       TCT Ser       TAT Tyr       TGT Cys       
TTC Phe       TCC Ser       TAC Tyr       TGC Cys  1    
TTA Leu       TCA Ser       TAA Stop      TGA SeC       
TTG Leu       TCG Ser       TAG Pyl       TGG Trp       

CTT Leu       CCT Pro       CAT His       CGT Arg       
CTC Leu       CCC Pro       CAC His       CGC Arg       
CTA Leu       CCA Pro       CAA Gln       CGA Arg       
CTG Leu       CCG Pro       CAG Gln       CGG Arg       

ATT Ile       ACT Thr       AAT Asn       AGT Ser       
ATC Ile       ACC Thr       AAC Asn       AGC Ser       
ATA Ile       ACA Thr       AAA Lys       AGA Arg       
ATG Met       ACG Thr       AAG Lys       AGG Arg       

GTT Val       GCT Ala       GAT Asp  1    GGT Gly       
GTC Val       GCC Ala       GAC Asp  12   GGC Gly       
GTA Val       GCA Ala       GAA Glu       GGA Gly       
GTG Val       GCG Ala       GAG Glu       GGG Gly       

Number of tRNA genes = 14
tRNA GC range = 50.0% to 58.3%
Number of tmRNA genes = 0


000329F LN:i:104909 RC:i:83 XC:f:0.952381
104909 nucleotides in sequence
Mean G+C content = 19.4%
 
1.
 
 
 
               a
             g-c
             g-c
             t-a
             c-g
             g+t
             c-g
             a-t     ag
            t   cactc  a
    cga    a    !!!!!  g
   t   ctcg     gtgag  c
   g   !!!!    c     tt
   g   gagc     t
    tta    g     g
            c-gag
            t-a
            g-c
            t+g
            g-c
           c   a
           t   a
            aat
 
 
 
    tRNA-Ile(aat)
    74 bases, %GC = 54.1
    Sequence [12284,12357]
 


Number of tmRNA genes = 0


000330F LN:i:352176 RC:i:288 XC:f:0.978723
352176 nucleotides in sequence
Mean G+C content = 20.8%
 
1.
 
 
 
               g
             a-t
             g-c
             c-g
             c-g
             t-a
             t-a
             g-c     ta
            t   caccc  a
     aa    g    !!!!!  g
    c  cgcg     gtggg  c
   g   !!!+    t     tt
   g   gcgt     t
    tta    a     g
            t-agg
            c-g
            a-t
            g-c
            c-g
           c   a
           t   a
            tct
 
 
 
    tRNA-Arg(tct)
    73 bases, %GC = 56.2
    Sequence [236115,236187]
 

 
2.
 
 
 
               g
             a-t
             g-c
             c-g
             c-g
             t-a
             t-a
             g-c     ta
            t   caccc  a
     aa    g    !!!!!  g
    c  cgcg     gtggg  c
   g   !!!+    t     tt
   g   gcgt     t
    tta    a     g
            t-agg
            c-g
            a-t
            g-c
            c-g
           c   a
           t   a
            tct
 
 
 
    tRNA-Arg(tct)
    73 bases, %GC = 56.2
    Sequence c[238017,238089]
 


Number of tRNA genes = 2
tRNA GC range = 56.2% to 56.2%
Number of tmRNA genes = 0


000331F LN:i:323264 RC:i:1444 XC:f:0.964615
323264 nucleotides in sequence
Mean G+C content = 26.5%

Nothing found in 000331F LN:i:323264 RC:i:1444 XC:f:0.964615


000332F LN:i:340279 RC:i:703 XC:f:0.977974
340279 nucleotides in sequence
Mean G+C content = 34.4%
 
1.
 
 
 
               a
             t-a
             c-g
             c-g
             a-t
             c-g
             a-t
             t-a     tg
            t   ggccc  a
    cga    a    !!!!!  g
   a   tctg     ccggg  c
   g   +!!+     c    tt
   g   ggat     a
    tta    a    g
            t-aa
            t-a
            c-g
            g-c
            g-c
           c   c
           t   a
            ttc
 
 
 
    tRNA-Glu(ttc)
    73 bases, %GC = 52.1
    Sequence [242711,242783]
 

 
2.
 
 
 
               a
             t-a
             c-g
             c-g
             a-t
             c-g
             a-t
             t-a     tg
            t   ggccc  a
    cga    a    !!!!!  g
   a   tctg     ccggg  c
   g   +!!+     c    tt
   g   ggat     a
    tta    a    g
            t-aa
            t-a
            c-g
            g-c
            g-c
           c   c
           t   a
            ttc
 
 
 
    tRNA-Glu(ttc)
    73 bases, %GC = 52.1
    Sequence c[325900,325972]
 


Number of tRNA genes = 2
tRNA GC range = 52.1% to 52.1%
Number of tmRNA genes = 0


000333F LN:i:341601 RC:i:465 XC:f:0.972222
341601 nucleotides in sequence
Mean G+C content = 23.7%
 
1.
 
 
 
               g
             t-a
             c-g
             c-g
             g-c
             a-t
             g-c
             g-c     ct
            t   ggccc  a
     ga    a    !!!!!  a
    t  tatg     ccggg  c
   g   +!!+     c    tt
   g   gtat     a
    cta    t    g
            t-ac
            c-g
            t-a
            g-c
            c-g
           c   c
           t   a
            gtc
 
 
 
    tRNA-Asp(gtc)
    72 bases, %GC = 58.3
    Sequence c[6105,6176]
 

 
2.
 
 
 
               a
             g-c
             g-c
             g+t
             g-c
             a-t
             t.t
             c-g     at
            t   aaccc  a
     aa    a    !!!!!  g
    a  ctcg     ttggg  c
   t   !!!!    a     at
   g   gagc     c
    gta    g     g
            c-gag
            t-a
            c-g
            g-c
            c-g
           t   t
           t   a
            agc
 
 
 
    tRNA-Ala(agc)
    73 bases, %GC = 53.4
    Sequence [40133,40205]
 

 
3.
 
 
 
               a
             g-c
             c-g
             a-t
             t-a
             t+g
             a-t
             g-c     tt
            t   ggccc  a
     ga    g    !!!!!  g
    t  tctg     ccggg  c
    g  + !+     c    tt
    g  gaat    a
     ta        g
            a-t
            c-g
            t-a
            t-a
            c-g
            g-c
           t   t
           t   a
            gcc
 
 
    tRNA-Gly(gcc)
    71 bases, %GC = 52.1
    Sequence c[41000,41070]
 

 
4.
 
 
 
               a
             g-c
             g-c
             g+t
             g-c
             a-t
             t.t
             c-g     at
            t   aacct  a
     aa    a    !!!!+  g
    a  ctcg     ttggg  c
   t   !!!!    a     at
   g   gagc     c
    gta    g     g
            c-gag
            t-a
            c-g
            g-c
            c-g
           t   t
           t   a
            agc
 
 
 
    tRNA-Ala(agc)
    73 bases, %GC = 52.1
    Sequence [106751,106823]
 

 
5.
 
 
                c
               a
             t-a
             c-g
             c-g
             g-c
             c-g
             a-t
             t-a     cg
            t   ggccc  a
     ga    a    !!!!!  a
    t  tctg     ccggg  c
   g   +!!+     c    tt
   g   ggat     a
    tca    a    g
            t-aa
            t-a
            c-g
            g-c
            g-c
           c   c
           t   a
            ctc
 
 
 
    tRNA-Glu(ctc)
    73 bases, %GC = 57.5
    Sequence [151687,151759]
 

 
6.
 
 
 
               g
             g-c
             c-g
             c-g
             c-g
             g+t
             g+t
             c-g     cg
            t   caccc  a
     ga    a    !!!!!  g
    t  ctcg     gtggg  c
   c   !!!!     c    tt
   g   gagc     t
    gta         g
            g+tg
            t+g
            c-g
            a-t
            g-c
            a-t
           c   a
           t   a
            ctt
 
 
    tRNA-Lys(ctt)
    73 bases, %GC = 63.0
    Sequence c[151798,151870]
 

 
7.
 
 
 
               g
             g-c
             c-g
             c-g
             c-g
             g+t
             g+t
             c-g     cg
            t   caccc  a
     ga    a    !!!!!  g
    t  ctcg     gtggg  c
   c   !!!!     c    tt
   g   gagc     t
    gta         g
            g+tg
            t+g
            c-g
            a-t
            g-c
            a-t
           c   a
           t   a
            ctt
 
 
    tRNA-Lys(ctt)
    73 bases, %GC = 63.0
    Sequence [163959,164031]
 

 
8.
 
 
                c
               a
             t-a
             c-g
             c-g
             g-c
             c-g
             a-t
             t-a     cg
            t   ggccc  a
     ga    a    !!!!!  a
    t  tctg     ccggg  c
   g   +!!+     c    tt
   g   ggat     a
    tca    a    g
            t-aa
            t-a
            c-g
            g-c
            g-c
           c   c
           t   a
            ctc
 
 
 
    tRNA-Glu(ctc)
    73 bases, %GC = 57.5
    Sequence c[164069,164141]
 

 
9.
 
 
 
               g
             t-a
             c-g
             c-g
             g-c
             a-t
             g-c
             g-c     ct
            t   ggccc  a
     ga    a    !!!!!  a
    t  tatg     ccggg  c
   g   +!!+     c    tt
   g   gtat     a
    cta    t    g
            t-ac
            c-g
            t-a
            g-c
            c-g
           c   c
           t   a
            gtc
 
 
 
    tRNA-Asp(gtc)
    72 bases, %GC = 58.3
    Sequence c[177526,177597]
 

 
10.
 
 
 
               a
             g-c
             g-c
             g+t
             g-c
             a-t
             t.t
             c-g     at
            t   aaccc  a
     aa    a    !!!!!  g
    a  ctcg     ttggg  c
   t   !!!!    a     at
   g   gagc     c
    gta    g     g
            c-gag
            t-a
            c-g
            g-c
            c-g
           t   t
           t   a
            agc
 
 
 
    tRNA-Ala(agc)
    73 bases, %GC = 53.4
    Sequence [228878,228950]
 

 
11.
 
 
 
               a
             t-a
             c-g
             c-g
             g-c
             c-g
             a-t
             t-a     cg
            t   ggccc  a
     ga    a    !!!!!  a
    t  tctg     ccggg  c
   g   +!!+     c    tt
   g   ggat     a
    tca    a    g
            t-aa
            t-a
            c-g
            g-c
            g-c
           c   c
           t   a
            ctc
 
 
 
    tRNA-Glu(ctc)
    72 bases, %GC = 56.9
    Sequence [278984,279055]
 

 
12.
 
 
 
               g
             g-c
             c-g
             c-g
             c-g
             g+t
             g+t
             c-g     cg
            t   caccc  a
     ga    a    !!!!!  g
    t  ctcg     gtggg  c
   c   !!!!     c    tt
   g   gagc     t
    gta         g
            g+tg
            t+g
            c-g
            a-t
            g-c
            a-t
           c   a
           t   a
            ctt
 
 
    tRNA-Lys(ctt)
    73 bases, %GC = 63.0
    Sequence c[279095,279167]
 

 
13.
 
 
 
               g
             g-c
             c-g
             c-g
             c-g
             g+t
             g+t
             c-g     cg
            t   caccc  a
     ga    a    !!!!!  g
    t  ctcg     gtggg  c
   c   !!!!     c    tt
   g   gagc     t
    gta         g
            g+tg
            t+g
            c-g
            a-t
            g-c
            a-t
           c   a
           t   a
            ctt
 
 
    tRNA-Lys(ctt)
    73 bases, %GC = 63.0
    Sequence [289504,289576]
 

 
14.
 
 
                c
               a
             t-a
             c-g
             c-g
             g-c
             c-g
             a-t
             t-a     cg
            t   ggccc  a
     ga    a    !!!!!  a
    t  tctg     ccggg  c
   g   +!!+     c    tt
   g   ggat     a
    tca    a    g
            t-aa
            t-a
            c-g
            g-c
            g-c
           g   c
           t   a
            ctc
 
 
 
    tRNA-Glu(ctc)
    73 bases, %GC = 57.5
    Sequence c[289613,289685]
 


tRNA anticodon frequency
AAA Phe       AGA Ser       ATA Tyr       ACA Cys       
GAA Phe       GGA Ser       GTA Tyr       GCA Cys       
TAA Leu       TGA Ser       TTA Stop      TCA SeC       
CAA Leu       CGA Ser       CTA Pyl       CCA Trp       

AAG Leu       AGG Pro       ATG His       ACG Arg       
GAG Leu       GGG Pro       GTG His       GCG Arg       
TAG Leu       TGG Pro       TTG Gln       TCG Arg       
CAG Leu       CGG Pro       CTG Gln       CCG Arg       

AAT Ile       AGT Thr       ATT Asn       ACT Ser       
GAT Ile       GGT Thr       GTT Asn       GCT Ser       
TAT Ile       TGT Thr       TTT Lys       TCT Arg       
CAT Met       CGT Thr       CTT Lys  4    CCT Arg       

AAC Val       AGC Ala  3    ATC Asp       ACC Gly       
GAC Val       GGC Ala       GTC Asp  2    GCC Gly  1    
TAC Val       TGC Ala       TTC Glu       TCC Gly       
CAC Val       CGC Ala       CTC Glu  4    CCC Gly       

tRNA codon frequency
TTT Phe       TCT Ser       TAT Tyr       TGT Cys       
TTC Phe       TCC Ser       TAC Tyr       TGC Cys       
TTA Leu       TCA Ser       TAA Stop      TGA SeC       
TTG Leu       TCG Ser       TAG Pyl       TGG Trp       

CTT Leu       CCT Pro       CAT His       CGT Arg       
CTC Leu       CCC Pro       CAC His       CGC Arg       
CTA Leu       CCA Pro       CAA Gln       CGA Arg       
CTG Leu       CCG Pro       CAG Gln       CGG Arg       

ATT Ile       ACT Thr       AAT Asn       AGT Ser       
ATC Ile       ACC Thr       AAC Asn       AGC Ser       
ATA Ile       ACA Thr       AAA Lys       AGA Arg       
ATG Met       ACG Thr       AAG Lys  4    AGG Arg       

GTT Val       GCT Ala  3    GAT Asp       GGT Gly       
GTC Val       GCC Ala       GAC Asp  2    GGC Gly  1    
GTA Val       GCA Ala       GAA Glu       GGA Gly       
GTG Val       GCG Ala       GAG Glu  4    GGG Gly       

Number of tRNA genes = 14
tRNA GC range = 52.1% to 63.0%
Number of tmRNA genes = 0


000334F LN:i:351133 RC:i:880 XC:f:0.995739
351133 nucleotides in sequence
Mean G+C content = 24.3%

Nothing found in 000334F LN:i:351133 RC:i:880 XC:f:0.995739


000335F LN:i:338146 RC:i:710 XC:f:0.952733
338146 nucleotides in sequence
Mean G+C content = 24.0%
 
1.
 
 
                c
               a
             g-c
             c-g
             g-c
             c-g
             t-a
             a-t
             t-a
             t+g    tg
            a   gccc  a
     ga         !!!!  g
    a  cctg     cggg  c
   t   !!!+     c   tt
   g   ggat    a
    tta        g
            a-t
            a-t
            c-g
            t-a
            g-c
            c-g
           c   a
           t   a
            tcc
 
    tRNA-Gly(tcc)
    72 bases, %GC = 54.2
    Sequence [4040,4111]
 

 
2.
 
 
 
               t
             a-t
             g-c
             g-c
             c-g
             t-a
             g+t
             c-g
             t-a     ct
            t   ctccc  a
     ga    a    !!!!!  g
    t  tacg     gaggg  c
    g  +!!!    c     tt
    g  gtgc     t
     ta    g     g
            t-aag
            t-a
            t-a
            g-c
            a-t
           t   a
           t   a
            tgt
 
 
    tRNA-Thr(tgt)
    74 bases, %GC = 47.3
    Sequence c[8824,8897]
 

 
3.
 
 
                c
               g
             g.g
             g+t
             c-g
             t-a
             c-g
             t-a
             a-t     ta
            t   gtccc  a
     aa    g    ++!!!  a
    g  tgtg     tgggg  a
    g  +!!!     t    tt
    g  gcac     a
     ta    g    a
            t-aa
            g-c
            g-c
            g-c
            c-g
           c   a
           t   g
            acg
 
 
 
    tRNA-Arg(acg)
    72 bases, %GC = 54.2
    Sequence c[76675,76746]
 

 
4.
 
 
                c
               a
             g-c
             c-g
             g-c
             c-g
             t-a
             a-t
             t-a     tg
            t   ggccc  a
     ga    a    !!!!!  g
    t  tctg     ccggg  c
   g   +!!+     c    tt
   g   ggat    a
    tta        g
            a-t
            a-t
            c-g
            t-a
            g-c
            c-g
           c   a
           t   a
            tcc
 
 
    tRNA-Gly(tcc)
    73 bases, %GC = 54.8
    Sequence [94961,95033]
 

 
5.
 
 
 
               t
             a-t
             g-c
             g-c
             c-g
             t-a
             g+t
             c-g
             t-a     ct
            t   ctccc  a
     ga    a    !!!!!  g
    t  tacg     gaggg  c
    g  +!!!    c     tt
    g  gtgc     t
     ta    g     g
            t-aag
            t-a
            t-a
            g-c
            a-t
           t   a
           t   a
            tgt
 
 
    tRNA-Thr(tgt)
    74 bases, %GC = 47.3
    Sequence c[99745,99818]
 

 
6.
 
 
 
               t
             a-t
             g-c
             g-c
             c-g
             t-a
             g+t
             c-g
             t-a     ct
            t   ctccc  a
     ga    a    !!!!!  g
    t  tacg     gaggg  c
    g  +!!!    c     tt
    g  gtgc     t
     ta    g     g
            t-aag
            t-a
            t-a
            g-c
            a-t
           t   a
           t   a
            tgt
 
 
    tRNA-Thr(tgt)
    74 bases, %GC = 47.3
    Sequence c[102384,102457]
 

 
7.
 
 
 
               t
             a-t
             g-c
             g-c
             c-g
             t-a
             g+t
             c-g
             t-a     ct
            t   ctccc  a
     ga    a    !!!!!  g
    t  tacg     gaggg  c
    g  +!!!    c     tt
    g  gtgc     t
     ta    g     g
            t-aag
            t-a
            t-a
            g-c
            a-t
           t   a
           t   a
            tgt
 
 
    tRNA-Thr(tgt)
    74 bases, %GC = 47.3
    Sequence c[105018,105091]
 

 
8.
 
 
 
               t
             a-t
             g-c
             g-c
             c-g
             t-a
             g+t
             c-g
             t-a     ct
            t   ctccc  a
     ga    a    !!!!!  g
    t  tacg     gaggg  c
    g  +!!!    c     tt
    g  gtgc     t
     ta    g     g
            t-aag
            t-a
            t-a
            g-c
            a-t
           t   a
           t   a
            tgt
 
 
    tRNA-Thr(tgt)
    74 bases, %GC = 47.3
    Sequence c[107652,107725]
 

 
9.
 
 
 
               t
             a-t
             g-c
             g-c
             c-g
             t-a
             g+t
             c-g
             t-a     ct
            t   ctccc  a
     ga    a    !!!!!  g
    t  tacg     gaggg  c
    g  +!!!    c     tt
    g  gtgc     t
     ta    g     g
            t-aag
            t-a
            t-a
            g-c
            a-t
           t   a
           t   a
            tgt
 
 
    tRNA-Thr(tgt)
    74 bases, %GC = 47.3
    Sequence c[110286,110359]
 

 
10.
 
 
 
               t
             a-t
             g-c
             g-c
             c-g
             t-a
             g+t
             c-g
             t-a     ct
            t   ctccc  a
     ga    a    !!!!!  g
    t  tacg     gaggg  c
    g  +!!!    c     tt
    g  gtgc     t
     ta    g     g
            t-aag
            t-a
            t-a
            g-c
            a-t
           t   a
           t   a
            tgt
 
 
    tRNA-Thr(tgt)
    74 bases, %GC = 47.3
    Sequence c[112920,112993]
 

 
11.
 
 
 
               t
             a-t
             g-c
             g-c
             c-g
             t-a
             g+t
             c-g
             t-a     ct
            t   ctccc  a
     ga    a    !!!!!  g
    t  tacg     gaggg  c
    g  +!!!    c     tt
    g  gtgc     t
     ta    g     g
            t-aag
            t-a
            t-a
            g-c
            a-t
           t   a
           t   a
            tgt
 
 
    tRNA-Thr(tgt)
    74 bases, %GC = 47.3
    Sequence c[115554,115627]
 

 
12.
 
 
 
               t
             a-t
             g-c
             g-c
             c-g
             t-a
             g+t
             c-g
             t-a     ct
            t   ctccc  a
     ga    a    !!!!!  g
    t  tacg     gaggg  c
    g  +!!!    c     tt
    g  gtgc     t
     ta    g     g
            t-aag
            t-a
            t-a
            g-c
            a-t
           t   a
           t   a
            tgt
 
 
    tRNA-Thr(tgt)
    74 bases, %GC = 47.3
    Sequence c[118188,118261]
 

 
13.
 
 
 
               t
             a-t
             g-c
             g-c
             c-g
             t-a
             g+t
             c-g
             t-a     ct
            t   ctccc  a
     ga    a    !!!!!  g
    t  tacg     gaggg  c
    g  +!!!    c     tt
    g  gtgc     t
     ta    g     g
            t-aag
            t-a
            t-a
            g-c
            a-t
           t   a
           t   a
            tgt
 
 
    tRNA-Thr(tgt)
    74 bases, %GC = 47.3
    Sequence c[120824,120897]
 

 
14.
 
 
 
               t
             a-t
             g-c
             g-c
             c-g
             t-a
             g+t
             c-g
             t-a     ct
            t   ctccc  a
     ga    a    !!!!!  g
    t  tacg     gaggg  c
    g  +!!!    c     tt
    g  gtgc     t
     ta    g     g
            t-aag
            t-a
            t-a
            g-c
            a-t
           t   a
           t   a
            tgt
 
 
    tRNA-Thr(tgt)
    74 bases, %GC = 47.3
    Sequence c[123463,123536]
 

 
15.
 
 
 
               a
             g-c
             c-g
             c-g
             g-c
             a-t
             a-t
             a-t     ct
            t   gggcc  a
     ga    a    !!!!!  a
    t  ctcg     cccgg  c
   t   !!!!    c     tt
   g   gagc     t
    gga    g     g
            t-aag
            t-a
            a-t
            g-c
            a-t
           c   a
           t   g
            gaa
 
 
 
    tRNA-Phe(gaa)
    73 bases, %GC = 53.4
    Sequence c[264060,264132]
 

 
16.
 
 
 
               a
             t-a
             g-c
             c-g
             c-g
             t-a
             c-g
             a-t     tt
            t   ggctc  a
     aa    g    !!!!!  g
    c  tgtg     ccgag  c
   g   +!!!     t    tt
   g   gcac     a
    tta    t    a
            t+gc
            t-a
            g-c
            g-c
            a-t
           c   a
           t   a
            tta
 
 
 
    tRNA-Stop(tta)
    72 bases, %GC = 47.2
    Sequence [330972,331043]
 


tRNA anticodon frequency
AAA Phe       AGA Ser       ATA Tyr       ACA Cys       
GAA Phe  1    GGA Ser       GTA Tyr       GCA Cys       
TAA Leu       TGA Ser       TTA Stop 1    TCA SeC       
CAA Leu       CGA Ser       CTA Pyl       CCA Trp       

AAG Leu       AGG Pro       ATG His       ACG Arg  1    
GAG Leu       GGG Pro       GTG His       GCG Arg       
TAG Leu       TGG Pro       TTG Gln       TCG Arg       
CAG Leu       CGG Pro       CTG Gln       CCG Arg       

AAT Ile       AGT Thr       ATT Asn       ACT Ser       
GAT Ile       GGT Thr       GTT Asn       GCT Ser       
TAT Ile       TGT Thr  11   TTT Lys       TCT Arg       
CAT Met       CGT Thr       CTT Lys       CCT Arg       

AAC Val       AGC Ala       ATC Asp       ACC Gly       
GAC Val       GGC Ala       GTC Asp       GCC Gly       
TAC Val       TGC Ala       TTC Glu       TCC Gly  2    
CAC Val       CGC Ala       CTC Glu       CCC Gly       

tRNA codon frequency
TTT Phe       TCT Ser       TAT Tyr       TGT Cys       
TTC Phe  1    TCC Ser       TAC Tyr       TGC Cys       
TTA Leu       TCA Ser       TAA Stop 1    TGA SeC       
TTG Leu       TCG Ser       TAG Pyl       TGG Trp       

CTT Leu       CCT Pro       CAT His       CGT Arg  1    
CTC Leu       CCC Pro       CAC His       CGC Arg       
CTA Leu       CCA Pro       CAA Gln       CGA Arg       
CTG Leu       CCG Pro       CAG Gln       CGG Arg       

ATT Ile       ACT Thr       AAT Asn       AGT Ser       
ATC Ile       ACC Thr       AAC Asn       AGC Ser       
ATA Ile       ACA Thr  11   AAA Lys       AGA Arg       
ATG Met       ACG Thr       AAG Lys       AGG Arg       

GTT Val       GCT Ala       GAT Asp       GGT Gly       
GTC Val       GCC Ala       GAC Asp       GGC Gly       
GTA Val       GCA Ala       GAA Glu       GGA Gly  2    
GTG Val       GCG Ala       GAG Glu       GGG Gly       

Number of tRNA genes = 16
tRNA GC range = 47.2% to 54.8%
Number of tmRNA genes = 0


000336F LN:i:341170 RC:i:353 XC:f:0.977778
341170 nucleotides in sequence
Mean G+C content = 24.4%
 
1.
 
 
 
               a
             g-c
             c-g
             t-a
             c-g
             t-a
             t-a
             a-t     ta
            t   gactc  a
     aa    g    !!!!!  g
    t  tgtg     ctgag  c
   g   +!!!     t    tt
   g   gcac    a
    cga        g
            c t
            t-a
            t-a
            g-c
            g-c
            a-t
           c   a
           t   a
            cta
 
 
    tRNA-Pyl(cta)
    72 bases, %GC = 44.4
    Sequence [90836,90907]
 

 
2.
 
 
 
               a
             g-c
             c-g
             t-a
             c-g
             t-a
             t-a
             a-t     ta
            t   gactc  a
     aa    g    !!!!!  g
    t  tgtg     ctgag  c
   g   +!!!     t    tt
   g   gcac    a
    cga        g
            c t
            t-a
            t-a
            g-c
            g-c
            a-t
           c   a
           t   a
            cta
 
 
    tRNA-Pyl(cta)
    72 bases, %GC = 44.4
    Sequence [147688,147759]
 

 
3.
 
 
 
               a
             g-c
             c-g
             t-a
             c-g
             t-a
             t-a
             a-t     ta
            t   gactc  a
     aa    g    !!!!!  g
    t  tgtg     ctgag  c
   g   +!!!     t    tt
   g   gcac    a
    cga        g
            c t
            t-a
            t-a
            g-c
            g-c
            a-t
           c   a
           t   a
            cta
 
 
    tRNA-Pyl(cta)
    72 bases, %GC = 44.4
    Sequence c[223996,224067]
 

 
4.
 
 
 
               a
             g-c
             c-g
             t-a
             c-g
             t-a
             t-a
             a-t     ta
            t   gactc  a
     aa    g    !!!!!  g
    t  tgtg     ctgag  c
   g   +!!!     t    tt
   g   gcac    a
    cga        g
            c t
            t-a
            t-a
            g-c
            g-c
            a-t
           c   a
           t   a
            cta
 
 
    tRNA-Pyl(cta)
    72 bases, %GC = 44.4
    Sequence [272873,272944]
 

 
5.
 
 
 
               a
             g-c
             c-g
             t-a
             c-g
             t-a
             t-a
             a-t     ta
            t   gactc  a
     aa    g    !!!!!  g
    t  tgtg     ctgag  c
   g   +!!!     t    tt
   g   gcac    a
    cga        g
            c t
            t-a
            t-a
            g-c
            g-c
            a-t
           c   a
           t   a
            cta
 
 
    tRNA-Pyl(cta)
    72 bases, %GC = 44.4
    Sequence c[278722,278793]
 


tRNA anticodon frequency
AAA Phe       AGA Ser       ATA Tyr       ACA Cys       
GAA Phe       GGA Ser       GTA Tyr       GCA Cys       
TAA Leu       TGA Ser       TTA Stop      TCA SeC       
CAA Leu       CGA Ser       CTA Pyl  5    CCA Trp       

AAG Leu       AGG Pro       ATG His       ACG Arg       
GAG Leu       GGG Pro       GTG His       GCG Arg       
TAG Leu       TGG Pro       TTG Gln       TCG Arg       
CAG Leu       CGG Pro       CTG Gln       CCG Arg       

AAT Ile       AGT Thr       ATT Asn       ACT Ser       
GAT Ile       GGT Thr       GTT Asn       GCT Ser       
TAT Ile       TGT Thr       TTT Lys       TCT Arg       
CAT Met       CGT Thr       CTT Lys       CCT Arg       

AAC Val       AGC Ala       ATC Asp       ACC Gly       
GAC Val       GGC Ala       GTC Asp       GCC Gly       
TAC Val       TGC Ala       TTC Glu       TCC Gly       
CAC Val       CGC Ala       CTC Glu       CCC Gly       

tRNA codon frequency
TTT Phe       TCT Ser       TAT Tyr       TGT Cys       
TTC Phe       TCC Ser       TAC Tyr       TGC Cys       
TTA Leu       TCA Ser       TAA Stop      TGA SeC       
TTG Leu       TCG Ser       TAG Pyl  5    TGG Trp       

CTT Leu       CCT Pro       CAT His       CGT Arg       
CTC Leu       CCC Pro       CAC His       CGC Arg       
CTA Leu       CCA Pro       CAA Gln       CGA Arg       
CTG Leu       CCG Pro       CAG Gln       CGG Arg       

ATT Ile       ACT Thr       AAT Asn       AGT Ser       
ATC Ile       ACC Thr       AAC Asn       AGC Ser       
ATA Ile       ACA Thr       AAA Lys       AGA Arg       
ATG Met       ACG Thr       AAG Lys       AGG Arg       

GTT Val       GCT Ala       GAT Asp       GGT Gly       
GTC Val       GCC Ala       GAC Asp       GGC Gly       
GTA Val       GCA Ala       GAA Glu       GGA Gly       
GTG Val       GCG Ala       GAG Glu       GGG Gly       

Number of tRNA genes = 5
tRNA GC range = 44.4% to 44.4%
Number of tmRNA genes = 0


000337F LN:i:295954 RC:i:534 XC:f:0.902192
295954 nucleotides in sequence
Mean G+C content = 24.1%

Nothing found in 000337F LN:i:295954 RC:i:534 XC:f:0.902192


000338F LN:i:330758 RC:i:371 XC:f:0.993958
330758 nucleotides in sequence
Mean G+C content = 17.8%

Nothing found in 000338F LN:i:330758 RC:i:371 XC:f:0.993958


000339F LN:i:347140 RC:i:708 XC:f:0.966954
347140 nucleotides in sequence
Mean G+C content = 23.7%
 
1.
 
 
 
               g
             g-c
             c-g
             c-g
             t.t
             c-g
             c-g
             g-c     tg
            t   ccacc  a
    taa    a    !!!!!  a
   a   ctcg     ggtgg  c
   g   !!!!    c     tt
   g   gagc     t
    tta    g     g
            t-aag
            t-a
            t-a
            g-c
            g-c
           c   a
           t   a
            gtt
 
 
 
    tRNA-Asn(gtt)
    74 bases, %GC = 55.4
    Sequence [17221,17294]
 

 
2.
 
 
 
               g
             t-a
             c-g
             c-g
             g-c
             a-t
             g-c
             g-c     ct
            t   ggccc  a
     ga    a    !!!!!  a
    t  tatg     ccggg  c
   g   +!!+     c    tt
   g   gtat     a
    cta    t    g
            t-ac
            c-g
            t-a
            g-c
            c-g
           c   c
           t   a
            gtc
 
 
 
    tRNA-Asp(gtc)
    72 bases, %GC = 58.3
    Sequence c[17445,17516]
 

 
3.
 
 
 
               g
             g-c
             c-g
             c-g
             t.t
             c-g
             c-g
             g-c     tg
            t   ccacc  a
    taa    a    !!!!!  a
   a   ctcg     ggtgg  c
   g   !!!!    c     tt
   g   gagc     t
    tta    g     g
            t-aag
            t-a
            t-a
            g-c
            g-c
           c   a
           t   a
            gtt
 
 
 
    tRNA-Asn(gtt)
    74 bases, %GC = 55.4
    Sequence [209257,209330]
 

 
4.
 
 
 
               g
             g-c
             c-g
             c-g
             t.t
             c-g
             a.g
             g-c     tg
            t   ccacc  a
    taa    a    !!!!!  a
   a   ctcg     ggtgg  c
   g   !!!!    c     tt
   g   gagc     t
    tta    g     g
            t-aag
            t-a
            t-a
            g-c
            g-c
           c   a
           t   a
            gtt
 
 
 
    tRNA-Asn(gtt)
    74 bases, %GC = 54.1
    Sequence c[226103,226176]
 


tRNA anticodon frequency
AAA Phe       AGA Ser       ATA Tyr       ACA Cys       
GAA Phe       GGA Ser       GTA Tyr       GCA Cys       
TAA Leu       TGA Ser       TTA Stop      TCA SeC       
CAA Leu       CGA Ser       CTA Pyl       CCA Trp       

AAG Leu       AGG Pro       ATG His       ACG Arg       
GAG Leu       GGG Pro       GTG His       GCG Arg       
TAG Leu       TGG Pro       TTG Gln       TCG Arg       
CAG Leu       CGG Pro       CTG Gln       CCG Arg       

AAT Ile       AGT Thr       ATT Asn       ACT Ser       
GAT Ile       GGT Thr       GTT Asn  3    GCT Ser       
TAT Ile       TGT Thr       TTT Lys       TCT Arg       
CAT Met       CGT Thr       CTT Lys       CCT Arg       

AAC Val       AGC Ala       ATC Asp       ACC Gly       
GAC Val       GGC Ala       GTC Asp  1    GCC Gly       
TAC Val       TGC Ala       TTC Glu       TCC Gly       
CAC Val       CGC Ala       CTC Glu       CCC Gly       

tRNA codon frequency
TTT Phe       TCT Ser       TAT Tyr       TGT Cys       
TTC Phe       TCC Ser       TAC Tyr       TGC Cys       
TTA Leu       TCA Ser       TAA Stop      TGA SeC       
TTG Leu       TCG Ser       TAG Pyl       TGG Trp       

CTT Leu       CCT Pro       CAT His       CGT Arg       
CTC Leu       CCC Pro       CAC His       CGC Arg       
CTA Leu       CCA Pro       CAA Gln       CGA Arg       
CTG Leu       CCG Pro       CAG Gln       CGG Arg       

ATT Ile       ACT Thr       AAT Asn       AGT Ser       
ATC Ile       ACC Thr       AAC Asn  3    AGC Ser       
ATA Ile       ACA Thr       AAA Lys       AGA Arg       
ATG Met       ACG Thr       AAG Lys       AGG Arg       

GTT Val       GCT Ala       GAT Asp       GGT Gly       
GTC Val       GCC Ala       GAC Asp  1    GGC Gly       
GTA Val       GCA Ala       GAA Glu       GGA Gly       
GTG Val       GCG Ala       GAG Glu       GGG Gly       

Number of tRNA genes = 4
tRNA GC range = 54.1% to 58.3%
Number of tmRNA genes = 0


000340F LN:i:355428 RC:i:1061 XC:f:0.985975
355428 nucleotides in sequence
Mean G+C content = 23.1%
 
1.
 
 
 
               a
             g-c
             g+t
             t-a
             c-g
             t-a
             t-a
             a-t     tt
            t   ggctc  a
     aa    g    !!!!!  g
    t  tgtg     ccgag  c
   g   +!!!     t    tt
   g   gcac    a
    tta        g
            g-c
            t+g
            t-a
            g-c
            g-c
            a-t
           c   a
           t   a
            ttg
 
 
    tRNA-Gln(ttg)
    72 bases, %GC = 45.8
    Sequence c[256,327]
 

 
2.
 
 
 
               a
             g-c
             g+t
             t-a
             c-g
             t-a
             t-a
             a-t     tt
            t   ggctc  a
     aa    g    !!!!!  g
    t  tgtg     ccgag  c
   g   +!!!     t    tt
   g   gcac    a
    tta        g
            g-c
            t+g
            t-a
            g-c
            g-c
            a-t
           c   a
           t   a
            ttg
 
 
    tRNA-Gln(ttg)
    72 bases, %GC = 45.8
    Sequence c[4274,4345]
 

 
3.
 
 
 
               a
             g-c
             g+t
             t-a
             c-g
             t-a
             t-a
             a-t     tt
            t   ggctc  a
     aa    g    !!!!!  g
    t  tgtg     ccgag  c
   g   +!!!     t    tt
   g   gcac    a
    tta        g
            g-c
            t+g
            t-a
            g-c
            g-c
            a-t
           c   a
           t   a
            ttg
 
 
    tRNA-Gln(ttg)
    72 bases, %GC = 45.8
    Sequence c[8725,8796]
 

 
4.
 
 
 
               a
             g-c
             g+t
             t-a
             c-g
             t-a
             t-a
             a-t     tt
            t   ggctc  a
     aa    g    !!!!!  g
    t  tgtg     ccgag  c
   g   +!!!     t    tt
   g   gcac    a
    tta        g
            g-c
            t+g
            t-a
            g-c
            g-c
            a-t
           c   a
           t   a
            ttg
 
 
    tRNA-Gln(ttg)
    72 bases, %GC = 45.8
    Sequence c[13076,13147]
 

 
5.
 
 
 
               a
             g-c
             g+t
             t-a
             c-g
             t-a
             t-a
             a-t     tt
            t   ggctc  a
     aa    g    !!!!!  g
    t  tgtg     ccgag  c
   g   +!!!     t    tt
   g   gcac    a
    tta        g
            g-c
            t+g
            t-a
            g-c
            g-c
            a-t
           c   a
           t   a
            ttg
 
 
    tRNA-Gln(ttg)
    72 bases, %GC = 45.8
    Sequence c[17094,17165]
 

 
6.
 
 
 
               a
             g-c
             g+t
             t-a
             c-g
             t-a
             t-a
             a-t     tt
            t   ggctc  a
     aa    g    !!!!!  g
    t  tgtg     ccgag  c
   g   +!!!     t    tt
   g   gcac    a
    tta        g
            g-c
            t+g
            t-a
            g-c
            g-c
            a-t
           c   a
           t   a
            ttg
 
 
    tRNA-Gln(ttg)
    72 bases, %GC = 45.8
    Sequence c[21112,21183]
 

 
7.
 
 
 
               a
             g-c
             g+t
             t-a
             c-g
             t-a
             t-a
             a-t     tt
            t   ggctc  a
     aa    g    !!!!!  g
    t  tgtg     ccgag  c
   g   +!!!     t    tt
   g   gcac    a
    tta        g
            g-c
            t+g
            t-a
            g-c
            g-c
            a-t
           c   a
           t   a
            ttg
 
 
    tRNA-Gln(ttg)
    72 bases, %GC = 45.8
    Sequence c[25463,25534]
 

 
8.
 
 
                c
               a
             g-c
             g+t
             t-a
             c-g
             t-a
             t-a
             a-t     tt
            t   ggctc  a
     aa    g    !!!!!  g
    t  tgtg     ccgag  c
   g   +!!!     t    tt
   g   gcac    a
    tta        g
            g-c
            t+g
            t-a
            g-c
            g-c
            a-t
           c   a
           t   a
            ttg
 
 
    tRNA-Gln(ttg)
    73 bases, %GC = 46.6
    Sequence [224175,224247]
 

 
9.
 
 
 
               a
             g-c
             g-c
             t-a
             c-g
             t-a
             t-a
             a-t     tt
            t   ggctc  a
     aa    g    !!!!!  g
    t  tgtg     ccgag  c
   g   +!!!     t    tt
   g   gcac    a
    tta        g
            g-c
            t-a
            t-a
            g-c
            g-c
            a-t
           c   a
           t   a
            ttg
 
 
    tRNA-Gln(ttg)
    72 bases, %GC = 45.8
    Sequence [233042,233113]
 

 
10.
 
 
 
               a
             g-c
             g-c
             t-a
             c-g
             t-a
             t-a
             a-t     tt
            t   ggctc  a
     aa    g    !!!!!  g
    t  tgtg     ccgag  c
   g   +!!!     t    tt
   g   gcac    a
    tta        g
            g-c
            t-a
            t-a
            g-c
            g-c
            a-t
           c   a
           t   a
            ttg
 
 
    tRNA-Gln(ttg)
    72 bases, %GC = 45.8
    Sequence c[233409,233480]
 

 
11.
 
 
 
               a
             g-c
             g+t
             t-a
             c-g
             t-a
             t-a
             a-t     tt
            t   ggctc  a
     aa    g    !!!!!  g
    t  tgtg     ccgag  c
   g   +!!!     t    tt
   g   gcac    a
    tta        g
            g-c
            t+g
            t-a
            g-c
            g-c
            a-t
           c   a
           t   a
            ttg
 
 
    tRNA-Gln(ttg)
    72 bases, %GC = 45.8
    Sequence c[255725,255796]
 

 
12.
 
 
                c
               a
             g-c
             g+t
             t-a
             c-g
             t-a
             t-a
             a-t     tt
            t   ggctc  a
     aa    g    !!!!!  g
    t  tgtg     ccgag  c
   g   +!!!     t    tt
   g   gcac    a
    tta        g
            g-c
            t+g
            t-a
            g-c
            g-c
            a-t
           c   a
           t   a
            ttg
 
 
    tRNA-Gln(ttg)
    73 bases, %GC = 46.6
    Sequence [267461,267533]
 

 
13.
 
 
 
               a
             g-c
             g+t
             t-a
             c-g
             t-a
             t-a
             a-t     tt
            t   ggctc  a
     aa    g    !!!!!  g
    t  tgtg     ccgag  c
   g   +!!!     t    tt
   g   gcac    a
    tta        g
            g-c
            t+g
            t-a
            g-c
            g-c
            a-t
           c   a
           t   a
            ttg
 
 
    tRNA-Gln(ttg)
    72 bases, %GC = 45.8
    Sequence c[271642,271713]
 

 
14.
 
 
 
               a
             g-c
             g+t
             t-a
             c-g
             t-a
             t-a
             a-t     tt
            t   ggctc  a
     aa    g    !!!!!  g
    t  tgtg     ccgag  c
   g   +!!!     t    tt
   g   gcac    a
    tta        g
            g-c
            t+g
            t-a
            g-c
            g-c
            a-t
           c   a
           t   a
            ttg
 
 
    tRNA-Gln(ttg)
    72 bases, %GC = 45.8
    Sequence c[273866,273937]
 

 
15.
 
 
 
               a
             g-c
             g+t
             t-a
             c-g
             t-a
             t-a
             a-t     tt
            t   ggctc  a
     aa    g    !!!!!  g
    t  tgtg     ccgag  c
   g   +!!!     t    tt
   g   gcac    a
    tta        g
            g-c
            t+g
            t-a
            g-c
            g-c
            a-t
           c   a
           t   a
            ttg
 
 
    tRNA-Gln(ttg)
    72 bases, %GC = 45.8
    Sequence c[276209,276280]
 

 
16.
 
 
 
               a
             g-c
             g+t
             t-a
             c-g
             t-a
             t-a
             a-t     tt
            t   ggctc  a
     aa    g    !!!!!  g
    t  tgtg     ccgag  c
   g   +!!!     t    tt
   g   gcac    a
    tta        g
            g-c
            t+g
            t-a
            g-c
            g-c
            a-t
           c   a
           t   a
            ttg
 
 
    tRNA-Gln(ttg)
    72 bases, %GC = 45.8
    Sequence c[278552,278623]
 

 
17.
 
 
 
               a
             g-c
             g+t
             t-a
             c-g
             t-a
             t-a
             a-t     tt
            t   ggctc  a
     aa    g    !!!!!  g
    t  tgtg     ccgag  c
   g   +!!!     t    tt
   g   gcac    a
    tta        g
            g-c
            t+g
            t-a
            g-c
            g-c
            a-t
           c   a
           t   a
            ttg
 
 
    tRNA-Gln(ttg)
    72 bases, %GC = 45.8
    Sequence c[280901,280972]
 

 
18.
 
 
 
               a
             g-c
             g+t
             t-a
             c-g
             t-a
             t-a
             a-t     tt
            t   ggctc  a
     aa    g    !!!!!  g
    t  tgtg     ccgag  c
   g   +!!!     t    tt
   g   gcac    a
    tta        g
            g-c
            t+g
            t-a
            g-c
            g-c
            a-t
           c   a
           t   a
            ttg
 
 
    tRNA-Gln(ttg)
    72 bases, %GC = 45.8
    Sequence c[283250,283321]
 

 
19.
 
 
 
               a
             g-c
             g+t
             t-a
             c-g
             t-a
             t-a
             a-t     tt
            t   ggctc  a
     aa    g    !!!!!  g
    t  tgtg     ccgag  c
   g   +!!!     t    tt
   g   gcac    a
    tta        g
            g-c
            t+g
            t-a
            g-c
            g-c
            a-t
           c   a
           t   a
            ttg
 
 
    tRNA-Gln(ttg)
    72 bases, %GC = 45.8
    Sequence c[285593,285664]
 

 
20.
 
 
 
               a
             g-c
             g+t
             t-a
             c-g
             t-a
             t-a
             a-t     tt
            t   ggctc  a
     aa    g    !!!!!  g
    t  tgtg     ccgag  c
   g   +!!!     t    tt
   g   gcac    a
    tta        g
            g-c
            t+g
            t-a
            g-c
            g-c
            a-t
           c   a
           t   a
            ttg
 
 
    tRNA-Gln(ttg)
    72 bases, %GC = 45.8
    Sequence c[287944,288015]
 

 
21.
 
 
 
               a
             g-c
             g+t
             t-a
             c-g
             t-a
             t-a
             a-t     tt
            t   ggctc  a
     aa    g    !!!!!  g
    t  tgtg     ccgag  c
   g   +!!!     t    tt
   g   gcac    a
    tta        g
            g-c
            t+g
            t-a
            g-c
            g-c
            a-t
           c   a
           t   a
            ttg
 
 
    tRNA-Gln(ttg)
    72 bases, %GC = 45.8
    Sequence c[290295,290366]
 

 
22.
 
 
 
               a
             g-c
             g+t
             t-a
             c-g
             t-a
             t-a
             a-t     tt
            t   ggctc  a
     aa    g    !!!!!  g
    t  tgtg     ccgag  c
   g   +!!!     t    tt
   g   gcac    a
    tta        g
            g-c
            t+g
            t-a
            g-c
            g-c
            a-t
           c   a
           t   a
            ttg
 
 
    tRNA-Gln(ttg)
    72 bases, %GC = 45.8
    Sequence c[292643,292714]
 

 
23.
 
 
 
               a
             g-c
             g+t
             t-a
             c-g
             t-a
             t-a
             a-t     tt
            t   ggctc  a
     aa    g    !!!!!  g
    t  tgtg     ccgag  c
   g   +!!!     t    tt
   g   gcac    a
    tta        g
            g-c
            t+g
            t-a
            g-c
            g-c
            a-t
           c   a
           t   a
            ttg
 
 
    tRNA-Gln(ttg)
    72 bases, %GC = 45.8
    Sequence c[294986,295057]
 

 
24.
 
 
 
               a
             g-c
             g+t
             t-a
             c-g
             t-a
             t-a
             a-t     tt
            t   ggctc  a
     aa    g    !!!!!  g
    t  tgtg     ccgag  c
   g   +!!!     t    tt
   g   gcac    a
    tta        g
            g-c
            t+g
            t-a
            g-c
            g-c
            a-t
           c   a
           t   a
            ttg
 
 
    tRNA-Gln(ttg)
    72 bases, %GC = 45.8
    Sequence c[297330,297401]
 

 
25.
 
 
 
               a
             g-c
             g+t
             t-a
             c-g
             t-a
             t-a
             a-t     tt
            t   ggctc  a
     aa    g    !!!!!  g
    t  tgtg     ccgag  c
   g   +!!!     t    tt
   g   gcac    a
    tta        g
            g-c
            t+g
            t-a
            g-c
            g-c
            a-t
           c   a
           t   a
            ttg
 
 
    tRNA-Gln(ttg)
    72 bases, %GC = 45.8
    Sequence c[299674,299745]
 

 
26.
 
 
 
               a
             g-c
             g-c
             t-a
             c-g
             t-a
             t-a
             a-t     tt
            t   ggctc  a
     aa    g    !!!!!  g
    t  tgtg     ccgag  c
   g   +!!!     t    tt
   g   gcac    a
    tta        g
            g-c
            t-a
            t-a
            g-c
            g-c
            a-t
           c   a
           t   a
            ttg
 
 
    tRNA-Gln(ttg)
    72 bases, %GC = 45.8
    Sequence [316027,316098]
 

 
27.
 
 
 
               a
             g-c
             g-c
             t-a
             c-g
             t-a
             t-a
             a-t     tt
            t   ggctc  a
     aa    g    !!!!!  g
    t  tgcg     ccgag  c
   g   +! !     t    tt
   g   gcac    a
    tta        g
            g-c
            t-a
            t-a
            g-c
            g-c
            a-t
           t   a
           t   a
            ttg
 
 
    tRNA-Gln(ttg)
    72 bases, %GC = 45.8
    Sequence c[316392,316463]
 

 
28.
 
 
 
               a
             g-c
             g+t
             t-a
             c-g
             t-a
             t-a
             a-t     tt
            t   ggctc  a
     aa    g    !!!!!  g
    t  tgtg     ccgag  c
   g   +!!!     t    tt
   g   gcac    a
    tta        g
            g-c
            t+g
            t-a
            g-c
            g-c
            a-t
           c   a
           t   a
            ttg
 
 
    tRNA-Gln(ttg)
    72 bases, %GC = 45.8
    Sequence [323950,324021]
 

 
29.
 
 
 
               a
             g-c
             g+t
             t-a
             c-g
             t-a
             t-a
             a-t     tt
            t   ggctc  a
     aa    g    !!!!!  g
    t  tgtg     ccgag  c
   g   +!!!     t    tt
   g   gcac    a
    tta        g
            g-c
            t+g
            t-a
            g-c
            g-c
            a-t
           c   a
           t   a
            ttg
 
 
    tRNA-Gln(ttg)
    72 bases, %GC = 45.8
    Sequence c[328406,328477]
 

 
30.
 
 
 
               a
             g-c
             g+t
             t-a
             c-g
             t-a
             t-a
             a-t     tt
            t   ggctc  a
     aa    g    !!!!!  g
    t  tgtg     ccgag  c
   g   +!!!     t    tt
   g   gcac    a
    tta        g
            g-c
            t+g
            t-a
            g-c
            g-c
            a-t
           c   a
           t   a
            ttg
 
 
    tRNA-Gln(ttg)
    72 bases, %GC = 45.8
    Sequence [340073,340144]
 


tRNA anticodon frequency
AAA Phe       AGA Ser       ATA Tyr       ACA Cys       
GAA Phe       GGA Ser       GTA Tyr       GCA Cys       
TAA Leu       TGA Ser       TTA Stop      TCA SeC       
CAA Leu       CGA Ser       CTA Pyl       CCA Trp       

AAG Leu       AGG Pro       ATG His       ACG Arg       
GAG Leu       GGG Pro       GTG His       GCG Arg       
TAG Leu       TGG Pro       TTG Gln  30   TCG Arg       
CAG Leu       CGG Pro       CTG Gln       CCG Arg       

AAT Ile       AGT Thr       ATT Asn       ACT Ser       
GAT Ile       GGT Thr       GTT Asn       GCT Ser       
TAT Ile       TGT Thr       TTT Lys       TCT Arg       
CAT Met       CGT Thr       CTT Lys       CCT Arg       

AAC Val       AGC Ala       ATC Asp       ACC Gly       
GAC Val       GGC Ala       GTC Asp       GCC Gly       
TAC Val       TGC Ala       TTC Glu       TCC Gly       
CAC Val       CGC Ala       CTC Glu       CCC Gly       

tRNA codon frequency
TTT Phe       TCT Ser       TAT Tyr       TGT Cys       
TTC Phe       TCC Ser       TAC Tyr       TGC Cys       
TTA Leu       TCA Ser       TAA Stop      TGA SeC       
TTG Leu       TCG Ser       TAG Pyl       TGG Trp       

CTT Leu       CCT Pro       CAT His       CGT Arg       
CTC Leu       CCC Pro       CAC His       CGC Arg       
CTA Leu       CCA Pro       CAA Gln  30   CGA Arg       
CTG Leu       CCG Pro       CAG Gln       CGG Arg       

ATT Ile       ACT Thr       AAT Asn       AGT Ser       
ATC Ile       ACC Thr       AAC Asn       AGC Ser       
ATA Ile       ACA Thr       AAA Lys       AGA Arg       
ATG Met       ACG Thr       AAG Lys       AGG Arg       

GTT Val       GCT Ala       GAT Asp       GGT Gly       
GTC Val       GCC Ala       GAC Asp       GGC Gly       
GTA Val       GCA Ala       GAA Glu       GGA Gly       
GTG Val       GCG Ala       GAG Glu       GGG Gly       

Number of tRNA genes = 30
tRNA GC range = 45.8% to 46.6%
Number of tmRNA genes = 0


000341F LN:i:319757 RC:i:723 XC:f:0.995313
319757 nucleotides in sequence
Mean G+C content = 25.9%

Nothing found in 000341F LN:i:319757 RC:i:723 XC:f:0.995313


000342F LN:i:302279 RC:i:1656 XC:f:0.922697
302279 nucleotides in sequence
Mean G+C content = 24.8%
 
1.
 
 
 
               a
             g-c
             c-g
             c-g
             g-c
             a-t
             a-t
             a-t     ct
            t   gggcc  a
     ga    a    !!!!!  a
    t  ctcg     cccgg  c
   t   !!!!    c     tt
   g   gagc     t
    gga    g     g
            t-aag
            t-a
            a-t
            g-c
            a-t
           c   a
           t   g
            gaa
 
 
 
    tRNA-Phe(gaa)
    73 bases, %GC = 53.4
    Sequence [36740,36812]
 

 
2.
 
 
 
               g
             a-t
             g-c
             c-g
             c-g
             t-a
             t-a
             g-c     ta
            t   caccc  a
     aa    g    !!!!!  g
    c  cgcg     gtggg  c
   g   !!!+    t     tt
   g   gcgt     t
    tta    a     g
            t-agg
            c-g
            a-t
            g-c
            c-g
           c   a
           t   a
            tct
 
 
 
    tRNA-Arg(tct)
    73 bases, %GC = 56.2
    Sequence [68635,68707]
 


Number of tRNA genes = 2
tRNA GC range = 53.4% to 56.2%
Number of tmRNA genes = 0


000343F LN:i:352046 RC:i:570 XC:f:0.933333
352046 nucleotides in sequence
Mean G+C content = 22.1%

Nothing found in 000343F LN:i:352046 RC:i:570 XC:f:0.933333


000344F LN:i:336100 RC:i:425 XC:f:0.962853
336100 nucleotides in sequence
Mean G+C content = 23.1%
 
1.
 
 
 
               a
             g-c
             t-a
             c-g
             g-c
             g-c
             t-a
             g-c     tg
            t   gtctc  a
    gga    a    !+!!!  a
   t   tctg     cggag  c
   g   +!+!     c    tt
   g   gggc     a
    tta    a    a
            c-ga
            g-c
            a-t
            c-g
            g-c
           t   c
           t   g
            gtg
 
 
 
    tRNA-His(gtg)
    73 bases, %GC = 57.5
    Sequence c[2430,2502]
 

 
2.
 
 
 
               g
             g-c
             c-g
             c-g
             c-g
             g+t
             g+t
             c-g     cg
            t   cacct  a
    tgaa   a    !!!!!  g
    c   tcg     gtgga  c
    g   !!!     c    tt
    g   agc     t
     tag        g
            g+tg
            t+g
            c-g
            a a
            g-c
            a-t
           c   a
           t   a
            ctt
 
 
    tRNA-Lys(ctt)
    73 bases, %GC = 58.9
    Sequence c[22005,22077]
 

 
3.
 
 
 
               a
             g-c
             t-a
             c-g
             g-c
             g-c
             t-a
             g-c     tg
            t   gtctc  a
    gga    a    !+!!!  a
   t   tctg     cggag  c
   g   +!+!     c    tt
   g   gggc     a
    tta    a    a
            c-ga
            g-c
            a-t
            c-g
            g-c
           t   c
           t   g
            gtg
 
 
 
    tRNA-His(gtg)
    73 bases, %GC = 57.5
    Sequence [43787,43859]
 

 
4.
 
 
 
               g
             g-c
             c-g
             c-g
             c-g
             g+t
             g+t
             c-g     cg
            t   caccc  a
    agaa   a    !!!!   g
    c   tcg     gtgga  c
    g   !!!     c    tt
    g   agc     t
     tag        g
            g+tg
            t+g
            c-g
            a-t
            g-c
            a-t
           c   a
           t   a
            ctt
 
 
    tRNA-Lys(ctt)
    73 bases, %GC = 60.3
    Sequence c[87261,87333]
 

 
5.
 
 
 
               g
             g-c
             c-g
             c-g
             c c
             g.a
             g+t
             c-g     cg
            t   caccc  a
    tgaa   a    !!!!!  a
    c   tcg     gtggg  c
    g   !!!     c    tt
    g   agc     t
     tag        a
            g+tg
            t+g
            c-g
            a-t
            g-c
            a-t
           c   a
           t   a
            ctt
 
 
    tRNA-Lys(ctt)
    73 bases, %GC = 58.9
    Sequence [135305,135377]
 

 
6.
 
 
 
               a
             g-c
             t-a
             c-g
             g-c
             g-c
             t-a
             g-c     tg
            t   gtctc  a
    gga    a    !+!!!  a
   t   tctg     cggag  c
   g   +!+!     c    tt
   g   gggc     a
    tta    a    a
            c-ga
            g-c
            a-t
            c-g
            g-c
           t   c
           t   g
            gtg
 
 
 
    tRNA-His(gtg)
    73 bases, %GC = 57.5
    Sequence c[168830,168902]
 

 
7.
 
 
 
               g
             g-c
             c-g
             c-g
             c-g
             g+t
             g+t
             t+g     cg
            t   cacct  a
     ga    a    !!!!+  t
    t  ctcg     gtggg  c
   c   !!!!     c    tt
   g   gagc     t
    gta         g
            g+ta
            t+g
            c-g
            a-t
            g-c
            a-t
           c   a
           t   a
            ctt
 
 
    tRNA-Lys(ctt)
    73 bases, %GC = 57.5
    Sequence c[205133,205205]
 

 
8.
 
 
 
               a
             g-c
             t-a
             c-g
             g-c
             g-c
             t-a
             g-c     tg
            t   gtctc  a
    gga    a    !+!!!  a
   t   tctg     cggag  c
   g   +!+!     c    tt
   g   gggc     a
    tta    a    a
            c-ga
            g-c
            a-t
            c-g
            g-c
           t   c
           t   g
            gtg
 
 
 
    tRNA-His(gtg)
    73 bases, %GC = 57.5
    Sequence [232065,232137]
 

 
9.
 
 
 
               g
             g-c
             c-g
             c-g
             t c
             g.a
             g+t
             c-g     cg
            t   caccc  a
     gg    a    !!!!!  a
    t  ctct     gtggg  c
   c   !!!:     c    tt
   g   gagt     t
    gta         a
            g+tg
            t+g
            c-g
            a-t
            g-c
            a-t
           c   a
           t   a
            ctt
 
 
    tRNA-Lys(ctt)
    73 bases, %GC = 57.5
    Sequence c[246381,246453]
 

 
10.
 
 
 
               a
             g-c
             t-a
             c-g
             g-c
             g-c
             t-a
             g-c     tg
            t   gtctc  a
    gga    a    !+!!!  a
   t   tctg     cggag  c
   g   +!+!     c    tt
   g   gggc     a
    tta    a    a
            c-ga
            g-c
            a-t
            c-g
            g-c
           t   c
           t   g
            gtg
 
 
 
    tRNA-His(gtg)
    73 bases, %GC = 57.5
    Sequence c[307517,307589]
 

 
11.
 
 
 
               g
             g-c
             c-g
             c-g
             c-g
             g+t
             g+t
             t+g     cg
            t   caccc  a
     ga    a    !!!!   g
    t  ctcg     gtgga  c
   c   !!!!     c    tt
   g   gagc     t
    gta         g
            g+tg
            t+g
            c-g
            a-t
            g-c
            a-t
           c   a
           t   a
            ctt
 
 
    tRNA-Lys(ctt)
    73 bases, %GC = 60.3
    Sequence [334770,334842]
 


tRNA anticodon frequency
AAA Phe       AGA Ser       ATA Tyr       ACA Cys       
GAA Phe       GGA Ser       GTA Tyr       GCA Cys       
TAA Leu       TGA Ser       TTA Stop      TCA SeC       
CAA Leu       CGA Ser       CTA Pyl       CCA Trp       

AAG Leu       AGG Pro       ATG His       ACG Arg       
GAG Leu       GGG Pro       GTG His  5    GCG Arg       
TAG Leu       TGG Pro       TTG Gln       TCG Arg       
CAG Leu       CGG Pro       CTG Gln       CCG Arg       

AAT Ile       AGT Thr       ATT Asn       ACT Ser       
GAT Ile       GGT Thr       GTT Asn       GCT Ser       
TAT Ile       TGT Thr       TTT Lys       TCT Arg       
CAT Met       CGT Thr       CTT Lys  6    CCT Arg       

AAC Val       AGC Ala       ATC Asp       ACC Gly       
GAC Val       GGC Ala       GTC Asp       GCC Gly       
TAC Val       TGC Ala       TTC Glu       TCC Gly       
CAC Val       CGC Ala       CTC Glu       CCC Gly       

tRNA codon frequency
TTT Phe       TCT Ser       TAT Tyr       TGT Cys       
TTC Phe       TCC Ser       TAC Tyr       TGC Cys       
TTA Leu       TCA Ser       TAA Stop      TGA SeC       
TTG Leu       TCG Ser       TAG Pyl       TGG Trp       

CTT Leu       CCT Pro       CAT His       CGT Arg       
CTC Leu       CCC Pro       CAC His  5    CGC Arg       
CTA Leu       CCA Pro       CAA Gln       CGA Arg       
CTG Leu       CCG Pro       CAG Gln       CGG Arg       

ATT Ile       ACT Thr       AAT Asn       AGT Ser       
ATC Ile       ACC Thr       AAC Asn       AGC Ser       
ATA Ile       ACA Thr       AAA Lys       AGA Arg       
ATG Met       ACG Thr       AAG Lys  6    AGG Arg       

GTT Val       GCT Ala       GAT Asp       GGT Gly       
GTC Val       GCC Ala       GAC Asp       GGC Gly       
GTA Val       GCA Ala       GAA Glu       GGA Gly       
GTG Val       GCG Ala       GAG Glu       GGG Gly       

Number of tRNA genes = 11
tRNA GC range = 57.5% to 60.3%
Number of tmRNA genes = 0


000345F LN:i:312703 RC:i:720 XC:f:0.993610
312703 nucleotides in sequence
Mean G+C content = 24.8%

Nothing found in 000345F LN:i:312703 RC:i:720 XC:f:0.993610


000346F LN:i:333068 RC:i:257 XC:f:0.974513
333068 nucleotides in sequence
Mean G+C content = 44.3%

Nothing found in 000346F LN:i:333068 RC:i:257 XC:f:0.974513


000347F LN:i:305765 RC:i:749 XC:f:1.000000
305765 nucleotides in sequence
Mean G+C content = 25.6%

Nothing found in 000347F LN:i:305765 RC:i:749 XC:f:1.000000


000348F LN:i:335102 RC:i:497 XC:f:0.941878
335102 nucleotides in sequence
Mean G+C content = 21.7%

Nothing found in 000348F LN:i:335102 RC:i:497 XC:f:0.941878


000349F LN:i:329539 RC:i:484 XC:f:0.963636
329539 nucleotides in sequence
Mean G+C content = 25.5%
 
1.
 
 
 
               g
             a-t
             g-c
             c-g
             c-g
             t-a
             t-a
             g-c     ta
            t   caccc  a
     aa    g    !!!!!  g
    c  cgcg     gtggg  c
   g   !!!+    t     tt
   g   gcgt     t
    tta    a     g
            t-agg
            c-g
            a-t
            g-c
            c-g
           c   a
           t   a
            tct
 
 
 
    tRNA-Arg(tct)
    73 bases, %GC = 56.2
    Sequence [250996,251068]
 

 
2.
 
 
 
               a
             g-c
             c-g
             c-g
             g-c
             a-t
             a-t
             a-t     ct
            t   gggcc  a
     ga    a    !!!!!  a
    t  ctcg     cccgg  c
   t   !!!!    c     tt
   g   gagc     t
    gga    g     g
            t-aag
            t-a
            a-t
            g-c
            a-t
           c   a
           t   g
            gaa
 
 
 
    tRNA-Phe(gaa)
    73 bases, %GC = 53.4
    Sequence [321548,321620]
 

 
3.
 
 
 
               a
             g-c
             c-g
             c-g
             g-c
             a-t
             a-t
             a-t     ct
            t   gggcc  a
     ga    a    !!!!!  a
    t  ctcg     cccgg  c
   t   !!!!    c     tt
   g   gagc     t
    gga    g     g
            t-aag
            t-a
            a-t
            g-c
            a-t
           c   a
           t   g
            gaa
 
 
 
    tRNA-Phe(gaa)
    73 bases, %GC = 53.4
    Sequence [326676,326748]
 


Number of tRNA genes = 3
tRNA GC range = 53.4% to 56.2%
Number of tmRNA genes = 0


000350F LN:i:327684 RC:i:231 XC:f:0.963247
327684 nucleotides in sequence
Mean G+C content = 42.0%

Nothing found in 000350F LN:i:327684 RC:i:231 XC:f:0.963247


000351F LN:i:320159 RC:i:755 XC:f:1.000000
320159 nucleotides in sequence
Mean G+C content = 23.1%
 
1.
 
 
 
               a
             g-c
             c-g
             t-a
             c-g
             t+g
             t-a
             g-c     cc
            t   cactc  a
     ga    a    !!!!!  g
    t  ttcg     gtgag  c
   g   !!!!    c     tt
   g   aagc     t
    tta    g     a
            c-gag
            t-a
            g-c
            g-c
            t+g
           c   a
           t   g
            tat
 
 
 
    tRNA-Ile(tat)
    73 bases, %GC = 52.1
    Sequence c[95593,95665]
 


Number of tmRNA genes = 0


000352F LN:i:332593 RC:i:642 XC:f:0.977511
332593 nucleotides in sequence
Mean G+C content = 25.7%
 
1.
 
 
 
               g
             g-c
             c-g
             c-g
             c-g
             g+t
             g+t
             c-g     cg
            t   caccc  a
     ga    a    !!!!!  g
    t  ctcg     gtggg  c
   c   !!!!    c     tt
   g   gagc     t
    gta    g     g
            t+gtg
            c-g
            a-t
            g-c
            a-t
           c   a
           t  a
            ct
 
 
 
    tRNA-?(Arg|Pyl)(ct)
    72 bases, %GC = 63.9
    Sequence c[547,618]
 

 
2.
 
 
 
               a
             g-c
             g-c
             g+t
             g-c
             a-t
             a-t
             c-g     at
            t   tgccc  a
     aa    a    !!!!!  g
    a  ctcg     acggg  c
   t   !!!!    a     at
   g   gagc     c
    gaa    g     g
            c-gag
            t-a
            c-g
            g-c
            c-g
           t   t
           t   a
            tgc
 
 
 
    tRNA-Ala(tgc)
    73 bases, %GC = 56.2
    Sequence [5274,5346]
 

 
3.
 
 
 
               g
             g-c
             c-g
             c-g
             a c
             g+t
             t+g
             t-a     tg
            t   ttccc  a
     ga    a    !!!!!  a
    t  ctcg     aaggg  c
   c   !!!!     c    tt
   g   gagc     t
    gta         g
            g+tg
            c-g
            c-g
            a-t
            g-c
            c-g
           c   a
           t   a
            ttt
 
 
    tRNA-Lys(ttt)
    73 bases, %GC = 56.2
    Sequence [5407,5479]
 

 
4.
 
 
 
               t
             a-t
             g-c
             c-g
             c-g
             t-a
             c-g
             t+g
             a-t     cg
            t   gcgcc  a
     ga    g    !!+!!  g
    t  ctcg     cgtgg  c
   t   !!!!    c     tt
   g   gagc     t
    gca    a     g
            t-aag
            t-a
            c-g
            g-c
            c-g
           t   a
           t   a
            agt
 
 
    tRNA-Thr(agt)
    75 bases, %GC = 57.3
    Sequence [17716,17790]
 

 
5.
 
 
 
               t
             a-t
             g-c
             c-g
             c-g
             t-a
             c-g
             t+g
             a-t     cg
            t   gcgcc  a
     ga    g    !!+!!  g
    t  ctcg     cgtgg  c
   t   !!!!    c     tt
   g   gagc     t
    gca    a     g
            t-aag
            t-a
            c-g
            g-c
            c-g
           t   a
           t   a
            agt
 
 
    tRNA-Thr(agt)
    75 bases, %GC = 57.3
    Sequence [19884,19958]
 

 
6.
 
 
 
               t
             a-t
             g-c
             c-g
             c-g
             t-a
             c-g
             t+g
             a-t     cg
            t   gcgcc  a
     ga    g    !!+!!  g
    t  ctcg     cgtgg  c
   t   !!!!    c     tt
   g   gagc     t
    gca    a     g
            t-aag
            t-a
            c-g
            g-c
            c-g
           t   a
           t   a
            agt
 
 
    tRNA-Thr(agt)
    75 bases, %GC = 57.3
    Sequence c[31739,31813]
 

 
7.
 
 
 
               a
             g+t
             c-g
             a-t
             g-c
             a-t
             c-g
             a-t     ct
            t   catcc  a
     ga    g     !+!!  g
    t  tctg     ttggg  c
    g  :!!!    c     tt
    a  tgac     t
     ta    g     a
            a-tag
            c-g
            t-a
            g-c
            c-g
           a   c
           t   a
            gac
 
 
 
    tRNA-Val(gac)
    72 bases, %GC = 48.6
    Sequence c[85257,85328]
 


tRNA anticodon frequency
AAA Phe       AGA Ser       ATA Tyr       ACA Cys       
GAA Phe       GGA Ser       GTA Tyr       GCA Cys       
TAA Leu       TGA Ser       TTA Stop      TCA SeC       
CAA Leu       CGA Ser       CTA Pyl       CCA Trp       

AAG Leu       AGG Pro       ATG His       ACG Arg       
GAG Leu       GGG Pro       GTG His       GCG Arg       
TAG Leu       TGG Pro       TTG Gln       TCG Arg       
CAG Leu       CGG Pro       CTG Gln       CCG Arg       

AAT Ile       AGT Thr  3    ATT Asn       ACT Ser       
GAT Ile       GGT Thr       GTT Asn       GCT Ser       
TAT Ile       TGT Thr       TTT Lys  1    TCT Arg       
CAT Met       CGT Thr       CTT Lys       CCT Arg       

AAC Val       AGC Ala       ATC Asp       ACC Gly       
GAC Val  1    GGC Ala       GTC Asp       GCC Gly       
TAC Val       TGC Ala  1    TTC Glu       TCC Gly       
CAC Val       CGC Ala       CTC Glu       CCC Gly       
Ambiguous: 1

tRNA codon frequency
TTT Phe       TCT Ser       TAT Tyr       TGT Cys       
TTC Phe       TCC Ser       TAC Tyr       TGC Cys       
TTA Leu       TCA Ser       TAA Stop      TGA SeC       
TTG Leu       TCG Ser       TAG Pyl       TGG Trp       

CTT Leu       CCT Pro       CAT His       CGT Arg       
CTC Leu       CCC Pro       CAC His       CGC Arg       
CTA Leu       CCA Pro       CAA Gln       CGA Arg       
CTG Leu       CCG Pro       CAG Gln       CGG Arg       

ATT Ile       ACT Thr  3    AAT Asn       AGT Ser       
ATC Ile       ACC Thr       AAC Asn       AGC Ser       
ATA Ile       ACA Thr       AAA Lys  1    AGA Arg       
ATG Met       ACG Thr       AAG Lys       AGG Arg       

GTT Val       GCT Ala       GAT Asp       GGT Gly       
GTC Val  1    GCC Ala       GAC Asp       GGC Gly       
GTA Val       GCA Ala  1    GAA Glu       GGA Gly       
GTG Val       GCG Ala       GAG Glu       GGG Gly       
Ambiguous: 1

Number of tRNA genes = 7
tRNA GC range = 48.6% to 63.9%
Number of tmRNA genes = 0


000353F LN:i:345750 RC:i:735 XC:f:0.936508
345750 nucleotides in sequence
Mean G+C content = 24.6%

Nothing found in 000353F LN:i:345750 RC:i:735 XC:f:0.936508


000354F LN:i:329125 RC:i:555 XC:f:0.998483
329125 nucleotides in sequence
Mean G+C content = 23.6%
 
1.
 
 
 
               a
             g+t
             c-g
             a-t
             g-c
             a-t
             c-g
             a-t     ct
            t   cgccc  a
     ga    g    !+!!!  g
    t  tctg     gtggg  c
   g   :!!!    c     tt
   g   tgac     t
    cta    g     g
            a-tag
            c-g
            t-a
            g-c
            c-g
           t   c
           t   a
            cac
 
 
 
    tRNA-Val(cac)
    73 bases, %GC = 56.2
    Sequence c[74660,74732]
 

 
2.
 
 
 
               g
             g-c
             c-g
             c-g
             c-g
             g+t
             g+t
             c-g     cg
            t   caccc  a
     ga    a    !!!!!  g
    t  ctcg     gtggg  c
   c   !!!!     c    tt
   g   gagc     t
    gta         g
            g+tg
            t+g
            c-g
            a-t
            g-c
            a-t
           c   a
           t   a
            ctt
 
 
    tRNA-Lys(ctt)
    73 bases, %GC = 63.0
    Sequence [84515,84587]
 

 
3.
 
 
 
               g
             g-c
             c-g
             c-g
             g-c
             g+t
             t+g
             t-a     tg
            t   ttccc  a
     ga    a    !!!!!  a
    t  ctcg     aaggg  c
   c   !!!!     c    tt
   g   gagc     t
    gta         g
            g+tg
            c-g
            c-g
            a-t
            g-c
            c-g
           c   a
           t   a
            ttt
 
 
    tRNA-Lys(ttt)
    73 bases, %GC = 57.5
    Sequence c[112500,112572]
 


Number of tRNA genes = 3
tRNA GC range = 56.2% to 63.0%
Number of tmRNA genes = 0


000355F LN:i:315918 RC:i:318 XC:f:0.919431
315918 nucleotides in sequence
Mean G+C content = 25.3%

Nothing found in 000355F LN:i:315918 RC:i:318 XC:f:0.919431


000356F LN:i:307417 RC:i:1109 XC:f:0.930195
307417 nucleotides in sequence
Mean G+C content = 23.5%
 
1.
 
 
 
               t
             g+t
             g-c
             g-c
             a-t
             c-g
             g+t
             a-t
             g-c     tc
            t   caccc  a
     ga    a    !!!!!  g
    t  ctcg     gtggg  g
    a  !!!!    c     tt
    g  gagc     t
     ta    a     g
            t+gag
            t-a
            g-c
            g-c
            a-t
           c   a
           t   g
            gca
 
 
    tRNA-Cys(gca)
    74 bases, %GC = 55.4
    Sequence [26705,26778]
 

 
2.
 
 
 
               t
             g+t
             g-c
             g-c
             a-t
             c-g
             a-t
             a-t
             g-c     tc
            t   caccc  a
     ga    a    !!!!!  g
    t  ctcg     gtggg  g
    a  !!!!    g     tt
    g  gagc     t
     ta    a     g
            t+gag
            t-a
            g-c
            g-c
            a-t
           c   a
           t   g
            gca
 
 
    tRNA-Cys(gca)
    74 bases, %GC = 54.1
    Sequence [40376,40449]
 

 
3.
 
 
 
               g
             g-c
             c-g
             c-g
             c-g
             g+t
             g+t
             c-g     cg
            t   caccc  a
     ga    a    !!!!!  g
    t  ctcg     gtggg  c
   c   !!!!     c    tt
   g   gagc     t
    gta         g
            g+tg
            t+g
            c-g
            a-t
            g-c
            a-t
           c   a
           t   a
            ctt
 
 
    tRNA-Lys(ctt)
    73 bases, %GC = 63.0
    Sequence c[270431,270503]
 

 
4.
 
 
 
               g
             g-c
             c-g
             c-g
             c-g
             g+t
             g+t
             c-g     cg
            t   caccc  a
     ga    a    !!!!!  g
    t  ctcg     gtggg  c
   c   !!!!     c    tt
   g   gagc     t
    gta         g
            g+tg
            t+g
            c-g
            a-t
            g-c
            a-t
           c   a
           t   a
            ctt
 
 
    tRNA-Lys(ctt)
    73 bases, %GC = 63.0
    Sequence c[271134,271206]
 

 
5.
 
 
 
               g
             g-c
             c-g
             c-g
             c-g
             g+t
             g+t
             c-g     cg
            t   caccc  a
     ga    a    !!!!!  g
    t  ctcg     gtggg  c
   c   !!!!     c    tt
   g   gagc     t
    gta         g
            g+tg
            t+g
            c-g
            a-t
            g-c
            a-t
           c   a
           t   a
            ctt
 
 
    tRNA-Lys(ctt)
    73 bases, %GC = 63.0
    Sequence c[271837,271909]
 

 
6.
 
 
 
               g
             g-c
             c-g
             c-g
             c-g
             g+t
             g+t
             c-g     cg
            t   caccc  a
     ga    a    !!!!!  g
    t  ctcg     gtggg  c
   c   !!!!     c    tt
   g   gagc     t
    gta         g
            g+tg
            t+g
            c-g
            a-t
            g-c
            a-t
           c   a
           t   a
            ctt
 
 
    tRNA-Lys(ctt)
    73 bases, %GC = 63.0
    Sequence c[272540,272612]
 

 
7.
 
 
 
               g
             g-c
             c-g
             c-g
             c-g
             g+t
             g+t
             c-g     cg
            t   caccc  a
     ga    a    !!!!!  g
    t  ctcg     gtggg  c
   c   !!!!     c    tt
   g   gagc     t
    gta         g
            g+tg
            t+g
            c-g
            a-t
            g-c
            a-t
           c   a
           t   a
            ctt
 
 
    tRNA-Lys(ctt)
    73 bases, %GC = 63.0
    Sequence c[273243,273315]
 

 
8.
 
 
 
               g
             g-c
             c-g
             c-g
             c-g
             g+t
             g+t
             c-g     cg
            t   caccc  a
     ga    a    !!!!!  g
    t  ctcg     gtggg  c
   c   !!!!     c    tt
   g   gagc     t
    gta         g
            g+tg
            t+g
            c-g
            a-t
            g-c
            a-t
           c   a
           t   a
            ctt
 
 
    tRNA-Lys(ctt)
    73 bases, %GC = 63.0
    Sequence c[273946,274018]
 

 
9.
 
 
 
               g
             g-c
             c-g
             c-g
             c-g
             g+t
             g+t
             c-g     cg
            t   caccc  a
     ga    a    !!!!!  g
    t  ctcg     gtggg  c
   c   !!!!     c    tt
   g   gagc     t
    gta         g
            g+tg
            t+g
            c-g
            a-t
            g-c
            a-t
           c   a
           t   a
            ctt
 
 
    tRNA-Lys(ctt)
    73 bases, %GC = 63.0
    Sequence c[274649,274721]
 

 
10.
 
 
 
               a
             g-c
             g-c
             c-g
             a-t
             g-c
             t+g
             t-a     ta
            t   caccc  a
    tgag   g    !!!!!  g
   c    cct     gtggg  c
   g    !!!     c    tt
   g    gga      g
    ttaa       g-c
            g+t c-g
            a-t  a-t
            c-g   c-g
            a-t   a   a
            g-c     ct
            a-t
           c   a
           t   g
            taa
 
 
    tRNA-Leu(taa)
    84 bases, %GC = 53.6
    Sequence [296453,296536]
 


tRNA anticodon frequency
AAA Phe       AGA Ser       ATA Tyr       ACA Cys       
GAA Phe       GGA Ser       GTA Tyr       GCA Cys  2    
TAA Leu  1    TGA Ser       TTA Stop      TCA SeC       
CAA Leu       CGA Ser       CTA Pyl       CCA Trp       

AAG Leu       AGG Pro       ATG His       ACG Arg       
GAG Leu       GGG Pro       GTG His       GCG Arg       
TAG Leu       TGG Pro       TTG Gln       TCG Arg       
CAG Leu       CGG Pro       CTG Gln       CCG Arg       

AAT Ile       AGT Thr       ATT Asn       ACT Ser       
GAT Ile       GGT Thr       GTT Asn       GCT Ser       
TAT Ile       TGT Thr       TTT Lys       TCT Arg       
CAT Met       CGT Thr       CTT Lys  7    CCT Arg       

AAC Val       AGC Ala       ATC Asp       ACC Gly       
GAC Val       GGC Ala       GTC Asp       GCC Gly       
TAC Val       TGC Ala       TTC Glu       TCC Gly       
CAC Val       CGC Ala       CTC Glu       CCC Gly       

tRNA codon frequency
TTT Phe       TCT Ser       TAT Tyr       TGT Cys       
TTC Phe       TCC Ser       TAC Tyr       TGC Cys  2    
TTA Leu  1    TCA Ser       TAA Stop      TGA SeC       
TTG Leu       TCG Ser       TAG Pyl       TGG Trp       

CTT Leu       CCT Pro       CAT His       CGT Arg       
CTC Leu       CCC Pro       CAC His       CGC Arg       
CTA Leu       CCA Pro       CAA Gln       CGA Arg       
CTG Leu       CCG Pro       CAG Gln       CGG Arg       

ATT Ile       ACT Thr       AAT Asn       AGT Ser       
ATC Ile       ACC Thr       AAC Asn       AGC Ser       
ATA Ile       ACA Thr       AAA Lys       AGA Arg       
ATG Met       ACG Thr       AAG Lys  7    AGG Arg       

GTT Val       GCT Ala       GAT Asp       GGT Gly       
GTC Val       GCC Ala       GAC Asp       GGC Gly       
GTA Val       GCA Ala       GAA Glu       GGA Gly       
GTG Val       GCG Ala       GAG Glu       GGG Gly       

Number of tRNA genes = 10
tRNA GC range = 53.6% to 63.0%
Number of tmRNA genes = 0


000357F LN:i:321932 RC:i:666 XC:f:0.998447
321932 nucleotides in sequence
Mean G+C content = 22.2%
 
1.
 
 
 
               a
             a-t
             g-c
             c-g
             g-c
             g+t
             g-c
             g-c     aa
            t   tcatc  a
     ga    a    +!!!!  g
    t  cgcg     ggtag  c
    g  !!!!    c     at
    g  gcgc     t
     aa    g     g
            c-gag
            t-a
            g-c
            g-c
            g-c
           c   a
           c   a
            cat
 
 
 
    tRNA-Met(cat)
    72 bases, %GC = 61.1
    Sequence c[268587,268658]
 


Number of tmRNA genes = 0


000358F LN:i:320006 RC:i:635 XC:f:0.964174
320006 nucleotides in sequence
Mean G+C content = 24.9%
 
1.
 
 
 
               a
             c-g
             c-g
             g-c
             g-c
             c-g
             a-t
             a-t     ct
            t   gagcc  a
     ga    a    !!!!!  a
    c  ctcg     ctcgg  c
   t   !!!!      c   tt
   g   gagc       t
    gaa    a       g
            t-ag    g
            g+t t    g
            a-t  g   a
            g.a   g   c
            a a    a   t
           c   g    a  c
           t  a      at
            gt
 
 
 
    tRNA-?(Thr|Tyr)(gt)
    84 bases, %GC = 52.4
    Sequence c[92261,92344]
 

 
2.
 
 
 
               g
             g-c
             a-t
             c-g
             a-t
             c-g
             t+g
             a-t     ta
            t   cgtcc  a
    tgag   g    !!!!!  a
    g   ccg     gcagg  c
    g   !!!      c   tt
    t   ggc       g
     taa           c
            g+tg   c
            a-t g   c
            c-g  g  t
            a-t   t c
            g-c    t
            a-t
           c   a
           t   a
            tga
 
 
    tRNA-Ser(tga)
    81 bases, %GC = 54.3
    Sequence [97159,97239]
 

 
3.
 
 
 
               a
             g-c
             a-t
             c-g
             a-t
             g-c
             t-a
             g-c     ta
            t   caccc  a
    tgag   g    !!!!!  a
   g    ccg     gtggg  c
   g    !!!      c   tt
   t    ggc       g
    ctaa          g
            g+tc   g
            c-g t  g
            t-a  t c
            a-t   t
            g-c
            c-g
           t   c
           t   g
            tag
 
 
    tRNA-Leu(tag)
    80 bases, %GC = 57.5
    Sequence c[97503,97582]
 

 
4.
 
 
 
               a
             g-c
             a-t
             c-g
             a-t
             g-c
             t-a
             g-c     ta
            t   caccc  a
    tgag   g    !!!!!  a
   g    ccg     gtggg  c
   g    !!!      c   tt
   t    ggc       g
    ctaa          g
            g+tc   g
            c-g t  g
            t-a  t c
            a-t   t
            g-c
            c-g
           t   c
           t   g
            tag
 
 
    tRNA-Leu(tag)
    80 bases, %GC = 57.5
    Sequence [121415,121494]
 

 
5.
 
 
 
               g
             g-c
             a-t
             c-g
             a-t
             c-g
             t+g
             a-t     ta
            t   cgtcc  a
    tgag   g    !!!!!  a
    g   ccg     gcagg  c
    g   !!!      c   tt
    t   ggc       g
     taa           c
            g+tg   c
            a-t g   c
            c-g  g  t
            a-t   t c
            g-c    t
            a-t
           c   a
           t   a
            tga
 
 
    tRNA-Ser(tga)
    81 bases, %GC = 54.3
    Sequence c[121757,121837]
 

 
6.
 
 
 
               a
             c-g
             c-g
             g-c
             g-c
             c-g
             a-t
             a-t     ct
            t   gagcc  a
     ga    a    !!!!!  a
    c  ctcg     ctcgg  c
   t   !!!!      c   tt
   g   gagc       t
    gaa    a       g
            t-ag    g
            g+t t    g
            a-t  g   a
            g.a   g   c
            a a    a   t
           c   g    a  c
           t  a      at
            gt
 
 
 
    tRNA-?(Thr|Tyr)(gt)
    84 bases, %GC = 52.4
    Sequence [146488,146571]
 

 
7.
 
 
 
               a
             g-c
             g-c
             c a
             c-g
             c-g
             t+g
             a-t     tg
            t   ggctc  a
     aa    g    !!!!!  g
    t  tgtg     ccgag  c
    g  +!!!     t    tt
    g  gcac     a
     ta    t    a
            t-at
            t-a
            g-c
            g-c
            a-t
           c   a
           t   a
            ctg
 
 
 
    tRNA-Gln(ctg)
    71 bases, %GC = 50.7
    Sequence c[147404,147474]
 

 
8.
 
 
 
               g
             g-c
             c-g
             c-g
             t.t
             c-g
             c-g
             g-c     tg
            t   ccacc  a
    taa    a    !!!!!  a
   a   ctcg     ggtgg  c
   g   !!!!    c     tt
   g   gagc     t
    tta    g     g
            t-aag
            t-a
            t-a
            g-c
            g-c
           c   a
           t   a
            gtt
 
 
 
    tRNA-Asn(gtt)
    74 bases, %GC = 55.4
    Sequence [181560,181633]
 

 
9.
 
 
 
               g
             g-c
             c-g
             c-g
             t.t
             c-g
             c-g
             g-c     tg
            t   ccacc  a
    taa    a    !!!!!  a
   a   ctcg     ggtgg  c
   g   !!!!    c     tt
   g   gagc     t
    tta    g     g
            t-aag
            t-a
            t-a
            g-c
            g-c
           c   a
           t   a
            gtt
 
 
 
    tRNA-Asn(gtt)
    74 bases, %GC = 55.4
    Sequence [187438,187511]
 

 
10.
 
 
 
               g
             g-c
             c-g
             c-g
             t.t
             c-g
             c-g
             g-c     tg
            t   ccacc  a
    taa    a    !!!!!  a
   a   ctcg     ggtgg  c
   g   !!!!    c     tt
   g   gagc     t
    tta    g     g
            t-aag
            t-a
            t-a
            g-c
            g-c
           c   a
           t   a
            gtt
 
 
 
    tRNA-Asn(gtt)
    74 bases, %GC = 55.4
    Sequence c[214127,214200]
 

 
11.
 
 
 
               g
             g-c
             c-g
             c-g
             t.t
             c-g
             c-g
             g-c     tg
            t   ccacc  a
    taa    a    !!!!!  a
   a   ctcg     ggtgg  c
   g   !!!!    c     tt
   g   gagc     t
    tta    g     g
            t-aag
            t-a
            t-a
            g-c
            g-c
           c   a
           t   a
            gtt
 
 
 
    tRNA-Asn(gtt)
    74 bases, %GC = 55.4
    Sequence c[289273,289346]
 


tRNA anticodon frequency
AAA Phe       AGA Ser       ATA Tyr       ACA Cys       
GAA Phe       GGA Ser       GTA Tyr       GCA Cys       
TAA Leu       TGA Ser  2    TTA Stop      TCA SeC       
CAA Leu       CGA Ser       CTA Pyl       CCA Trp       

AAG Leu       AGG Pro       ATG His       ACG Arg       
GAG Leu       GGG Pro       GTG His       GCG Arg       
TAG Leu  2    TGG Pro       TTG Gln       TCG Arg       
CAG Leu       CGG Pro       CTG Gln  1    CCG Arg       

AAT Ile       AGT Thr       ATT Asn       ACT Ser       
GAT Ile       GGT Thr       GTT Asn  4    GCT Ser       
TAT Ile       TGT Thr       TTT Lys       TCT Arg       
CAT Met       CGT Thr       CTT Lys       CCT Arg       

AAC Val       AGC Ala       ATC Asp       ACC Gly       
GAC Val       GGC Ala       GTC Asp       GCC Gly       
TAC Val       TGC Ala       TTC Glu       TCC Gly       
CAC Val       CGC Ala       CTC Glu       CCC Gly       
Ambiguous: 2

tRNA codon frequency
TTT Phe       TCT Ser       TAT Tyr       TGT Cys       
TTC Phe       TCC Ser       TAC Tyr       TGC Cys       
TTA Leu       TCA Ser  2    TAA Stop      TGA SeC       
TTG Leu       TCG Ser       TAG Pyl       TGG Trp       

CTT Leu       CCT Pro       CAT His       CGT Arg       
CTC Leu       CCC Pro       CAC His       CGC Arg       
CTA Leu  2    CCA Pro       CAA Gln       CGA Arg       
CTG Leu       CCG Pro       CAG Gln  1    CGG Arg       

ATT Ile       ACT Thr       AAT Asn       AGT Ser       
ATC Ile       ACC Thr       AAC Asn  4    AGC Ser       
ATA Ile       ACA Thr       AAA Lys       AGA Arg       
ATG Met       ACG Thr       AAG Lys       AGG Arg       

GTT Val       GCT Ala       GAT Asp       GGT Gly       
GTC Val       GCC Ala       GAC Asp       GGC Gly       
GTA Val       GCA Ala       GAA Glu       GGA Gly       
GTG Val       GCG Ala       GAG Glu       GGG Gly       
Ambiguous: 2

Number of tRNA genes = 11
tRNA GC range = 50.7% to 57.5%
Number of tmRNA genes = 0


000359F LN:i:330691 RC:i:349 XC:f:0.947050
330691 nucleotides in sequence
Mean G+C content = 22.5%

Nothing found in 000359F LN:i:330691 RC:i:349 XC:f:0.947050


000360F LN:i:321973 RC:i:647 XC:f:0.987578
321973 nucleotides in sequence
Mean G+C content = 23.8%
 
1.
 
 
 
               g
             a c
             c-g
             c-g
             c-g
             g+t
             g+t
             c-g     cg
            t   caccc  a
     ga    a    !!!!!  g
    t  ctcg     gtggg  c
   c   !!!!     c    tt
   g   gagc     t
    gta         g
            g+tg
            t+g
            c-g
            a-t
            g-c
            a-t
           c   a
           t   a
            ctt
 
 
    tRNA-Lys(ctt)
    73 bases, %GC = 61.6
    Sequence c[103006,103078]
 


Number of tmRNA genes = 0


000361F LN:i:312401 RC:i:528 XC:f:0.998403
312401 nucleotides in sequence
Mean G+C content = 24.4%
 
1.
 
 
 
               g
             g-c
             c-g
             c-g
             t.t
             c-g
             c-g
             g-c     tg
            t   ccacc  a
    taa    a    !!!!!  a
   a   ctcg     ggtgg  c
   g   !!!!    c     tt
   g   gagc     t
    tta    g     g
            t-aag
            t-a
            t-a
            g-c
            g-c
           c   a
           t   a
            gtt
 
 
 
    tRNA-Asn(gtt)
    74 bases, %GC = 55.4
    Sequence [130405,130478]
 

 
2.
 
 
 
               a
             g-c
             c-g
             a-t
             t-a
             g-c
             t+g
             g-c     ta
            t   cactc  a
    cgag   g    !!!!!  a
   g    ccg     gtgag  c
   g    !!!     c    tt
   t    ggc      g
    ccaa       g-c
            g+t g-c
            c-g  g-c
            t-a   a-t
            a-t   g   a
            g-c     aa
            a-t
           c   t
           t   g
            caa
 
 
    tRNA-Leu(caa)
    84 bases, %GC = 56.0
    Sequence [226984,227067]
 


Number of tRNA genes = 2
tRNA GC range = 55.4% to 56.0%
Number of tmRNA genes = 0


000362F LN:i:326247 RC:i:467 XC:f:0.983180
326247 nucleotides in sequence
Mean G+C content = 26.0%

Nothing found in 000362F LN:i:326247 RC:i:467 XC:f:0.983180


000363F LN:i:321972 RC:i:264 XC:f:0.877519
321972 nucleotides in sequence
Mean G+C content = 41.6%

Nothing found in 000363F LN:i:321972 RC:i:264 XC:f:0.877519


000364F LN:i:317698 RC:i:355 XC:f:0.955975
317698 nucleotides in sequence
Mean G+C content = 22.6%
 
1.
 
 
 
               a
             t-a
             g-c
             c-g
             c-g
             t-a
             c-g
             a-t     tt
            t   ggctc  a
     aa    g    !!!!!  g
    c  tgtg     ccgag  c
   g   +!!!     t    tt
   g   gcac     a
    tta    t    a
            t+gc
            t-a
            g-c
            g-c
            a-t
           c   a
           t   a
            tta
 
 
 
    tRNA-Stop(tta)
    72 bases, %GC = 47.2
    Sequence [25197,25268]
 

 
2.
 
 
 
               a
             t-a
             g-c
             c-g
             c-g
             t-a
             c-g
             a-t     tt
            t   gtatc  a
     aa    g    ! :!!  g
    c  tgtg     ccgag  c
   g   +!!!     t    tt
   g   gcac     a
    tta    t    a
            t+gc
            t-a
            g-c
            g-c
            a-t
           c   a
           t   a
            tta
 
 
 
    tRNA-Stop(tta)
    72 bases, %GC = 44.4
    Sequence [83675,83746]
 

 
3.
 
 
 
               g
             t-a
             c-g
             c-g
             g+t
             a a
             g-c
             g-c     tt
            t   gactc  a
     ga    a    ! !+!  a
    t  tatg     ccggg  c
   g   +!!+     c    tt
   t   gtat     a
    cta    t    g
            t-at
            c-g
            t-a
            g-c
            c-g
           c   c
           t   a
            gtc
 
 
 
    tRNA-Asp(gtc)
    72 bases, %GC = 50.0
    Sequence [199986,200057]
 

 
4.
 
 
 
               a
             t-a
             g-c
             c-g
             c-g
             t-a
             c-g
             a-t     tt
            t   ggctc  a
     aa    g    !!!!!  g
    c  tgtg     ccgag  c
   g   +!!!     t    tt
   g   gcac     a
    tta    t    a
            t+gc
            t-a
            g-c
            g-c
            a-t
           c   a
           t   a
            tta
 
 
 
    tRNA-Stop(tta)
    72 bases, %GC = 47.2
    Sequence c[203153,203224]
 

 
5.
 
 
 
               a
             t-a
             g-c
             c-g
             c t
             t-a
             c-g
             a-t     ct
            t   agttc  a
     aa    g     !+!!  g
    c  tatg     ccgag  t
   g   + !!     t    tt
   g   gcac     a
    tta    t    a
            t+gc
            t+g
            g-c
            g-c
            a-t
           t   a
           t   a
            tta
 
 
 
    tRNA-Stop(tta)
    72 bases, %GC = 41.7
    Sequence [210934,211005]
 

 
6.
 
 
 
               a
             t-a
             g-c
             c-g
             c-g
             t-a
             c-g
             a-t     tt
            t   ggctc  a
     aa    g    !!!!!  g
    c  tgtg     ccgag  c
   g   +!!!     t    tt
   g   gcac     a
    tta    t    a
            t+gc
            t-a
            g-c
            g-c
            a-t
           c   a
           t   a
            tta
 
 
 
    tRNA-Stop(tta)
    72 bases, %GC = 47.2
    Sequence [220921,220992]
 

 
7.
 
 
 
               a
             t-a
             g+t
             c-g
             c-g
             t-a
             c-g
             a-t     tt
            t   aattt  a
     aa    g      +!!  g
    c  tgtg     ccgaa  c
   g   +!!!     t    tt
   g   gcac     a
    tta    t    a
            t+gc
            t-a
            g+t
            g-c
            a-t
           t   a
           t   a
            tta
 
 
 
    tRNA-Stop(tta)
    72 bases, %GC = 36.1
    Sequence [229727,229798]
 

 
8.
 
 
 
               a
             t-a
             g-c
             c-g
             c-g
             t-a
             c-g
             a-t     tt
            t   ggctc  a
     aa    g    !!!!!  g
    c  tgtg     ccgag  c
   g   +!!!     t    tt
   g   gcac     a
    tta    t    a
            t+gc
            t-a
            g-c
            g-c
            a-t
           c   a
           t   a
            tta
 
 
 
    tRNA-Stop(tta)
    72 bases, %GC = 47.2
    Sequence c[235055,235126]
 

 
9.
 
 
 
               a
             t-a
             g-c
             c-g
             c-g
             t-a
             c-g
             a-t     tt
            t   ggctc  a
     aa    g    !!!!!  g
    c  tgtg     ccgag  c
   g   +!!!     t    tt
   g   gcac     a
    tta    t    a
            t+gc
            t-a
            g-c
            g-c
            a-t
           c   a
           t   a
            tta
 
 
 
    tRNA-Stop(tta)
    72 bases, %GC = 47.2
    Sequence [244475,244546]
 

 
10.
 
                 ca
                c
               g
             t-a
             c c
             c-g
             c-g
             t+g
             t+g
            ac a    t
            t   tctc a
    caat   g    +!!!  c
   g    agg     ggag  c
   g    !!!     g   tt
   g    tcc      a
    gata   t     c
            g-ct c
            t+g g
            t-a
            g-c
            c-g
            t-a
           t   a
           t   a
            cga
 
 
    tRNA-Ser(cga)
    78 bases, %GC = 53.8
    Sequence c[247352,247429]
 

 
11.
 
 
 
               t
             g+t
             g-c
             g-c
             a-t
             c-g
             a-t
             a-t
             a c     tc
            t   caccc  a
     aa    a    !!!!!  g
    t  ctcg     gtggg  c
    a  !!!!    c     tt
    g  gagc     t
     ta    a     g
            t+gag
            t-a
            t c
            g-c
            a-t
           t   a
           t   g
            gca
 
 
    tRNA-Cys(gca)
    74 bases, %GC = 48.6
    Sequence [256956,257029]
 

 
12.
 
 
 
               a
             t-a
             g-c
             c-g
             c-g
             t-a
             c-g
             a-t     tt
            t   ggctc  a
     aa    g    !!!!!  g
    c  tgtg     ccgag  c
   g   +!!!     t    tt
   g   gcac     a
    tta    t    a
            t+gc
            t-a
            g-c
            g-c
            a-t
           t   a
           t   a
            tta
 
 
 
    tRNA-Stop(tta)
    72 bases, %GC = 45.8
    Sequence c[264227,264298]
 

 
13.
 
 
 
               g
             t-a
             c-g
             c-g
             g-c
             a-t
             g-c
             g-c     ct
            t   ggccc  a
     ga    a    !!!!   a
    t  tatg     ccgga  c
   g   +!!+     c    tt
   g   gtat     a
    cta    t    g
            t-ac
            c-g
            t-a
            g-c
            c a
           c   c
           t   a
            gtc
 
 
 
    tRNA-Asp(gtc)
    72 bases, %GC = 55.6
    Sequence [313315,313386]
 

 
14.
 
 
 
               a
             t-a
             g-c
             c-g
             c-g
             t-a
             c-g
             a-t     tt
            t   ggctc  a
     aa    g    !!!!!  g
    c  tgtg     ccgag  c
   g   +!!!     t    tt
   g   gcac     a
    tta    t    a
            t+gc
            t-a
            g-c
            g-c
            a-t
           c   a
           t   a
            tta
 
 
 
    tRNA-Stop(tta)
    72 bases, %GC = 47.2
    Sequence c[316477,316548]
 


tRNA anticodon frequency
AAA Phe       AGA Ser       ATA Tyr       ACA Cys       
GAA Phe       GGA Ser       GTA Tyr       GCA Cys  1    
TAA Leu       TGA Ser       TTA Stop 10   TCA SeC       
CAA Leu       CGA Ser  1    CTA Pyl       CCA Trp       

AAG Leu       AGG Pro       ATG His       ACG Arg       
GAG Leu       GGG Pro       GTG His       GCG Arg       
TAG Leu       TGG Pro       TTG Gln       TCG Arg       
CAG Leu       CGG Pro       CTG Gln       CCG Arg       

AAT Ile       AGT Thr       ATT Asn       ACT Ser       
GAT Ile       GGT Thr       GTT Asn       GCT Ser       
TAT Ile       TGT Thr       TTT Lys       TCT Arg       
CAT Met       CGT Thr       CTT Lys       CCT Arg       

AAC Val       AGC Ala       ATC Asp       ACC Gly       
GAC Val       GGC Ala       GTC Asp  2    GCC Gly       
TAC Val       TGC Ala       TTC Glu       TCC Gly       
CAC Val       CGC Ala       CTC Glu       CCC Gly       

tRNA codon frequency
TTT Phe       TCT Ser       TAT Tyr       TGT Cys       
TTC Phe       TCC Ser       TAC Tyr       TGC Cys  1    
TTA Leu       TCA Ser       TAA Stop 10   TGA SeC       
TTG Leu       TCG Ser  1    TAG Pyl       TGG Trp       

CTT Leu       CCT Pro       CAT His       CGT Arg       
CTC Leu       CCC Pro       CAC His       CGC Arg       
CTA Leu       CCA Pro       CAA Gln       CGA Arg       
CTG Leu       CCG Pro       CAG Gln       CGG Arg       

ATT Ile       ACT Thr       AAT Asn       AGT Ser       
ATC Ile       ACC Thr       AAC Asn       AGC Ser       
ATA Ile       ACA Thr       AAA Lys       AGA Arg       
ATG Met       ACG Thr       AAG Lys       AGG Arg       

GTT Val       GCT Ala       GAT Asp       GGT Gly       
GTC Val       GCC Ala       GAC Asp  2    GGC Gly       
GTA Val       GCA Ala       GAA Glu       GGA Gly       
GTG Val       GCG Ala       GAG Glu       GGG Gly       

Number of tRNA genes = 14
tRNA GC range = 36.1% to 55.6%
Number of tmRNA genes = 0


000365F LN:i:324986 RC:i:396 XC:f:0.996928
324986 nucleotides in sequence
Mean G+C content = 23.4%
 
1.
 
 
 
               g
             t-a
             c-g
             c-g
             g-c
             a-t
             g-c
             g-c     ct
            t   ggccc  a
     ga    a    !!!!!  a
    t  tatg     ccggg  c
   g   +!!+     c    tt
   g   gtat     a
    cta    t    g
            t-ac
            c-g
            t-a
            g-c
            c-g
           c   c
           t   a
            gtc
 
 
 
    tRNA-Asp(gtc)
    72 bases, %GC = 58.3
    Sequence [40773,40844]
 

 
2.
 
 
                c
               a
             t-a
             c-g
             c-g
             g-c
             c-g
             a-t
             t-a     cg
            t   ggccc  a
     ga    a    !!!!!  a
    t  tctg     ccggg  a
   g   +!!+     c    tt
   g   ggat     a
    tca    a    g
            t-aa
            t-a
            c-g
            g-c
            g-c
           c   c
           t   a
            ctc
 
 
 
    tRNA-Glu(ctc)
    73 bases, %GC = 56.2
    Sequence [66868,66940]
 

 
3.
 
 
 
               g
             g-c
             c-g
             c-g
             c-g
             g+t
             g+t
             c-g     cg
            t   caccc  a
     ga    a    !!!!!  g
    t  ctcg     gtggg  c
   c   !!!!     c    tt
   g   gagc     t
    gta         g
            g+tg
            t+g
            c-g
            a-t
            g-c
            a-t
           c   a
           t   a
            ctt
 
 
    tRNA-Lys(ctt)
    73 bases, %GC = 63.0
    Sequence c[66977,67049]
 

 
4.
 
 
 
               g
             g-c
             c-g
             c-g
             c-g
             g+t
             g+t
             c-g     cg
            t   caccc  a
     ga    a    !!!!!  g
    t  ctcg     gtggg  c
   c   !!!!     c    tt
   g   gagc     t
    gta         g
            g+tg
            t+g
            c-g
            a-t
            g-c
            a-t
           c   a
           t   a
            ctt
 
 
    tRNA-Lys(ctt)
    73 bases, %GC = 63.0
    Sequence [78029,78101]
 

 
5.
 
 
                c
               a
             t-a
             c-g
             c-g
             g-c
             c-g
             a-t
             t-a     cg
            t   ggccc  a
     ga    a    !!!!!  a
    t  tctg     ccggg  c
   g   +!!+     c    tt
   g   ggat     a
    tca    a    g
            t-aa
            t-a
            c-g
            g-c
            g-c
           c   c
           t   a
            ctc
 
 
 
    tRNA-Glu(ctc)
    73 bases, %GC = 57.5
    Sequence c[78139,78211]
 

 
6.
 
 
 
               g
             t-a
             c-g
             c-g
             g-c
             a-t
             g-c
             g-c     ct
            t   ggccc  a
     ga    a    !!!!!  a
    t  tatg     ccggg  c
   g   +!!+     c    tt
   g   gtat     a
    cta    t    g
            t-ac
            c-g
            t-a
            g-c
            c-g
           c   c
           t   a
            gtc
 
 
 
    tRNA-Asp(gtc)
    72 bases, %GC = 58.3
    Sequence [168962,169033]
 

 
7.
 
 
                c
               a
             t-a
             c-g
             c-g
             g-c
             c-g
             a-t
             t-a     cg
            t   ggccc  a
     ga    a    !!!!!  a
    t  tctg     ccggg  c
   g   +!!+     c    tt
   g   ggat     a
    tca    a    g
            t-aa
            t-a
            c-g
            g-c
            g-c
           c   c
           t   a
            ctc
 
 
 
    tRNA-Glu(ctc)
    73 bases, %GC = 57.5
    Sequence [201078,201150]
 

 
8.
 
 
 
               g
             g-c
             c-g
             c-g
             c-g
             g+t
             g+t
             c-g     cg
            t   caccc  a
     ga    a    !!!!!  g
    t  ctcg     gtggg  c
   c   !!!!     c    tt
   g   gagc     t
    gta         g
            g+tg
            t+g
            c-g
            a-t
            g-c
            a-t
           c   a
           t   a
            ctt
 
 
    tRNA-Lys(ctt)
    73 bases, %GC = 63.0
    Sequence c[201188,201260]
 

 
9.
 
 
 
               g
             g-c
             c-g
             c-g
             c-g
             g+t
             g+t
             c-g     cg
            t   caccc  a
     ga    a    !!!!!  g
    t  ctcg     gtggg  c
   c   !!!!     c    tt
   g   gagc     t
    gta         g
            g+tg
            t+g
            c-g
            a-t
            g-c
            a-t
           c   a
           t   a
            ctt
 
 
    tRNA-Lys(ctt)
    73 bases, %GC = 63.0
    Sequence [210802,210874]
 

 
10.
 
 
                c
               a
             t-a
             c-g
             c-g
             g-c
             c-g
             a-t
             t-a     cg
            t   ggccc  a
     ga    a    !!!!!  a
    t  tctg     ccggg  c
   g   +!!+     c    tt
   g   ggat     a
    tca    a    g
            t-aa
            t-a
            c-g
            g-c
            g-c
           c   c
           t   a
            ctc
 
 
 
    tRNA-Glu(ctc)
    73 bases, %GC = 57.5
    Sequence c[210912,210984]
 

 
11.
 
 
 
               a
             g-c
             g-c
             g+t
             g-c
             a-t
             t.t
             c-g     at
            t   aacct  a
     aa    a    !!!!+  g
    a  ctcg     ttggg  c
   t   !!!!    a     at
   g   gagc     c
    gta    g     g
            c-gag
            t-a
            c-g
            g-c
            c-g
           t   t
           t   a
            agc
 
 
 
    tRNA-Ala(agc)
    73 bases, %GC = 52.1
    Sequence c[271787,271859]
 


tRNA anticodon frequency
AAA Phe       AGA Ser       ATA Tyr       ACA Cys       
GAA Phe       GGA Ser       GTA Tyr       GCA Cys       
TAA Leu       TGA Ser       TTA Stop      TCA SeC       
CAA Leu       CGA Ser       CTA Pyl       CCA Trp       

AAG Leu       AGG Pro       ATG His       ACG Arg       
GAG Leu       GGG Pro       GTG His       GCG Arg       
TAG Leu       TGG Pro       TTG Gln       TCG Arg       
CAG Leu       CGG Pro       CTG Gln       CCG Arg       

AAT Ile       AGT Thr       ATT Asn       ACT Ser       
GAT Ile       GGT Thr       GTT Asn       GCT Ser       
TAT Ile       TGT Thr       TTT Lys       TCT Arg       
CAT Met       CGT Thr       CTT Lys  4    CCT Arg       

AAC Val       AGC Ala  1    ATC Asp       ACC Gly       
GAC Val       GGC Ala       GTC Asp  2    GCC Gly       
TAC Val       TGC Ala       TTC Glu       TCC Gly       
CAC Val       CGC Ala       CTC Glu  4    CCC Gly       

tRNA codon frequency
TTT Phe       TCT Ser       TAT Tyr       TGT Cys       
TTC Phe       TCC Ser       TAC Tyr       TGC Cys       
TTA Leu       TCA Ser       TAA Stop      TGA SeC       
TTG Leu       TCG Ser       TAG Pyl       TGG Trp       

CTT Leu       CCT Pro       CAT His       CGT Arg       
CTC Leu       CCC Pro       CAC His       CGC Arg       
CTA Leu       CCA Pro       CAA Gln       CGA Arg       
CTG Leu       CCG Pro       CAG Gln       CGG Arg       

ATT Ile       ACT Thr       AAT Asn       AGT Ser       
ATC Ile       ACC Thr       AAC Asn       AGC Ser       
ATA Ile       ACA Thr       AAA Lys       AGA Arg       
ATG Met       ACG Thr       AAG Lys  4    AGG Arg       

GTT Val       GCT Ala  1    GAT Asp       GGT Gly       
GTC Val       GCC Ala       GAC Asp  2    GGC Gly       
GTA Val       GCA Ala       GAA Glu       GGA Gly       
GTG Val       GCG Ala       GAG Glu  4    GGG Gly       

Number of tRNA genes = 11
tRNA GC range = 52.1% to 63.0%
Number of tmRNA genes = 0


000366F LN:i:317713 RC:i:608 XC:f:0.952904
317713 nucleotides in sequence
Mean G+C content = 23.6%
 
1.
 
 
 
               a
             g-c
             t-a
             c-g
             g-c
             g-c
             t-a
             g-c     tg
            t   gtctc  a
    gga    a    !+!!!  a
   t   tctg     cggag  c
   g   +!+!     c    tt
   g   gggc     a
    tta    a    a
            c-ga
            g-c
            a-t
            c-g
            g-c
           t   c
           t   g
            gtg
 
 
 
    tRNA-His(gtg)
    73 bases, %GC = 57.5
    Sequence [16725,16797]
 

 
2.
 
 
 
               a
             g-c
             t-a
             c-g
             g-c
             g-c
             t-a
             g-c     tg
            t   gtctc  a
    gga    a    !+!!!  a
   t   tctg     cggag  c
   g   +!+!     c    tt
   g   gggc     a
    tta    a    a
            c-ga
            g-c
            a-t
            c-g
            g-c
           t   c
           t   g
            gtg
 
 
 
    tRNA-His(gtg)
    73 bases, %GC = 57.5
    Sequence [28002,28074]
 

 
3.
 
 
 
               a
             g-c
             t-a
             c-g
             g-c
             g-c
             t-a
             g-c     tg
            t   gtctc  a
    gga    a    !+!!!  a
   t   tctg     cggag  c
   g   +!+!     c    tt
   g   gggc     a
    tta    a    a
            c-ga
            g-c
            a-t
            c-g
            g-c
           t   c
           t   g
            gtg
 
 
 
    tRNA-His(gtg)
    73 bases, %GC = 57.5
    Sequence c[77463,77535]
 

 
4.
 
 
 
               a
             g-c
             t-a
             c-g
             g-c
             g-c
             t-a
             g-c     tg
            t   gtctc  a
    gga    a    !+!!!  a
   t   tctg     cggag  c
   g   +!+!     c    tt
   g   gggc     a
    tta    a    a
            c-ga
            g-c
            a-t
            c-g
            g-c
           t   c
           t   g
            gtg
 
 
 
    tRNA-His(gtg)
    73 bases, %GC = 57.5
    Sequence c[90753,90825]
 

 
5.
 
 
 
               a
             g-c
             t-a
             c-g
             g-c
             g-c
             t-a
             g-c     tg
            t   gtctc  a
    gga    a    !+!!!  a
   t   tctg     cggag  c
   g   +!+!     c    tt
   g   gggc     a
    tta    a    a
            c-ga
            g-c
            a-t
            c-g
            g-c
           t   c
           t   g
            gtg
 
 
 
    tRNA-His(gtg)
    73 bases, %GC = 57.5
    Sequence c[119018,119090]
 

 
6.
 
 
 
               a
             g-c
             t-a
             c-g
             g-c
             g-c
             t-a
             g-c     tg
            t   gtctc  a
    gga    a    !+!!!  a
   t   tctg     cggag  c
   g   +!+!     c    tt
   g   gggc     a
    tta    a    a
            c-ga
            g-c
            a-t
            c-g
            g-c
           t   c
           t   g
            gtg
 
 
 
    tRNA-His(gtg)
    73 bases, %GC = 57.5
    Sequence c[121610,121682]
 

 
7.
 
 
 
               a
             g-c
             g-c
             g+t
             g-c
             a-t
             t.t
             c-g     at
            t   aaccc  a
     aa    a    !!!!!  g
    a  ctcg     ttggg  c
   t   !!!!    a     at
   g   gagc     c
    gta    g     g
            c-gag
            t-a
            c-g
            g-c
            c-g
           t   t
           t   a
            agc
 
 
 
    tRNA-Ala(agc)
    73 bases, %GC = 53.4
    Sequence [145833,145905]
 

 
8.
 
 
 
               a
             g-c
             t-a
             c-g
             g-c
             g-c
             t-a
             g-c     tg
            t   gtctc  a
    gga    a    !+!!!  a
   t   tctg     cggag  c
   g   +!+!     c    tt
   g   gggc     a
    tta    a    a
            c-ga
            g-c
            a-t
            c-g
            g-c
           t   c
           t   g
            gtg
 
 
 
    tRNA-His(gtg)
    73 bases, %GC = 57.5
    Sequence c[160658,160730]
 

 
9.
 
 
 
               a
             g-c
             t-a
             c-g
             g-c
             g-c
             t-a
             g-c     tg
            t   gtctc  a
    gga    a    !+!!!  a
   t   tctg     cggag  c
   g   +!+!     c    tt
   g   gggc     a
    tta    a    a
            c-ga
            g-c
            a-t
            c-g
            g-c
           t   c
           t   g
            gtg
 
 
 
    tRNA-His(gtg)
    73 bases, %GC = 57.5
    Sequence [168204,168276]
 

 
10.
 
 
 
               a
             g-c
             t-a
             c-g
             a c
             g-c
             t-a
             g-c     tg
            t   gtctc  a
    gga    a    !+!!!  a
   t   tctg     cggag  c
   g   +!+!     c    tt
   g   gggc     a
    tta    a    a
            c-ga
            g-c
            a-t
            c-g
            t c
           t   c
           t   g
            gtg
 
 
 
    tRNA-His(gtg)
    73 bases, %GC = 54.8
    Sequence c[227350,227422]
 

 
11.
 
 
 
               a
             g-c
             t-a
             c-g
             g-c
             g-c
             t-a
             g-c     tg
            t   gtctc  a
    gga    a    !+!!!  a
   t   tctg     cggag  c
   g   +!+!     c    tt
   g   gggc     a
    tta    a    a
            c-ga
            g-c
            a-t
            c-g
            g-c
           t   c
           t   g
            gtg
 
 
 
    tRNA-His(gtg)
    73 bases, %GC = 57.5
    Sequence c[261033,261105]
 

 
12.
 
 
 
               g
             g-c
             a-t
             c-g
             a-t
             c-g
             t+g
             a-t     ta
            t   cgtcc  a
    tgag   g    !!!!!  a
    g   ccg     gcagg  c
    g   !!!      c   tt
    t   ggc       g
     taa           c
            g+tg   c
            a-t g   c
            c-g  g  t
            a-t   t c
            g-c    t
            a-t
           c   a
           t   a
            tga
 
 
    tRNA-Ser(tga)
    81 bases, %GC = 54.3
    Sequence [284109,284189]
 

 
13.
 
 
 
               t
             t+g
             g+t
             c-g
             c-g
             c-g
             t-a
             t-a
             g-c     tg
            t   tgccc  a
     aa    a    +!!!!  a
    t  tccg     gcggg  c
   g   !!!!    t     tt
   g   aggc     t
    ata    g     a
            c-gag
            t-a
            t-a
            c-g
            c-g
           c   a
           t   a
            cct
 
 
    tRNA-Arg(cct)
    75 bases, %GC = 53.3
    Sequence [284249,284323]
 

 
14.
 
 
 
               a
             g-c
             t-a
             c-g
             g-c
             g-c
             t-a
             g-c     tg
            t   gtctc  a
    gga    a    !+!!!  a
   t   tctg     cggag  c
   g   +!+!     c    tt
   g   gggc     a
    tta    a    a
            c-ga
            g-c
            a-t
            c-g
            g-c
           t   c
           t   g
            gtg
 
 
 
    tRNA-His(gtg)
    73 bases, %GC = 57.5
    Sequence c[285023,285095]
 

 
15.
 
 
 
               a
             g-c
             t-a
             c-g
             g-c
             g-c
             t-a
             g-c     tg
            t   gtctc  a
    gga    a    !+!!!  a
   t   tctg     cggag  c
   g   +!+!     c    tt
   g   gggc     a
    tta    a    a
            c-ga
            g-c
            a-t
            c-g
            g-c
           t   c
           t   g
            gtg
 
 
 
    tRNA-His(gtg)
    73 bases, %GC = 57.5
    Sequence c[294839,294911]
 

 
16.
 
 
 
               g
             g-c
             a-t
             c-g
             a-t
             c-g
             t+g
             a-t     ta
            t   cgtcc  a
    tgag   g    !!!!!  a
    g   ccg     gcagg  c
    g   !!!      c   tt
    t   ggc       g
     taa           c
            g+tg   c
            a-t g   c
            c-g  g  t
            a-t   t c
            g-c    t
            a-t
           c   a
           t   a
            tga
 
 
    tRNA-Ser(tga)
    81 bases, %GC = 54.3
    Sequence [314270,314350]
 

 
17.
 
 
 
               t
             t+g
             g+t
             c-g
             c-g
             c-g
             t-a
             t-a
             g-c     tg
            t   tgccc  a
     aa    a    +!!!!  a
    t  tccg     gcggg  c
   g   !!!!    t     tt
   g   aggc     t
    ata    g     a
            c-gag
            t-a
            t-a
            c-g
            c-g
           c   a
           t   a
            cct
 
 
    tRNA-Arg(cct)
    75 bases, %GC = 53.3
    Sequence [314411,314485]
 

 
18.
 
 
 
               a
             g-c
             t-a
             c-g
             g-c
             g-c
             t-a
             g-c     tg
            t   gtctc  a
    gga    a    !+!!!  a
   t   tctg     cggag  c
   g   +!+!     c    tt
   g   gggc     a
    tta    a    a
            c-ga
            g-c
            a-t
            c-g
            g-c
           t   c
           t   g
            gtg
 
 
 
    tRNA-His(gtg)
    73 bases, %GC = 57.5
    Sequence c[315190,315262]
 


tRNA anticodon frequency
AAA Phe       AGA Ser       ATA Tyr       ACA Cys       
GAA Phe       GGA Ser       GTA Tyr       GCA Cys       
TAA Leu       TGA Ser  2    TTA Stop      TCA SeC       
CAA Leu       CGA Ser       CTA Pyl       CCA Trp       

AAG Leu       AGG Pro       ATG His       ACG Arg       
GAG Leu       GGG Pro       GTG His  13   GCG Arg       
TAG Leu       TGG Pro       TTG Gln       TCG Arg       
CAG Leu       CGG Pro       CTG Gln       CCG Arg       

AAT Ile       AGT Thr       ATT Asn       ACT Ser       
GAT Ile       GGT Thr       GTT Asn       GCT Ser       
TAT Ile       TGT Thr       TTT Lys       TCT Arg       
CAT Met       CGT Thr       CTT Lys       CCT Arg  2    

AAC Val       AGC Ala  1    ATC Asp       ACC Gly       
GAC Val       GGC Ala       GTC Asp       GCC Gly       
TAC Val       TGC Ala       TTC Glu       TCC Gly       
CAC Val       CGC Ala       CTC Glu       CCC Gly       

tRNA codon frequency
TTT Phe       TCT Ser       TAT Tyr       TGT Cys       
TTC Phe       TCC Ser       TAC Tyr       TGC Cys       
TTA Leu       TCA Ser  2    TAA Stop      TGA SeC       
TTG Leu       TCG Ser       TAG Pyl       TGG Trp       

CTT Leu       CCT Pro       CAT His       CGT Arg       
CTC Leu       CCC Pro       CAC His  13   CGC Arg       
CTA Leu       CCA Pro       CAA Gln       CGA Arg       
CTG Leu       CCG Pro       CAG Gln       CGG Arg       

ATT Ile       ACT Thr       AAT Asn       AGT Ser       
ATC Ile       ACC Thr       AAC Asn       AGC Ser       
ATA Ile       ACA Thr       AAA Lys       AGA Arg       
ATG Met       ACG Thr       AAG Lys       AGG Arg  2    

GTT Val       GCT Ala  1    GAT Asp       GGT Gly       
GTC Val       GCC Ala       GAC Asp       GGC Gly       
GTA Val       GCA Ala       GAA Glu       GGA Gly       
GTG Val       GCG Ala       GAG Glu       GGG Gly       

Number of tRNA genes = 18
tRNA GC range = 53.3% to 57.5%
Number of tmRNA genes = 0


000367F LN:i:330659 RC:i:690 XC:f:0.987915
330659 nucleotides in sequence
Mean G+C content = 28.4%

Nothing found in 000367F LN:i:330659 RC:i:690 XC:f:0.987915


000368F LN:i:131338 RC:i:100 XC:f:0.798479
131338 nucleotides in sequence
Mean G+C content = 21.4%
 
1.
 
 
 
               g
             g-c
             c-g
             c-g
             t.t
             c-g
             c-g
             g-c     tg
            t   ccacc  a
    taa    a    !!!!!  a
   a   ctcg     ggtgg  c
   g   !!!!    c     tt
   g   gagc     t
    tta    g     g
            t-aag
            t-a
            t-a
            g-c
            g-c
           c   a
           t   a
            gtt
 
 
 
    tRNA-Asn(gtt)
    74 bases, %GC = 55.4
    Sequence c[69226,69299]
 


Number of tmRNA genes = 0


000369F LN:i:320908 RC:i:371 XC:f:0.947040
320908 nucleotides in sequence
Mean G+C content = 22.0%

Nothing found in 000369F LN:i:320908 RC:i:371 XC:f:0.947040


000370F LN:i:311820 RC:i:355 XC:f:0.959807
311820 nucleotides in sequence
Mean G+C content = 44.2%

Nothing found in 000370F LN:i:311820 RC:i:355 XC:f:0.959807


000371F LN:i:302760 RC:i:411 XC:f:0.967051
302760 nucleotides in sequence
Mean G+C content = 27.9%

Nothing found in 000371F LN:i:302760 RC:i:411 XC:f:0.967051


000372F LN:i:318561 RC:i:1571 XC:f:0.998435
318561 nucleotides in sequence
Mean G+C content = 24.5%

Nothing found in 000372F LN:i:318561 RC:i:1571 XC:f:0.998435


000373F LN:i:314183 RC:i:585 XC:f:0.950715
314183 nucleotides in sequence
Mean G+C content = 23.9%
 
1.
 
 
                c
               a
             g-c
             c-g
             g-c
             c-g
             t-a
             a-t
             t-a     tg
            t   ggccc  a
     ga    a    !!!!!  g
    t  tctg     ccggg  c
   g   +!!+     c    tt
   g   ggat    a
    tta        g
            a-t
            a-t
            c-g
            t-a
            g-c
            c-g
           c   a
           t   a
            tcc
 
 
    tRNA-Gly(tcc)
    73 bases, %GC = 54.8
    Sequence c[30882,30954]
 

 
2.
 
 
 
               g
             a c
             c-g
             c-g
             c-g
             g+t
             a-t
             c-g     g
            t   caccc a
     ga    a    !!!!!  g
    t  ctcg     gtggg  c
   c   !!!!     c    tt
   g   gagc     t
    gta         g
            g+tg
            t+g
            c-g
            a-t
            g-c
            a-t
           c   a
           t   a
            ctt
 
 
    tRNA-Lys(ctt)
    72 bases, %GC = 59.7
    Sequence [177616,177687]
 

 
3.
 
 
 
               a
             g-c
             g-c
             g+t
             g-c
             a-t
             t.t
             c-g     at
            t   tgccc  a
     aa    a    !!!!!  g
    a  ctcg     acggg  c
   t   !!!!    a     at
   g   gagc     c
    gta    g     g
            c-gag
            t-a
            c-g
            g-c
            t-a
           t   t
           t   a
            cgc
 
 
 
    tRNA-Ala(cgc)
    73 bases, %GC = 54.8
    Sequence [264219,264291]
 

 
4.
 
 
 
               g
             g-c
             c-g
             c-g
             g-c
             g+t
             t+g
             t-a     tg
            t   ttccc  a
     ga    a    !!!!!  a
    t  ctcg     aaggg  c
   c   !!!!     c    tt
   g   gagc     t
    gta         g
            g+tg
            c-g
            c-g
            a-t
            g-c
            c-g
           c   a
           t   a
            ttt
 
 
    tRNA-Lys(ttt)
    73 bases, %GC = 57.5
    Sequence [264368,264440]
 


tRNA anticodon frequency
AAA Phe       AGA Ser       ATA Tyr       ACA Cys       
GAA Phe       GGA Ser       GTA Tyr       GCA Cys       
TAA Leu       TGA Ser       TTA Stop      TCA SeC       
CAA Leu       CGA Ser       CTA Pyl       CCA Trp       

AAG Leu       AGG Pro       ATG His       ACG Arg       
GAG Leu       GGG Pro       GTG His       GCG Arg       
TAG Leu       TGG Pro       TTG Gln       TCG Arg       
CAG Leu       CGG Pro       CTG Gln       CCG Arg       

AAT Ile       AGT Thr       ATT Asn       ACT Ser       
GAT Ile       GGT Thr       GTT Asn       GCT Ser       
TAT Ile       TGT Thr       TTT Lys  1    TCT Arg       
CAT Met       CGT Thr       CTT Lys  1    CCT Arg       

AAC Val       AGC Ala       ATC Asp       ACC Gly       
GAC Val       GGC Ala       GTC Asp       GCC Gly       
TAC Val       TGC Ala       TTC Glu       TCC Gly  1    
CAC Val       CGC Ala  1    CTC Glu       CCC Gly       

tRNA codon frequency
TTT Phe       TCT Ser       TAT Tyr       TGT Cys       
TTC Phe       TCC Ser       TAC Tyr       TGC Cys       
TTA Leu       TCA Ser       TAA Stop      TGA SeC       
TTG Leu       TCG Ser       TAG Pyl       TGG Trp       

CTT Leu       CCT Pro       CAT His       CGT Arg       
CTC Leu       CCC Pro       CAC His       CGC Arg       
CTA Leu       CCA Pro       CAA Gln       CGA Arg       
CTG Leu       CCG Pro       CAG Gln       CGG Arg       

ATT Ile       ACT Thr       AAT Asn       AGT Ser       
ATC Ile       ACC Thr       AAC Asn       AGC Ser       
ATA Ile       ACA Thr       AAA Lys  1    AGA Arg       
ATG Met       ACG Thr       AAG Lys  1    AGG Arg       

GTT Val       GCT Ala       GAT Asp       GGT Gly       
GTC Val       GCC Ala       GAC Asp       GGC Gly       
GTA Val       GCA Ala       GAA Glu       GGA Gly  1    
GTG Val       GCG Ala  1    GAG Glu       GGG Gly       

Number of tRNA genes = 4
tRNA GC range = 54.8% to 59.7%
Number of tmRNA genes = 0


000374F LN:i:310700 RC:i:225 XC:f:0.861736
310700 nucleotides in sequence
Mean G+C content = 42.0%

Nothing found in 000374F LN:i:310700 RC:i:225 XC:f:0.861736


000375F LN:i:314579 RC:i:513 XC:f:0.952381
314579 nucleotides in sequence
Mean G+C content = 24.3%

Nothing found in 000375F LN:i:314579 RC:i:513 XC:f:0.952381


000376F LN:i:306210 RC:i:559 XC:f:0.962418
306210 nucleotides in sequence
Mean G+C content = 31.2%
 
1.
 
 
 
               t
             t-a
             g-c
             c-g
             t-a
             c-g
             t-a
             t-a
             a-t     ta
            t   gactc  a
     aa    g    !!!!!  g
    t  tgtg     ctgag  c
   g   +!!!     t    tt
   g   gcac    a
    cga        g
            c t
            t-a
            t-a
            g-c
            g-c
            a-t
           c   a
           t   a
            cta
 
    tRNA-Pyl(cta)
    74 bases, %GC = 43.2
    Sequence c[199995,200068]
 

 
2.
 
 
 
               a
             t-a
             c-g
             c-g
             a-t
             c-g
             a-t
             t-a     tg
            t   ggccc  a
    cga    a    !!!!!  g
   a   tctg     ccggg  c
   g   +!!+     c    tt
   g   ggat     a
    tta    a    g
            t-aa
            t-a
            t-a
            g-c
            g-c
           c   c
           t   a
            ttc
 
 
 
    tRNA-Glu(ttc)
    73 bases, %GC = 49.3
    Sequence [213410,213482]
 

 
3.
 
 
 
               a
             t-a
             c-g
             c-g
             a-t
             c-g
             a-t
             t-a     tg
            t   ggccc  a
    cga    a    !!!!!  g
   t   tctg     ccggg  c
   g   +!!+     c    tt
   g   ggat     a
    tta    a    g
            t-aa
            t-a
            c-g
            g-c
            g-c
           c   c
           t   a
            ttc
 
 
 
    tRNA-Glu(ttc)
    73 bases, %GC = 52.1
    Sequence c[229300,229372]
 

 
4.
 
 
 
               a
             t-a
             c-g
             c-g
             a-t
             c-g
             a-t
             t-a     tg
            t   ggccc  a
    cga    a    !!!!!  g
   t   tctg     ccggg  c
   g   +!!+     c    tt
   g   ggat     a
    tta    a    g
            t-aa
            t-a
            c-g
            g-c
            g-c
           c   c
           t   a
            ttc
 
 
 
    tRNA-Glu(ttc)
    73 bases, %GC = 52.1
    Sequence c[229431,229503]
 

 
5.
 
 
 
               a
             g-c
             c-g
             a-t
             t-a
             g-c
             t+g
             g-c     ta
            t   cactc  a
    cgag   g    !!!!!  a
   g    ccg     gtgag  c
   g    !!!     c    tt
   t    ggc      g
    ccaa       g-c
            g+t g-c
            c-g  g-c
            t-a   a-t
            a-t   g   a
            g-c     aa
            a-t
           c   t
           t   g
            caa
 
 
    tRNA-Leu(caa)
    84 bases, %GC = 56.0
    Sequence [294590,294673]
 


tRNA anticodon frequency
AAA Phe       AGA Ser       ATA Tyr       ACA Cys       
GAA Phe       GGA Ser       GTA Tyr       GCA Cys       
TAA Leu       TGA Ser       TTA Stop      TCA SeC       
CAA Leu  1    CGA Ser       CTA Pyl  1    CCA Trp       

AAG Leu       AGG Pro       ATG His       ACG Arg       
GAG Leu       GGG Pro       GTG His       GCG Arg       
TAG Leu       TGG Pro       TTG Gln       TCG Arg       
CAG Leu       CGG Pro       CTG Gln       CCG Arg       

AAT Ile       AGT Thr       ATT Asn       ACT Ser       
GAT Ile       GGT Thr       GTT Asn       GCT Ser       
TAT Ile       TGT Thr       TTT Lys       TCT Arg       
CAT Met       CGT Thr       CTT Lys       CCT Arg       

AAC Val       AGC Ala       ATC Asp       ACC Gly       
GAC Val       GGC Ala       GTC Asp       GCC Gly       
TAC Val       TGC Ala       TTC Glu  3    TCC Gly       
CAC Val       CGC Ala       CTC Glu       CCC Gly       

tRNA codon frequency
TTT Phe       TCT Ser       TAT Tyr       TGT Cys       
TTC Phe       TCC Ser       TAC Tyr       TGC Cys       
TTA Leu       TCA Ser       TAA Stop      TGA SeC       
TTG Leu  1    TCG Ser       TAG Pyl  1    TGG Trp       

CTT Leu       CCT Pro       CAT His       CGT Arg       
CTC Leu       CCC Pro       CAC His       CGC Arg       
CTA Leu       CCA Pro       CAA Gln       CGA Arg       
CTG Leu       CCG Pro       CAG Gln       CGG Arg       

ATT Ile       ACT Thr       AAT Asn       AGT Ser       
ATC Ile       ACC Thr       AAC Asn       AGC Ser       
ATA Ile       ACA Thr       AAA Lys       AGA Arg       
ATG Met       ACG Thr       AAG Lys       AGG Arg       

GTT Val       GCT Ala       GAT Asp       GGT Gly       
GTC Val       GCC Ala       GAC Asp       GGC Gly       
GTA Val       GCA Ala       GAA Glu  3    GGA Gly       
GTG Val       GCG Ala       GAG Glu       GGG Gly       

Number of tRNA genes = 5
tRNA GC range = 43.2% to 56.0%
Number of tmRNA genes = 0


000377F LN:i:331145 RC:i:429 XC:f:0.855204
331145 nucleotides in sequence
Mean G+C content = 23.3%
 
1.
 
 
 
               a
             g-c
             c-g
             c-g
             g-c
             a-t
             a-t
             a-t     ct
            t   gggcc  a
     ga    a    !!!!!  a
    t  ctcg     cccgg  c
   t   !!!!    c     tt
   g   gagc     t
    gga    g     g
            t-aag
            t-a
            a-t
            g-c
            a-t
           c   a
           t   g
            gaa
 
 
 
    tRNA-Phe(gaa)
    73 bases, %GC = 53.4
    Sequence c[20904,20976]
 

 
2.
 
 
 
               a
             g-c
             c-g
             c-g
             g-c
             a-t
             a-t
             a-t     ct
            t   gggcc  a
     ga    a    !!!!!  a
    t  ctcg     cccgg  c
   t   !!!!    c     tt
   g   gagc     t
    gga    g     g
            t-aag
            t-a
            a-t
            g-c
            a-t
           c   a
           t   g
            gaa
 
 
 
    tRNA-Phe(gaa)
    73 bases, %GC = 53.4
    Sequence c[99431,99503]
 


Number of tRNA genes = 2
tRNA GC range = 53.4% to 53.4%
Number of tmRNA genes = 0


000378F LN:i:301705 RC:i:413 XC:f:0.930579
301705 nucleotides in sequence
Mean G+C content = 24.7%

Nothing found in 000378F LN:i:301705 RC:i:413 XC:f:0.930579


000379F LN:i:322462 RC:i:637 XC:f:0.989164
322462 nucleotides in sequence
Mean G+C content = 23.1%
 
1.
 
 
 
               g
             a-t
             g-c
             c-g
             c-g
             t-a
             t-a
             g-c     ta
            t   caccc  a
     aa    g    !!!!!  g
    c  cgcg     gtggg  c
   g   !!!+    t     tt
   g   gcgt     t
    tta    a     g
            t-agg
            c-g
            a-t
            g-c
            c-g
           c   a
           t   a
            tct
 
 
 
    tRNA-Arg(tct)
    73 bases, %GC = 56.2
    Sequence c[131816,131888]
 


Number of tmRNA genes = 0


000380F LN:i:274770 RC:i:728 XC:f:0.994536
274770 nucleotides in sequence
Mean G+C content = 23.9%
 
1.
 
 
 
               a
             t-a
             c-g
             c-g
             a-t
             c-g
             a-t
             t-a     tg
            t   ggccc  a
    cga    a    !!!!!  g
   t   tctg     ccggg  c
   g   +!!+     c    tt
   g   ggat     a
    tta    a    g
            t-aa
            t-a
            c-g
            g-c
            g-c
           c   c
           t   a
            ttc
 
 
 
    tRNA-Glu(ttc)
    73 bases, %GC = 52.1
    Sequence [203628,203700]
 

 
2.
 
 
 
               a
             t-a
             c-g
             c-g
             a-t
             c-g
             a-t
             t-a     tg
            t   ggccc  a
    cga    a    !!!!!  g
   t   tctg     ccggg  c
   g   +!!+     c    tt
   g   ggat     a
    tta    a    g
            t-aa
            t-a
            c-g
            g-c
            g-c
           c   c
           t   a
            ttc
 
 
 
    tRNA-Glu(ttc)
    73 bases, %GC = 52.1
    Sequence c[207283,207355]
 

 
3.
 
 
 
               a
             t-a
             c-g
             c-g
             a-t
             c-g
             a-t
             t-a     tg
            t   ggccc  a
    cga    a    !!!!!  g
   t   tctg     ccggg  c
   g   +!!+     c    tt
   g   ggat     a
    tta    a    g
            t-aa
            t-a
            c-g
            g-c
            g-c
           c   c
           t   a
            ttc
 
 
 
    tRNA-Glu(ttc)
    73 bases, %GC = 52.1
    Sequence [244183,244255]
 

 
4.
 
 
                c
               a
             t-a
             c-g
             c-g
             a-t
             c-g
             a-t
             t-a     tg
            t   ggccc  a
    cga    a    !!!!!  g
   t   tctg     ccggg  c
   g   +!!+     c    tt
   g   ggat     a
    tta    a    g
            t-aa
            t-a
            c-g
            g-c
            g-c
           c   c
           t   a
            ttc
 
 
 
    tRNA-Glu(ttc)
    74 bases, %GC = 52.7
    Sequence c[247884,247957]
 

 
5.
 
 
                c
               a
             t-a
             c-g
             c-g
             a-t
             c-g
             a-t
             t-a     tg
            t   ggccc  a
    cga    a    !!!!!  g
   t   tcta     ccggg  c
   g   +!!!     t    tt
   g   ggat     a
    tta    a    g
            t-aa
            t-a
            c-g
            a c
            g-c
           t   c
           t   a
            ttc
 
 
 
    tRNA-Glu(ttc)
    74 bases, %GC = 47.3
    Sequence [252111,252184]
 

 
6.
 
 
 
               a
             t-a
             c-g
             c-g
             a-t
             c-g
             a-t
             t-a     tg
            t   ggccc  a
    cga    a    !!!!!  g
   t   tctg     ccggg  c
   g   +!!+     c    tt
   g   ggat     a
    tta    a    g
            t-aa
            t-a
            c-g
            g-c
            g-c
           c   c
           t   a
            ttc
 
 
 
    tRNA-Glu(ttc)
    73 bases, %GC = 52.1
    Sequence c[256065,256137]
 


tRNA anticodon frequency
AAA Phe       AGA Ser       ATA Tyr       ACA Cys       
GAA Phe       GGA Ser       GTA Tyr       GCA Cys       
TAA Leu       TGA Ser       TTA Stop      TCA SeC       
CAA Leu       CGA Ser       CTA Pyl       CCA Trp       

AAG Leu       AGG Pro       ATG His       ACG Arg       
GAG Leu       GGG Pro       GTG His       GCG Arg       
TAG Leu       TGG Pro       TTG Gln       TCG Arg       
CAG Leu       CGG Pro       CTG Gln       CCG Arg       

AAT Ile       AGT Thr       ATT Asn       ACT Ser       
GAT Ile       GGT Thr       GTT Asn       GCT Ser       
TAT Ile       TGT Thr       TTT Lys       TCT Arg       
CAT Met       CGT Thr       CTT Lys       CCT Arg       

AAC Val       AGC Ala       ATC Asp       ACC Gly       
GAC Val       GGC Ala       GTC Asp       GCC Gly       
TAC Val       TGC Ala       TTC Glu  6    TCC Gly       
CAC Val       CGC Ala       CTC Glu       CCC Gly       

tRNA codon frequency
TTT Phe       TCT Ser       TAT Tyr       TGT Cys       
TTC Phe       TCC Ser       TAC Tyr       TGC Cys       
TTA Leu       TCA Ser       TAA Stop      TGA SeC       
TTG Leu       TCG Ser       TAG Pyl       TGG Trp       

CTT Leu       CCT Pro       CAT His       CGT Arg       
CTC Leu       CCC Pro       CAC His       CGC Arg       
CTA Leu       CCA Pro       CAA Gln       CGA Arg       
CTG Leu       CCG Pro       CAG Gln       CGG Arg       

ATT Ile       ACT Thr       AAT Asn       AGT Ser       
ATC Ile       ACC Thr       AAC Asn       AGC Ser       
ATA Ile       ACA Thr       AAA Lys       AGA Arg       
ATG Met       ACG Thr       AAG Lys       AGG Arg       

GTT Val       GCT Ala       GAT Asp       GGT Gly       
GTC Val       GCC Ala       GAC Asp       GGC Gly       
GTA Val       GCA Ala       GAA Glu  6    GGA Gly       
GTG Val       GCG Ala       GAG Glu       GGG Gly       

Number of tRNA genes = 6
tRNA GC range = 47.3% to 52.7%
Number of tmRNA genes = 0


000381F LN:i:303418 RC:i:578 XC:f:0.977011
303418 nucleotides in sequence
Mean G+C content = 26.8%

Nothing found in 000381F LN:i:303418 RC:i:578 XC:f:0.977011


000382F LN:i:308494 RC:i:879 XC:f:1.000000
308494 nucleotides in sequence
Mean G+C content = 24.0%
 
1.
 
 
 
               a
             g-c
             a-t
             c-g
             a-t
             g-c
             t+g
             g-c     ta
            t   caccc  a
    tgag   g    !!!!!  a
   g    ccg     gtggg  c
   g    !!!      c   tt
   t    ggc       g
    ctaa          g
            g+tc   g
            c-g t  g
            t-a  t c
            a-t   t
            g-c
            c-g
           t   c
           t   g
            aag
 
 
    tRNA-Leu(aag)
    80 bases, %GC = 58.8
    Sequence [35089,35168]
 

 
2.
 
 
 
               a
             t-a
             c-g
             c-g
             g-c
             c a
             a-t
             t-a     cg
            t   ggccc  a
     ga    a    !!!!!  a
    t  tctg     ccggg  c
   g   +!!+     c    tt
   g   ggat    a
    tta    a   g
            t-a
            t-a
            c a
            a c
            g-c
           c   c
           t   a
            ctc
 
 
 
    tRNA-Glu(ctc)
    71 bases, %GC = 52.1
    Sequence [181726,181796]
 

 
3.
 
 
 
               g
             t-a
             c-g
             c-g
             g-c
             a-t
             g-c
             g-c     ct
            t   ggccc  a
     ga    a    !!!!!  a
    t  tatg     ccggg  c
   g   +!!+     c    tt
   g   gtat     a
    cta    t    g
            t-ac
            c-g
            t-a
            g-c
            c-g
           c   c
           t   a
            gtc
 
 
 
    tRNA-Asp(gtc)
    72 bases, %GC = 58.3
    Sequence c[183065,183136]
 

 
4.
 
 
 
               a
             t-a
             c-g
             c-g
             g-c
             c-g
             a-t
             t-a     cg
            t   ggccc  a
     ga    a    !!!!!  a
    t  tctg     ccggg  c
   g   +!!+     c    tt
   g   ggat     a
    tta    a    g
            t-aa
            t-a
            c-g
            g-c
            g-c
           c   c
           t   a
            ctc
 
 
 
    tRNA-Glu(ctc)
    72 bases, %GC = 55.6
    Sequence [192506,192577]
 

 
5.
 
 
 
               a
             t-a
             c-g
             c-g
             g-c
             c-g
             a-t
             t-a     cg
            t   ggccc  a
     ga    a    !!!!!  a
    t  tctg     ccggg  c
   g   +!!+     c    tt
   g   ggat     a
    tta    a    g
            t-aa
            t-a
            c-g
            g-c
            g-c
           c   c
           t   a
            ctc
 
 
 
    tRNA-Glu(ctc)
    72 bases, %GC = 55.6
    Sequence c[300837,300908]
 


tRNA anticodon frequency
AAA Phe       AGA Ser       ATA Tyr       ACA Cys       
GAA Phe       GGA Ser       GTA Tyr       GCA Cys       
TAA Leu       TGA Ser       TTA Stop      TCA SeC       
CAA Leu       CGA Ser       CTA Pyl       CCA Trp       

AAG Leu  1    AGG Pro       ATG His       ACG Arg       
GAG Leu       GGG Pro       GTG His       GCG Arg       
TAG Leu       TGG Pro       TTG Gln       TCG Arg       
CAG Leu       CGG Pro       CTG Gln       CCG Arg       

AAT Ile       AGT Thr       ATT Asn       ACT Ser       
GAT Ile       GGT Thr       GTT Asn       GCT Ser       
TAT Ile       TGT Thr       TTT Lys       TCT Arg       
CAT Met       CGT Thr       CTT Lys       CCT Arg       

AAC Val       AGC Ala       ATC Asp       ACC Gly       
GAC Val       GGC Ala       GTC Asp  1    GCC Gly       
TAC Val       TGC Ala       TTC Glu       TCC Gly       
CAC Val       CGC Ala       CTC Glu  3    CCC Gly       

tRNA codon frequency
TTT Phe       TCT Ser       TAT Tyr       TGT Cys       
TTC Phe       TCC Ser       TAC Tyr       TGC Cys       
TTA Leu       TCA Ser       TAA Stop      TGA SeC       
TTG Leu       TCG Ser       TAG Pyl       TGG Trp       

CTT Leu  1    CCT Pro       CAT His       CGT Arg       
CTC Leu       CCC Pro       CAC His       CGC Arg       
CTA Leu       CCA Pro       CAA Gln       CGA Arg       
CTG Leu       CCG Pro       CAG Gln       CGG Arg       

ATT Ile       ACT Thr       AAT Asn       AGT Ser       
ATC Ile       ACC Thr       AAC Asn       AGC Ser       
ATA Ile       ACA Thr       AAA Lys       AGA Arg       
ATG Met       ACG Thr       AAG Lys       AGG Arg       

GTT Val       GCT Ala       GAT Asp       GGT Gly       
GTC Val       GCC Ala       GAC Asp  1    GGC Gly       
GTA Val       GCA Ala       GAA Glu       GGA Gly       
GTG Val       GCG Ala       GAG Glu  3    GGG Gly       

Number of tRNA genes = 5
tRNA GC range = 52.1% to 58.8%
Number of tmRNA genes = 0


000383F LN:i:334160 RC:i:632 XC:f:0.941704
334160 nucleotides in sequence
Mean G+C content = 27.0%

Nothing found in 000383F LN:i:334160 RC:i:632 XC:f:0.941704


000384F LN:i:311387 RC:i:688 XC:f:0.964687
311387 nucleotides in sequence
Mean G+C content = 23.4%
 
1.
 
 
 
               t
             a-t
             g-c
             c-g
             c-g
             t-a
             c-g
             t+g
             a-t     cg
            t   gcgcc  a
     ga    g    !!+!!  g
    t  ctcg     cgtgg  c
   t   !!!!    c     tt
   g   gagc     t
    gca    a     g
            t-aag
            t-a
            c-g
            g-c
            c-g
           t   a
           t   a
            agt
 
 
    tRNA-Thr(agt)
    75 bases, %GC = 57.3
    Sequence [138228,138302]
 

 
2.
 
 
 
               g
             g-c
             c-g
             c-g
             t.t
             c-g
             c-g
             g-c     tg
            t   ccacc  a
    taa    a    !!!!!  a
   a   ctcg     ggtgg  c
   g   !!!!    c     tt
   g   gagc     t
    tta    g     g
            t-aag
            t-a
            t-a
            g-c
            g-c
           c   a
           t   a
            gtt
 
 
 
    tRNA-Asn(gtt)
    74 bases, %GC = 55.4
    Sequence c[138341,138414]
 

 
3.
 
 
 
               t
             a-t
             g-c
             c-g
             c-g
             t-a
             c-g
             t+g
             a-t     cg
            t   gcgcc  a
     ga    g    !!+!!  g
    t  ctcg     cgtgg  c
   t   !!!!    c     tt
   g   gagc     t
    gca    a     g
            t-aag
            t-a
            c-g
            g-c
            c-g
           t   a
           t   a
            agt
 
 
    tRNA-Thr(agt)
    75 bases, %GC = 57.3
    Sequence [211995,212069]
 

 
4.
 
 
 
               g
             g-c
             c-g
             c-g
             t.t
             c-g
             c-g
             g-c     tg
            t   ccacc  a
    taa    a    !!!!!  a
   a   ctcg     ggtgg  c
   g   !!!!    c     tt
   g   gagc     t
    tta    g     g
            t-aag
            t-a
            t-a
            g-c
            g-c
           c   a
           t   a
            gtt
 
 
 
    tRNA-Asn(gtt)
    74 bases, %GC = 55.4
    Sequence c[212111,212184]
 

 
5.
 
 
 
               g
             t-a
             c-g
             c-g
             g-c
             a-t
             g-c
             g-c     ct
            t   ggccc  a
     ga    a    !!!!!  a
    t  tatg     ccggg  c
   g   +!!+     c    tt
   g   gtat     a
    cta    t    g
            t-ac
            c-g
            t-a
            g-c
            c-g
           c   c
           t   a
            gtc
 
 
 
    tRNA-Asp(gtc)
    72 bases, %GC = 58.3
    Sequence [212630,212701]
 

 
6.
 
 
 
               g
             t-a
             c-g
             c-g
             g-c
             a-t
             g-c
             g-c     ct
            t   ggccc  a
     ga    a    !!!!!  a
    t  tatg     ccggg  c
   g   +!!+     c    tt
   g   gtat     a
    cta    t    g
            t-ac
            c-g
            t-a
            g-c
            c-g
           c   c
           t   a
            gtc
 
 
 
    tRNA-Asp(gtc)
    72 bases, %GC = 58.3
    Sequence c[247379,247450]
 

 
7.
 
 
 
               g
             g-c
             c-g
             c-g
             t.t
             c-g
             c-g
             g-c     tg
            t   ccacc  a
    taa    a    !!!!!  a
   a   ctcg     ggtgg  c
   g   !!!!    c     tt
   g   gagc     t
    tta    g     g
            t-aag
            t-a
            t-a
            g-c
            g-c
           c   a
           t   a
            gtt
 
 
 
    tRNA-Asn(gtt)
    74 bases, %GC = 55.4
    Sequence [247899,247972]
 

 
8.
 
 
 
               t
             a-t
             g-c
             c-g
             c-g
             t-a
             c-g
             t+g
             a-t     cg
            t   gcgcc  a
     ga    g    !!+!!  g
    t  ctcg     cgtgg  c
   t   !!!!    c     tt
   g   gagc     t
    gca    a     g
            t-aag
            t-a
            c-g
            g-c
            c-g
           t   a
           t   a
            agt
 
 
    tRNA-Thr(agt)
    75 bases, %GC = 57.3
    Sequence c[248014,248088]
 

 
9.
 
 
 
               g
             t-a
             c-g
             c-g
             g-c
             a-t
             g-c
             g-c     ct
            t   ggccc  a
     ga    a    !!!!!  a
    t  tatg     ccggg  c
   g   +!!+     c    tt
   g   gtat     a
    cta    t    g
            t-ac
            c-g
            t-a
            g-c
            c-g
           c   c
           t   a
            gtc
 
 
 
    tRNA-Asp(gtc)
    72 bases, %GC = 58.3
    Sequence c[277290,277361]
 

 
10.
 
 
 
               g
             g-c
             c-g
             c-g
             t.t
             c-g
             c-g
             g-c     tg
            t   ccacc  a
    taa    a    !!!!!  a
   a   ctcg     ggtgg  c
   g   !!!!    c     tt
   g   gagc     t
    tta    g     g
            t-aag
            t-a
            t-a
            g-c
            g-c
           c   a
           t   a
            gtt
 
 
 
    tRNA-Asn(gtt)
    74 bases, %GC = 55.4
    Sequence [277809,277882]
 

 
11.
 
 
 
               t
             a-t
             g-c
             c-g
             c-g
             t-a
             c-g
             t+g
             a-t     cg
            t   gcgcc  a
     ga    g    !!+!!  g
    t  ctcg     cgtgg  c
   t   !!!!    c     tt
   g   gagc     t
    gca    a     g
            t-aag
            t-a
            c-g
            g-c
            c-g
           t   a
           t   a
            agt
 
 
    tRNA-Thr(agt)
    75 bases, %GC = 57.3
    Sequence c[277924,277998]
 


tRNA anticodon frequency
AAA Phe       AGA Ser       ATA Tyr       ACA Cys       
GAA Phe       GGA Ser       GTA Tyr       GCA Cys       
TAA Leu       TGA Ser       TTA Stop      TCA SeC       
CAA Leu       CGA Ser       CTA Pyl       CCA Trp       

AAG Leu       AGG Pro       ATG His       ACG Arg       
GAG Leu       GGG Pro       GTG His       GCG Arg       
TAG Leu       TGG Pro       TTG Gln       TCG Arg       
CAG Leu       CGG Pro       CTG Gln       CCG Arg       

AAT Ile       AGT Thr  4    ATT Asn       ACT Ser       
GAT Ile       GGT Thr       GTT Asn  4    GCT Ser       
TAT Ile       TGT Thr       TTT Lys       TCT Arg       
CAT Met       CGT Thr       CTT Lys       CCT Arg       

AAC Val       AGC Ala       ATC Asp       ACC Gly       
GAC Val       GGC Ala       GTC Asp  3    GCC Gly       
TAC Val       TGC Ala       TTC Glu       TCC Gly       
CAC Val       CGC Ala       CTC Glu       CCC Gly       

tRNA codon frequency
TTT Phe       TCT Ser       TAT Tyr       TGT Cys       
TTC Phe       TCC Ser       TAC Tyr       TGC Cys       
TTA Leu       TCA Ser       TAA Stop      TGA SeC       
TTG Leu       TCG Ser       TAG Pyl       TGG Trp       

CTT Leu       CCT Pro       CAT His       CGT Arg       
CTC Leu       CCC Pro       CAC His       CGC Arg       
CTA Leu       CCA Pro       CAA Gln       CGA Arg       
CTG Leu       CCG Pro       CAG Gln       CGG Arg       

ATT Ile       ACT Thr  4    AAT Asn       AGT Ser       
ATC Ile       ACC Thr       AAC Asn  4    AGC Ser       
ATA Ile       ACA Thr       AAA Lys       AGA Arg       
ATG Met       ACG Thr       AAG Lys       AGG Arg       

GTT Val       GCT Ala       GAT Asp       GGT Gly       
GTC Val       GCC Ala       GAC Asp  3    GGC Gly       
GTA Val       GCA Ala       GAA Glu       GGA Gly       
GTG Val       GCG Ala       GAG Glu       GGG Gly       

Number of tRNA genes = 11
tRNA GC range = 55.4% to 58.3%
Number of tmRNA genes = 0


000385F LN:i:315534 RC:i:615 XC:f:1.000000
315534 nucleotides in sequence
Mean G+C content = 23.6%
 
1.
 
 
 
               g
             g.g
             a-t
             c-g
             a-t
             c-g
             t+g
             a-t     ta
            t   cgtcc  a
    tgag   g    !!!!!  a
    g   ccg     gcagg  a
    g   !!!      c   tt
    t   ggc       g
     taa           c
            g+tg   c
            a-t g   c
            c-g  g  t
            a-t   t c
            g-c    t
            a-t
           c   a
           t   a
            tga
 
 
    tRNA-Ser(tga)
    81 bases, %GC = 53.1
    Sequence c[3179,3259]
 

 
2.
 
 
 
               a
             g-c
             g-c
             t-a
             c-g
             g+t
             c-g
             a-t     ag
            t   cactc  a
    cga    a    !!!!!  g
   t   ctcg     gtgag  c
   g   !!!!    c     tt
   g   gagc     t
    tta    g     g
            c-gag
            t-a
            g-c
            t+g
            g-c
           c   a
           t   a
            aat
 
 
 
    tRNA-Ile(aat)
    74 bases, %GC = 54.1
    Sequence c[55847,55920]
 

 
3.
 
 
 
               a
             g-c
             a-t
             c-g
             a-t
             g-c
             c-g
             g-c     ta
            t   caccc  a
    tgag   g    !!!!!  a
   g    ccg     gtggg  c
   g    !!!      c   tt
   t    ggc       g
    ctaa          g
            g+tc   g
            c-g t  g
            t-a  t c
            a-t   t
            g-c
            c-g
           t   c
           t   g
            tag
 
 
    tRNA-Leu(tag)
    80 bases, %GC = 60.0
    Sequence [113743,113822]
 

 
4.
 
 
 
               a
             g-c
             a-t
             c-g
             a-t
             g-c
             c-g
             g-c     ta
            t   caccc  a
    tgag   g    !!!!!  a
   c    ccg     gtggg  c
   g    !!!      c   tt
   t    ggc       g
    ctaa          g
            g+tc   g
            c-g t  g
            t-a  t c
            a-t   t
            g-c
            c-g
           t   c
           t   g
            tag
 
 
    tRNA-Leu(tag)
    80 bases, %GC = 60.0
    Sequence [131196,131275]
 

 
5.
 
 
 
               g
             g-c
             c-g
             c-g
             c-g
             g+t
             g+t
             c-g     cg
            t   caccc  a
     ga    a    !!!!!  g
    t  ctcg     gtggg  c
   c   !!!!     c    tt
   g   gagc     t
    gta         g
            g+tg
            t+g
            c-g
            a-t
            g-c
            a-t
           c   a
           t   a
            ctt
 
 
    tRNA-Lys(ctt)
    73 bases, %GC = 63.0
    Sequence [252732,252804]
 

 
6.
 
 
                c
               a
             t-a
             c-g
             c-g
             g-c
             c-g
             a-t
             t-a     cg
            t   ggccc  a
     ga    a    !!!!!  a
    t  tctg     ccggg  t
   g   +!!+     c    tt
   g   ggat     a
    tta    a    g
            t-aa
            t-a
            c a
            g-c
            g-c
           c   c
           t   a
            ctc
 
 
 
    tRNA-Glu(ctc)
    73 bases, %GC = 53.4
    Sequence c[252842,252914]
 

 
7.
 
 
                c
               a
             t-a
             c-g
             c-g
             g-c
             c-g
             a-t
             t-a     cg
            t   ggccc  a
     ga    a    !!!!!  a
    t  tctg     ccggg  c
   g   +!!+     c    tt
   g   ggat     a
    tta    a    g
            t-aa
            t-a
            c-g
            g-c
            g-c
           c   c
           t   a
            ctc
 
 
 
    tRNA-Glu(ctc)
    73 bases, %GC = 56.2
    Sequence [275729,275801]
 

 
8.
 
 
 
               g
             g-c
             c-g
             c-g
             c-g
             g+t
             g+t
             c-g     cg
            t   caccc  a
     ga    a    !!!!!  g
    t  ctcg     gtggg  c
   c   !!!!     c    tt
   g   gagc     t
    gta         g
            g+tg
            t+g
            c-g
            a-t
            g-c
            a-t
           c   a
           t   a
            ctt
 
 
    tRNA-Lys(ctt)
    73 bases, %GC = 63.0
    Sequence c[275839,275911]
 


tRNA anticodon frequency
AAA Phe       AGA Ser       ATA Tyr       ACA Cys       
GAA Phe       GGA Ser       GTA Tyr       GCA Cys       
TAA Leu       TGA Ser  1    TTA Stop      TCA SeC       
CAA Leu       CGA Ser       CTA Pyl       CCA Trp       

AAG Leu       AGG Pro       ATG His       ACG Arg       
GAG Leu       GGG Pro       GTG His       GCG Arg       
TAG Leu  2    TGG Pro       TTG Gln       TCG Arg       
CAG Leu       CGG Pro       CTG Gln       CCG Arg       

AAT Ile  1    AGT Thr       ATT Asn       ACT Ser       
GAT Ile       GGT Thr       GTT Asn       GCT Ser       
TAT Ile       TGT Thr       TTT Lys       TCT Arg       
CAT Met       CGT Thr       CTT Lys  2    CCT Arg       

AAC Val       AGC Ala       ATC Asp       ACC Gly       
GAC Val       GGC Ala       GTC Asp       GCC Gly       
TAC Val       TGC Ala       TTC Glu       TCC Gly       
CAC Val       CGC Ala       CTC Glu  2    CCC Gly       

tRNA codon frequency
TTT Phe       TCT Ser       TAT Tyr       TGT Cys       
TTC Phe       TCC Ser       TAC Tyr       TGC Cys       
TTA Leu       TCA Ser  1    TAA Stop      TGA SeC       
TTG Leu       TCG Ser       TAG Pyl       TGG Trp       

CTT Leu       CCT Pro       CAT His       CGT Arg       
CTC Leu       CCC Pro       CAC His       CGC Arg       
CTA Leu  2    CCA Pro       CAA Gln       CGA Arg       
CTG Leu       CCG Pro       CAG Gln       CGG Arg       

ATT Ile  1    ACT Thr       AAT Asn       AGT Ser       
ATC Ile       ACC Thr       AAC Asn       AGC Ser       
ATA Ile       ACA Thr       AAA Lys       AGA Arg       
ATG Met       ACG Thr       AAG Lys  2    AGG Arg       

GTT Val       GCT Ala       GAT Asp       GGT Gly       
GTC Val       GCC Ala       GAC Asp       GGC Gly       
GTA Val       GCA Ala       GAA Glu       GGA Gly       
GTG Val       GCG Ala       GAG Glu  2    GGG Gly       

Number of tRNA genes = 8
tRNA GC range = 53.1% to 63.0%
Number of tmRNA genes = 0


000386F LN:i:311183 RC:i:661 XC:f:0.966292
311183 nucleotides in sequence
Mean G+C content = 22.5%
 
1.
 
 
 
               a
             t-a
             g-c
             c-g
             c-g
             t-a
             c-g
             a-t     tt
            t   ggctc  a
     aa    g    !!!!!  g
    c  tgtg     ccgag  c
   g   +!!!     t    tt
   g   gcac     a
    tta    t    a
            t+gc
            t-a
            g-c
            g-c
            a-t
           c   a
           t   a
            tta
 
 
 
    tRNA-Stop(tta)
    72 bases, %GC = 47.2
    Sequence c[14484,14555]
 

 
2.
 
 
 
               a
             t-a
             g-c
             c-g
             c-g
             t-a
             c-g
             a-t     tt
            t   ggctc  a
     aa    g    !!!!!  g
    c  tgtg     ccgag  c
   g   +!!!     t    tt
   g   gcac     a
    tta    t    a
            t+gc
            t-a
            g-c
            g-c
            a-t
           c   a
           t   a
            tta
 
 
 
    tRNA-Stop(tta)
    72 bases, %GC = 47.2
    Sequence [120975,121046]
 

 
3.
 
 
 
               a
             t-a
             g-c
             c-g
             c-g
             t-a
             c-g
             a-t     tt
            t   ggctc  a
     aa    g    !!!!!  g
    c  tgtg     ccgag  c
   g   +!!!     t    tt
   g   gcac     a
    tta    t    a
            t+gc
            t-a
            g-c
            g-c
            a-t
           c   a
           t   a
            tta
 
 
 
    tRNA-Stop(tta)
    72 bases, %GC = 47.2
    Sequence c[206377,206448]
 

 
4.
 
 
 
               a
             t-a
             g-c
             c-g
             c-g
             t-a
             c-g
             a-t     tt
            t   ggctc  a
     aa    g    !!!!!  g
    c  tgtg     ccgag  c
   g   +!!!     t    tt
   g   gcac     a
    tta    t    a
            t+gc
            t-a
            g-c
            g-c
            a-t
           c   a
           t   a
            tta
 
 
 
    tRNA-Stop(tta)
    72 bases, %GC = 47.2
    Sequence c[309090,309161]
 


tRNA anticodon frequency
AAA Phe       AGA Ser       ATA Tyr       ACA Cys       
GAA Phe       GGA Ser       GTA Tyr       GCA Cys       
TAA Leu       TGA Ser       TTA Stop 4    TCA SeC       
CAA Leu       CGA Ser       CTA Pyl       CCA Trp       

AAG Leu       AGG Pro       ATG His       ACG Arg       
GAG Leu       GGG Pro       GTG His       GCG Arg       
TAG Leu       TGG Pro       TTG Gln       TCG Arg       
CAG Leu       CGG Pro       CTG Gln       CCG Arg       

AAT Ile       AGT Thr       ATT Asn       ACT Ser       
GAT Ile       GGT Thr       GTT Asn       GCT Ser       
TAT Ile       TGT Thr       TTT Lys       TCT Arg       
CAT Met       CGT Thr       CTT Lys       CCT Arg       

AAC Val       AGC Ala       ATC Asp       ACC Gly       
GAC Val       GGC Ala       GTC Asp       GCC Gly       
TAC Val       TGC Ala       TTC Glu       TCC Gly       
CAC Val       CGC Ala       CTC Glu       CCC Gly       

tRNA codon frequency
TTT Phe       TCT Ser       TAT Tyr       TGT Cys       
TTC Phe       TCC Ser       TAC Tyr       TGC Cys       
TTA Leu       TCA Ser       TAA Stop 4    TGA SeC       
TTG Leu       TCG Ser       TAG Pyl       TGG Trp       

CTT Leu       CCT Pro       CAT His       CGT Arg       
CTC Leu       CCC Pro       CAC His       CGC Arg       
CTA Leu       CCA Pro       CAA Gln       CGA Arg       
CTG Leu       CCG Pro       CAG Gln       CGG Arg       

ATT Ile       ACT Thr       AAT Asn       AGT Ser       
ATC Ile       ACC Thr       AAC Asn       AGC Ser       
ATA Ile       ACA Thr       AAA Lys       AGA Arg       
ATG Met       ACG Thr       AAG Lys       AGG Arg       

GTT Val       GCT Ala       GAT Asp       GGT Gly       
GTC Val       GCC Ala       GAC Asp       GGC Gly       
GTA Val       GCA Ala       GAA Glu       GGA Gly       
GTG Val       GCG Ala       GAG Glu       GGG Gly       

Number of tRNA genes = 4
tRNA GC range = 47.2% to 47.2%
Number of tmRNA genes = 0


000387F LN:i:305894 RC:i:681 XC:f:1.000000
305894 nucleotides in sequence
Mean G+C content = 23.8%

Nothing found in 000387F LN:i:305894 RC:i:681 XC:f:1.000000


000388F LN:i:306297 RC:i:519 XC:f:0.972313
306297 nucleotides in sequence
Mean G+C content = 25.1%
 
1.
 
 
                c
               a
             g-c
             c-g
             g-c
             c-g
             t-a
             a-t
             t-a     tg
            t   ggccc  a
     ga    a    !!!!!  g
    t  tccg     ccggg  c
   g   +! +     c    tt
   g   ggat    a
    tta        g
            a-t
            a-t
            c-g
            t-a
            g-c
            c-g
           c   a
           t   a
            tcc
 
 
    tRNA-Gly(tcc)
    73 bases, %GC = 56.2
    Sequence [66366,66438]
 

 
2.
 
 
                c
               a
             g-c
             c-g
             g-c
             c-g
             t-a
             a-t
             t-a     tg
            t   ggccc  a
     ga    a    !!!!!  g
    t  tctg     ccggg  c
   g   +!!+     c    tt
   g   ggat    a
    tta        g
            a-t
            a-t
            c-g
            t-a
            g-c
            c-g
           c   a
           t   a
            tcc
 
 
    tRNA-Gly(tcc)
    73 bases, %GC = 54.8
    Sequence [245098,245170]
 


Number of tRNA genes = 2
tRNA GC range = 54.8% to 56.2%
Number of tmRNA genes = 0


000389F LN:i:297679 RC:i:628 XC:f:0.998322
297679 nucleotides in sequence
Mean G+C content = 24.6%
 
1.
 
 
 
               t
             a-t
             g+t
             g+t
             g-c
             g-c
             a-t
             t-a
             c-g     at
            t   aaccc  a
     aa    a    !: !!  g
    a  ctcg     tgtgg  c
   t   !!!!     t    at
   g   gagc      a
    tta    g     c
            c-ga g
            t-a g
            c-g
            g-c
            c-g
           t   t
           t   a
            agc
 
 
    tRNA-Ala(agc)
    76 bases, %GC = 48.7
    Sequence c[39105,39180]
 

 
2.
 
 
 
               a
             g-c
             g-c
             g+t
             g-c
             a-t
             t.t
             c-g     at
            t   aaccc  a
     aa    a    !!!!!  g
    a  ctcg     ttggg  c
   t   !!!!    a     at
   g   gagc     c
    gta    g     g
            c-gag
            t-a
            c-g
            g-c
            c-g
           t   t
           t   a
            agc
 
 
 
    tRNA-Ala(agc)
    73 bases, %GC = 53.4
    Sequence c[78129,78201]
 

 
3.
 
 
 
               c
             g-c
             g+t
             g-c
             a-t
             a-t
             t.t
             c-g     at
            t   aaccc  a
     aa    a    !! !!  g
    a  ctcg     ttagg  t
   t   !!!!    a     at
   g   gagc     t
    gta    a     g
            c-gag
            t-a
            c-g
            g-c
            c-g
           t   t
           t   a
            agc
 
 
 
    tRNA-Ala(agc)
    73 bases, %GC = 46.6
    Sequence [84102,84174]
 

 
4.
 
 
 
               a
             g-c
             c-g
             a-t
             t+g
             c-g
             a-t
             g-c     tt
            t   ggccc  a
     aa    a    !:! !  g
    t  tttg     cggag  c
    g  :!!+     c    tt
    g  taat     a
     ca         a
            a-tg
            c-g
            t-a
            t-a
            c-g
            a-t
           t   a
           c   a
            tcc
 
 
    tRNA-Gly(tcc)
    72 bases, %GC = 45.8
    Sequence [88333,88404]
 

 
5.
 
 
 
               a
             g-c
             g-c
             g+t
             g-c
             a-t
             t.t
             c-g     at
            t   aaccc  a
     aa    a    !!!!!  g
    a  ctcg     ttggg  c
   t   !!!!    a     at
   g   gagc     c
    gta    g     g
            c-gag
            t-a
            c-g
            g-c
            c-g
           t   t
           t   a
            agc
 
 
 
    tRNA-Ala(agc)
    73 bases, %GC = 53.4
    Sequence c[88497,88569]
 

 
6.
 
 
 
               a
             g-c
             g-c
             g+t
             g-c
             a-t
             t.t
             c-g     at
            t   aaccc  a
     aa    a    !!!!!  g
    a  ctcg     ttggg  c
   t   !!!!    a     at
   g   gagc     c
    gta    g     g
            c-gag
            t-a
            c-g
            g-c
            c-g
           t   t
           t   a
            agc
 
 
 
    tRNA-Ala(agc)
    73 bases, %GC = 53.4
    Sequence [143658,143730]
 

 
7.
 
 
                c
               a
             g-c
             c-g
             a-t
             t-a
             t+g
             a-t
             g-c     tt
            t   ggccc  a
     ga    g    !!!!!  g
    t  tctg     ccggg  c
    g  + !+     c    tt
    g  gaat    a
     ta        g
            a-t
            c-g
            t-a
            t-a
            c-g
            g-c
           t   t
           t   a
            gcc
 
 
    tRNA-Gly(gcc)
    72 bases, %GC = 52.8
    Sequence c[143822,143893]
 

 
8.
 
 
 
               a
             g+t
             c a
             a-t
             t-a
             t+g
             a-t
             g-c     tt
            t   ggccc  a
     ga    g    !!!!!  g
    t  tctg     ccggg  c
    g  + !+     c    tt
    g  gaat    a
     ta        g
            a-t
            c-g
            t-a
            t-a
            c-g
            g-c
           t   t
           t   a
            gcc
 
 
    tRNA-Gly(gcc)
    71 bases, %GC = 49.3
    Sequence [160039,160109]
 

 
9.
 
 
 
               a
             g-c
             g-c
             g+t
             g-c
             a-t
             t.t
             c-g     at
            t   aaccc  a
     aa    a    !!!!!  g
    a  ctcg     ttggg  c
   t   !!!!    a     at
   g   gagc     c
    gta    g     g
            c-gag
            t-a
            c-g
            g-c
            c-g
           t   t
           t   a
            agc
 
 
 
    tRNA-Ala(agc)
    73 bases, %GC = 53.4
    Sequence [176822,176894]
 

 
10.
 
 
 
               a
             g-c
             c-g
             a-t
             t-a
             t+g
             t.t
             a c     tt
            a   agccc  a
     at          !!!!  g
    g  ctgg     ccggg  c
   t   !!:+     c    tt
   g   gaat    a
    gta        g
            a-t
            c-g
            t-a
            t-a
            c-g
            g-c
           t   t
           t   a
            gcc
 
 
    tRNA-Gly(gcc)
    71 bases, %GC = 49.3
    Sequence c[176970,177040]
 

 
11.
 
 
 
               a
             g-c
             c a
             a-t
             t+g
             c-g
             a-t
             g-c     tt
            t   ggccc  a
     aa    a    !:! !  g
    t  tttg     cggag  c
    g  :!!+     c    tt
    g  taat     a
     ca         a
            a-tg
            c-g
            t-a
            t-a
            c-g
            a-t
           t   a
           c   a
            tcc
 
 
    tRNA-Gly(tcc)
    72 bases, %GC = 44.4
    Sequence [184091,184162]
 

 
12.
 
 
 
               a
             g-c
             g-c
             g+t
             g-c
             a-t
             t.t
             c-g     at
            t   aaccc  a
     aa    a    !!!!!  g
    a  ctcg     ttggg  c
   t   !!!!    a     at
   g   gagc     c
    gta    g     g
            c-gag
            t-a
            c-g
            g-c
            c-g
           t   t
           t   a
            agc
 
 
 
    tRNA-Ala(agc)
    73 bases, %GC = 53.4
    Sequence c[184255,184327]
 

 
13.
 
 
 
               a
             g-c
             c-g
             a-t
             t-a
             t+g
             a-t
             g-c     tt
            t   ggccc  a
     ga    g    !!!!!  g
    t  tctg     ccggg  c
    g  + !+     c    tt
    g  gaat    a
     ta        g
            a-t
            c-g
            t-a
            t-a
            c-g
            g-c
           t   t
           t   a
            gcc
 
 
    tRNA-Gly(gcc)
    71 bases, %GC = 52.1
    Sequence [186956,187026]
 


tRNA anticodon frequency
AAA Phe       AGA Ser       ATA Tyr       ACA Cys       
GAA Phe       GGA Ser       GTA Tyr       GCA Cys       
TAA Leu       TGA Ser       TTA Stop      TCA SeC       
CAA Leu       CGA Ser       CTA Pyl       CCA Trp       

AAG Leu       AGG Pro       ATG His       ACG Arg       
GAG Leu       GGG Pro       GTG His       GCG Arg       
TAG Leu       TGG Pro       TTG Gln       TCG Arg       
CAG Leu       CGG Pro       CTG Gln       CCG Arg       

AAT Ile       AGT Thr       ATT Asn       ACT Ser       
GAT Ile       GGT Thr       GTT Asn       GCT Ser       
TAT Ile       TGT Thr       TTT Lys       TCT Arg       
CAT Met       CGT Thr       CTT Lys       CCT Arg       

AAC Val       AGC Ala  7    ATC Asp       ACC Gly       
GAC Val       GGC Ala       GTC Asp       GCC Gly  4    
TAC Val       TGC Ala       TTC Glu       TCC Gly  2    
CAC Val       CGC Ala       CTC Glu       CCC Gly       

tRNA codon frequency
TTT Phe       TCT Ser       TAT Tyr       TGT Cys       
TTC Phe       TCC Ser       TAC Tyr       TGC Cys       
TTA Leu       TCA Ser       TAA Stop      TGA SeC       
TTG Leu       TCG Ser       TAG Pyl       TGG Trp       

CTT Leu       CCT Pro       CAT His       CGT Arg       
CTC Leu       CCC Pro       CAC His       CGC Arg       
CTA Leu       CCA Pro       CAA Gln       CGA Arg       
CTG Leu       CCG Pro       CAG Gln       CGG Arg       

ATT Ile       ACT Thr       AAT Asn       AGT Ser       
ATC Ile       ACC Thr       AAC Asn       AGC Ser       
ATA Ile       ACA Thr       AAA Lys       AGA Arg       
ATG Met       ACG Thr       AAG Lys       AGG Arg       

GTT Val       GCT Ala  7    GAT Asp       GGT Gly       
GTC Val       GCC Ala       GAC Asp       GGC Gly  4    
GTA Val       GCA Ala       GAA Glu       GGA Gly  2    
GTG Val       GCG Ala       GAG Glu       GGG Gly       

Number of tRNA genes = 13
tRNA GC range = 44.4% to 53.4%
Number of tmRNA genes = 0


000390F LN:i:299675 RC:i:312 XC:f:1.000000
299675 nucleotides in sequence
Mean G+C content = 41.2%

Nothing found in 000390F LN:i:299675 RC:i:312 XC:f:1.000000


000391F LN:i:305401 RC:i:637 XC:f:0.962418
305401 nucleotides in sequence
Mean G+C content = 24.7%
 
1.
 
 
                c
               a
             g-c
             c-g
             g-c
             c-g
             t-a
             a-t
             t-a     tg
            t   ggccc  a
     ga    a    !!!!!  g
    t  tctg     ccggg  c
   g   +!!+     c    tt
   g   ggat    a
    tta        g
            a-t
            a-t
            c-g
            t-a
            g-c
            c-g
           c   a
           t   a
            tcc
 
 
    tRNA-Gly(tcc)
    73 bases, %GC = 54.8
    Sequence [180097,180169]
 


Number of tmRNA genes = 0


000392F LN:i:303448 RC:i:478 XC:f:0.941957
303448 nucleotides in sequence
Mean G+C content = 22.9%
 
1.
 
 
                c
               g
             g-c
             c-g
             c-g
             g-c
             g+t
             t+g
             t-a     tg
            t   ttccc  a
     ga    a    !!!!!  a
    t  ctcg     aaggg  c
   c   !!!!     c    tt
   g   gagc     t
    gta         g
            g+tg
            c-g
            c-g
            a-t
            g-c
            c-g
           c   a
           t   a
            ttt
 
 
    tRNA-Lys(ttt)
    74 bases, %GC = 58.1
    Sequence [30580,30653]
 

 
2.
 
 
                c
               g
             g-c
             c-g
             c-g
             g-c
             g+t
             t+g
             t-a     tg
            t   ttccc  a
     ga    a    !!!!!  a
    t  ctcg     aaggg  c
   c   !!!!     c    tt
   g   gagc     t
    gta         g
            g+tg
            c-g
            c-g
            a-t
            g-c
            c-g
           c   a
           t   a
            ttt
 
 
    tRNA-Lys(ttt)
    74 bases, %GC = 58.1
    Sequence c[49280,49353]
 

 
3.
 
 
 
               a
             g+t
             c-g
             a-t
             g-c
             a-t
             c-g
             a-t     ct
            t   tgccc  a
     ga    g    ++!!!  g
    t  tctg     gtggg  c
   g   :!!!    c     tt
   g   tgac     t
    cta    g     g
            a-tag
            c-g
            t-a
            g-c
            c-g
           t   c
           c   a
            gac
 
 
 
    tRNA-Val(gac)
    73 bases, %GC = 56.2
    Sequence c[72224,72296]
 


Number of tRNA genes = 3
tRNA GC range = 56.2% to 58.1%
Number of tmRNA genes = 0


000393F LN:i:299184 RC:i:741 XC:f:1.000000
299184 nucleotides in sequence
Mean G+C content = 22.6%
 
1.
 
 
 
               a
             t-a
             c-g
             c-g
             a-t
             c-g
             a-t
             t-a     tg
            t   ggccc  a
    cga    a    !!!!!  g
   a   tctg     ccggg  c
   g   +!!+     c    tt
   g   ggat     a
    tta    a    g
            t-aa
            t-a
            c-g
            g-c
            g-c
           c   c
           t   a
            ttc
 
 
 
    tRNA-Glu(ttc)
    73 bases, %GC = 52.1
    Sequence [169882,169954]
 

 
2.
 
 
 
               g
             g-c
             c-g
             c-g
             t.t
             c-g
             c-g
             g-c     tg
            t   ccacc  a
    taa    a    !!!!!  a
   a   ctcg     ggtgg  c
   g   !!!!    c     tt
   g   gagc     t
    tta    g     g
            t-aag
            t-a
            t-a
            g-c
            g-c
           c   a
           t   a
            gtt
 
 
 
    tRNA-Asn(gtt)
    74 bases, %GC = 55.4
    Sequence [170313,170386]
 

 
3.
 
 
 
               a
             t-a
             c-g
             c-g
             a-t
             c-g
             a-t
             t-a     tg
            t   ggccc  a
    cga    a    !!!!!  g
   a   tctg     ccggg  c
   g   +!!+     c    tt
   g   ggat     a
    tta    a    g
            t-aa
            t-a
            c-g
            g-c
            g-c
           c   c
           t   a
            ttc
 
 
 
    tRNA-Glu(ttc)
    73 bases, %GC = 52.1
    Sequence c[193230,193302]
 

 
4.
 
 
 
               a
             t-a
             c-g
             c-g
             a-t
             c-g
             a-t
             t-a     tg
            t   ggccc  a
    cga    a    !!!!!  g
   a   tctg     ccggg  c
   g   +!!+     c    tt
   g   ggat     a
    tta    a    g
            t-aa
            t-a
            c-g
            g-c
            g-c
           c   c
           t   a
            ttc
 
 
 
    tRNA-Glu(ttc)
    73 bases, %GC = 52.1
    Sequence [278898,278970]
 


tRNA anticodon frequency
AAA Phe       AGA Ser       ATA Tyr       ACA Cys       
GAA Phe       GGA Ser       GTA Tyr       GCA Cys       
TAA Leu       TGA Ser       TTA Stop      TCA SeC       
CAA Leu       CGA Ser       CTA Pyl       CCA Trp       

AAG Leu       AGG Pro       ATG His       ACG Arg       
GAG Leu       GGG Pro       GTG His       GCG Arg       
TAG Leu       TGG Pro       TTG Gln       TCG Arg       
CAG Leu       CGG Pro       CTG Gln       CCG Arg       

AAT Ile       AGT Thr       ATT Asn       ACT Ser       
GAT Ile       GGT Thr       GTT Asn  1    GCT Ser       
TAT Ile       TGT Thr       TTT Lys       TCT Arg       
CAT Met       CGT Thr       CTT Lys       CCT Arg       

AAC Val       AGC Ala       ATC Asp       ACC Gly       
GAC Val       GGC Ala       GTC Asp       GCC Gly       
TAC Val       TGC Ala       TTC Glu  3    TCC Gly       
CAC Val       CGC Ala       CTC Glu       CCC Gly       

tRNA codon frequency
TTT Phe       TCT Ser       TAT Tyr       TGT Cys       
TTC Phe       TCC Ser       TAC Tyr       TGC Cys       
TTA Leu       TCA Ser       TAA Stop      TGA SeC       
TTG Leu       TCG Ser       TAG Pyl       TGG Trp       

CTT Leu       CCT Pro       CAT His       CGT Arg       
CTC Leu       CCC Pro       CAC His       CGC Arg       
CTA Leu       CCA Pro       CAA Gln       CGA Arg       
CTG Leu       CCG Pro       CAG Gln       CGG Arg       

ATT Ile       ACT Thr       AAT Asn       AGT Ser       
ATC Ile       ACC Thr       AAC Asn  1    AGC Ser       
ATA Ile       ACA Thr       AAA Lys       AGA Arg       
ATG Met       ACG Thr       AAG Lys       AGG Arg       

GTT Val       GCT Ala       GAT Asp       GGT Gly       
GTC Val       GCC Ala       GAC Asp       GGC Gly       
GTA Val       GCA Ala       GAA Glu  3    GGA Gly       
GTG Val       GCG Ala       GAG Glu       GGG Gly       

Number of tRNA genes = 4
tRNA GC range = 52.1% to 55.4%
Number of tmRNA genes = 0


000394F LN:i:295336 RC:i:592 XC:f:0.983080
295336 nucleotides in sequence
Mean G+C content = 21.9%
 
1.
 
 
 
               g
             g-c
             c-g
             c-g
             t.t
             c-g
             c-g
             g-c     tg
            t   ccacc  a
    taa    a    !!!!!  a
   a   ctcg     ggtgg  c
   g   !!!!    c     tt
   g   gagc     t
    tta    g     g
            t-aag
            t-a
            t-a
            g-c
            g-c
           c   a
           t   a
            gtt
 
 
 
    tRNA-Asn(gtt)
    74 bases, %GC = 55.4
    Sequence [138657,138730]
 

 
2.
 
 
 
               g
             g-c
             c-g
             c-g
             t.t
             c-g
             c-g
             g-c     tg
            t   ccacc  a
    taa    a    !!!!!  a
   a   ctcg     ggtgg  c
   g   !!!!    c     tt
   g   gagc     t
    tta    g     g
            t-aag
            t-a
            t-a
            g-c
            g-c
           c   a
           t   a
            gtt
 
 
 
    tRNA-Asn(gtt)
    74 bases, %GC = 55.4
    Sequence c[196343,196416]
 


Number of tRNA genes = 2
tRNA GC range = 55.4% to 55.4%
Number of tmRNA genes = 0


000395F LN:i:298634 RC:i:292 XC:f:0.894649
298634 nucleotides in sequence
Mean G+C content = 43.3%

Nothing found in 000395F LN:i:298634 RC:i:292 XC:f:0.894649


000396F LN:i:311575 RC:i:683 XC:f:0.969551
311575 nucleotides in sequence
Mean G+C content = 24.2%
 
1.
 
 
 
               a
             g-c
             g+t
             t-a
             c-g
             t-a
             t-a
             a-t     tt
            t   ggctc  a
     aa    g    !!!!!  g
    t  tgtg     ccgag  c
   g   +!!!     t    tt
   g   gcac    a
    tta        g
            g-c
            t+g
            t-a
            g-c
            g-c
            a-t
           c   a
           t   a
            ttg
 
 
    tRNA-Gln(ttg)
    72 bases, %GC = 45.8
    Sequence [1065,1136]
 

 
2.
 
 
 
               a
             g-c
             g+t
             t-a
             c-g
             t-a
             t-a
             a-t     tt
            t   ggctc  a
     aa    g    !!!!!  g
    t  tgtg     ccgag  c
   g   +!!!     t    tt
   g   gcac    a
    tta        g
            g-c
            t+g
            t-a
            g-c
            g-c
            a-t
           c   a
           t   a
            ttg
 
 
    tRNA-Gln(ttg)
    72 bases, %GC = 45.8
    Sequence [5196,5267]
 

 
3.
 
 
 
               a
             g-c
             g+t
             t-a
             c-g
             t-a
             t-a
             a-t     tt
            t   ggctc  a
     aa    g    !!!!!  g
    t  tgtg     ccgag  c
   g   +!!!     t    tt
   g   gcac    a
    tta        g
            g-c
            t+g
            t-a
            g-c
            g-c
            a-t
           c   a
           t   a
            ttg
 
 
    tRNA-Gln(ttg)
    72 bases, %GC = 45.8
    Sequence [9492,9563]
 

 
4.
 
 
 
               a
             g.a
             g+t
             t-a
             c-g
             t-a
             t-a
             a-t     tt
            t   ggctc  a
     aa    g    !!!!!  g
    t  tgtg     ccgag  c
   g   +!!!     t    tt
   g   gcac    a
    tta        g
            g-c
            t+g
            t-a
            g-c
            g-c
            a-t
           c   a
           t   a
            ttt
 
 
    tRNA-Lys(ttt)
    72 bases, %GC = 43.1
    Sequence c[14890,14961]
 

 
5.
 
 
 
               a
             g.a
             g+t
             t-a
             c-g
             t-a
             t-a
             a-t     tt
            t   ggctc  a
     aa    g    !!!!!  g
    t  tgtg     ccgag  c
   g   +!!!     t    tt
   g   gcac    a
    tta        g
            g-c
            t+g
            t-a
            g-c
            g-c
            a-t
           c   a
           t   a
            ttg
 
 
    tRNA-Gln(ttg)
    72 bases, %GC = 44.4
    Sequence c[27083,27154]
 

 
6.
 
 
 
               a
             g-c
             g+t
             t-a
             c-g
             t-a
             t-a
             a-t     tt
            t   ggctc  a
     aa    g    !!!!!  g
    t  tgtg     ccgag  c
   g   +!!!     t    tt
   g   gcac    a
    tta        g
            g-c
            t+g
            t-a
            g-c
            g-c
            a-t
           c   a
           t   a
            ttg
 
 
    tRNA-Gln(ttg)
    72 bases, %GC = 45.8
    Sequence [34592,34663]
 

 
7.
 
 
 
               a
             g.a
             g+t
             t-a
             c-g
             t-a
             t-a
             a-t     tt
            t   ggctc  a
     aa    g    !!!!!  g
    t  tgtg     ccgag  c
   g   +!!!     t    tt
   g   gcac    a
    tta        g
            g-c
            t+g
            t-a
            g-c
            g-c
            a-t
           c   a
           t   a
            ttg
 
 
    tRNA-Gln(ttg)
    72 bases, %GC = 44.4
    Sequence [40211,40282]
 

 
8.
 
 
 
               a
             g.a
             g+t
             t-a
             c-g
             t-a
             t-a
             a-t     tt
            t   ggctc  a
     aa    g    !!!!!  g
    t  tgtg     ccgag  c
   g   +!!!     t    tt
   g   gcac    a
    tta        g
            g-c
            t+g
            t-a
            g-c
            g-c
            a-t
           c   a
           t   a
            ttt
 
 
    tRNA-Lys(ttt)
    72 bases, %GC = 43.1
    Sequence [52389,52460]
 

 
9.
 
 
 
               a
             a-t
             g.a
             c-g
             t-a
             t-a
             t.t
            at+g    tc
            t   gctc  a
     aa    g    !!!!  t
    t  tgtg     cgag  c
   g   +!!!     t   tt
   g   gcac     t
    tta         a
            g-cg
            t+g
            t-a
            g-c
            g-c
            a-t
           c   a
           t   a
            ttg
 
 
    tRNA-Gln(ttg)
    72 bases, %GC = 41.7
    Sequence c[57349,57420]
 

 
10.
 
 
 
               a
             g-c
             g+t
             t-a
             c-g
             t-a
             t-a
             a-t     tt
            t   ggctc  a
     aa    g    !!!!!  g
    t  tgtg     ccgag  c
   g   +!!!     t    tt
   g   gcac    a
    tta        g
            g-c
            t+g
            t-a
            g-c
            g-c
            a-t
           c   a
           t   a
            ttg
 
 
    tRNA-Gln(ttg)
    72 bases, %GC = 45.8
    Sequence [60744,60815]
 


tRNA anticodon frequency
AAA Phe       AGA Ser       ATA Tyr       ACA Cys       
GAA Phe       GGA Ser       GTA Tyr       GCA Cys       
TAA Leu       TGA Ser       TTA Stop      TCA SeC       
CAA Leu       CGA Ser       CTA Pyl       CCA Trp       

AAG Leu       AGG Pro       ATG His       ACG Arg       
GAG Leu       GGG Pro       GTG His       GCG Arg       
TAG Leu       TGG Pro       TTG Gln  8    TCG Arg       
CAG Leu       CGG Pro       CTG Gln       CCG Arg       

AAT Ile       AGT Thr       ATT Asn       ACT Ser       
GAT Ile       GGT Thr       GTT Asn       GCT Ser       
TAT Ile       TGT Thr       TTT Lys  2    TCT Arg       
CAT Met       CGT Thr       CTT Lys       CCT Arg       

AAC Val       AGC Ala       ATC Asp       ACC Gly       
GAC Val       GGC Ala       GTC Asp       GCC Gly       
TAC Val       TGC Ala       TTC Glu       TCC Gly       
CAC Val       CGC Ala       CTC Glu       CCC Gly       

tRNA codon frequency
TTT Phe       TCT Ser       TAT Tyr       TGT Cys       
TTC Phe       TCC Ser       TAC Tyr       TGC Cys       
TTA Leu       TCA Ser       TAA Stop      TGA SeC       
TTG Leu       TCG Ser       TAG Pyl       TGG Trp       

CTT Leu       CCT Pro       CAT His       CGT Arg       
CTC Leu       CCC Pro       CAC His       CGC Arg       
CTA Leu       CCA Pro       CAA Gln  8    CGA Arg       
CTG Leu       CCG Pro       CAG Gln       CGG Arg       

ATT Ile       ACT Thr       AAT Asn       AGT Ser       
ATC Ile       ACC Thr       AAC Asn       AGC Ser       
ATA Ile       ACA Thr       AAA Lys  2    AGA Arg       
ATG Met       ACG Thr       AAG Lys       AGG Arg       

GTT Val       GCT Ala       GAT Asp       GGT Gly       
GTC Val       GCC Ala       GAC Asp       GGC Gly       
GTA Val       GCA Ala       GAA Glu       GGA Gly       
GTG Val       GCG Ala       GAG Glu       GGG Gly       

Number of tRNA genes = 10
tRNA GC range = 41.7% to 45.8%
Number of tmRNA genes = 0


000397F LN:i:309570 RC:i:356 XC:f:0.954839
309570 nucleotides in sequence
Mean G+C content = 23.1%
 
1.
 
 
 
               a
             g-c
             g+t
             g-c
             g+t
             a-t
             t+g
             c a    at
            t   accc  a
     aa    a    !!!!  g
    a  ctcg     tggg  c
   t    !!!     t   at
   g   tagc      a
    gta    g     c
            c-ga a
            t-a g
            c-g
            g-c
            c-g
           t   t
           t   a
            agc
 
 
 
    tRNA-Ala(agc)
    72 bases, %GC = 50.0
    Sequence [176958,177029]
 

 
2.
 
 
 
               a
             g-c
             g-c
             g+t
             g-c
             a-t
             t.t
             c-g     at
            t   aaccc  a
     aa    a    !!!!!  g
    a  cttg     ttggg  c
   t   !!+!    a     at
   g   gagc     c
    gta    g     a
            c-gag
            t-a
            c-g
            g-c
            c-g
           t   t
           t   a
            agc
 
 
 
    tRNA-Ala(agc)
    73 bases, %GC = 50.7
    Sequence c[263614,263686]
 


Number of tRNA genes = 2
tRNA GC range = 50.0% to 50.7%
Number of tmRNA genes = 0


000398F LN:i:305282 RC:i:831 XC:f:0.996727
305282 nucleotides in sequence
Mean G+C content = 23.8%
 
1.
 
 
 
               a
             t-a
             t+g
             c-g
             a-t
             t+g
             a-t
             t-a     tg
            t   ggcct  a
    cga    a    !!!!+  g
   a   tctg     ccggg  t
   g   +!!+     c    tt
   g   ggat     a
    tta    a    g
            t-aa
            t-a
            c-g
            g-c
            g-c
           c   c
           t   a
            ttc
 
 
 
    tRNA-Glu(ttc)
    73 bases, %GC = 46.6
    Sequence c[116729,116801]
 

 
2.
 
 
 
               t
             a-t
             g-c
             c-g
             c-g
             t-a
             c-g
             t+g
             a-t     cg
            t   gcgcc  a
     ga    g    !!+!!  g
    t  ctcg     cgtgg  c
   t   !!!!    c     tt
   g   gagc     t
    gca    a     g
            t-aag
            t-a
            c-g
            g-c
            c-g
           t   a
           t   a
            agt
 
 
    tRNA-Thr(agt)
    75 bases, %GC = 57.3
    Sequence c[125718,125792]
 

 
3.
 
 
 
               a
             g+t
             c-g
             a-t
             g-c
             a-t
             c-g
             a-t     ca
            t   cgccc  a
     ga    g    !+!!!  g
    t  tctg     gtggg  c
   g   :!!!    a     tt
   g   tgac     t
    cta    g     g
            a-tag
            c-g
            t-a
            g.g
            c-g
           t   c
           t   a
            tac
 
 
 
    tRNA-Val(tac)
    73 bases, %GC = 53.4
    Sequence c[239442,239514]
 


Number of tRNA genes = 3
tRNA GC range = 46.6% to 57.3%
Number of tmRNA genes = 0


000399F LN:i:293727 RC:i:506 XC:f:1.000000
293727 nucleotides in sequence
Mean G+C content = 42.4%

Nothing found in 000399F LN:i:293727 RC:i:506 XC:f:1.000000


000400F LN:i:302140 RC:i:617 XC:f:1.000000
302140 nucleotides in sequence
Mean G+C content = 22.7%

Nothing found in 000400F LN:i:302140 RC:i:617 XC:f:1.000000


000401F LN:i:289609 RC:i:531 XC:f:0.869640
289609 nucleotides in sequence
Mean G+C content = 24.4%

Nothing found in 000401F LN:i:289609 RC:i:531 XC:f:0.869640


000402F LN:i:301717 RC:i:735 XC:f:0.892384
301717 nucleotides in sequence
Mean G+C content = 24.0%
 
1.
 
 
 
               g
             g.g
             a-t
             c-g
             a-t
             c-g
             t+g
             a-t     ta
            t   cgtcc  a
    tgag   g    !!!!!  a
    g   ccg     gcagg  a
    g   !!!      c   tt
    t   ggc       g
     taa           c
            g+tg   c
            a-t g   c
            c-g  g  t
            a-t   t c
            g-c    t
            a-t
           c   a
           t   a
            tga
 
 
    tRNA-Ser(tga)
    81 bases, %GC = 53.1
    Sequence [200476,200556]
 

 
2.
 
 
 
               g
             g.g
             a-t
             c-g
             a-t
             c-g
             t+g
             a-t     ta
            t   cgtcc  a
    tgag   g    !!!!!  a
    g   ccg     gcagg  a
    g   !!!      c   tt
    t   ggc       g
     taa           t
            g+tg   c
            a-t g   c
            c-g  g  t
            a-t   t c
            g-c    t
            a-t
           c   a
           t   a
            tga
 
 
    tRNA-Ser(tga)
    81 bases, %GC = 51.9
    Sequence [231010,231090]
 


Number of tRNA genes = 2
tRNA GC range = 51.9% to 53.1%
Number of tmRNA genes = 0


000403F LN:i:294201 RC:i:563 XC:f:1.000000
294201 nucleotides in sequence
Mean G+C content = 21.2%
 
1.
 
 
                c
               a
             g.g
             c-g
             a-t
             c-g
             a-t
             a-t
             t-a     tt
            t   ggccc  a
     ga    a    !+!!!  g
    t  cttt     ctggg  c
    g  !!!:     c    tt
    g  gaat    a
     ta        g
            t-a
            c-g
            a-t
            a.g
            g-c
            a-t
           t   t
           t   a
            ccc
 
 
    tRNA-Gly(ccc)
    72 bases, %GC = 45.8
    Sequence [28205,28276]
 

 
2.
 
 
                c
               c
             g-c
             g-c
             c-g
             t-a
             g-c
             c-g
             t-a     tt
            t   tgccc  a
     ga    g    !!!!!  a
    t  tctg     acggg  c
    g  :!!+     c    tt
    g  tgat     t
     ta         g
            t-ag
            c-g
            t-a
            c-g
            g-c
            c-g
           t   t
           t   g
            tgg
 
 
    tRNA-Pro(tgg)
    73 bases, %GC = 57.5
    Sequence [29727,29799]
 

 
3.
 
 
 
               c
             g-c
             g-c
             c-g
             t-a
             g-c
             c-g
             t-a     tt
            t   tgccc  a
     ga    g    !!!!!  a
    t  tctg     acggg  c
    g  :!!+     c    tt
    g  tgat     t
     ta         g
            t-ag
            c-g
            t-a
            c-g
            g-c
            c-g
           t   t
           t   g
            tgg
 
 
    tRNA-Pro(tgg)
    72 bases, %GC = 56.9
    Sequence [37421,37492]
 

 
4.
 
 
                c
               a
             g-c
             c-g
             a-t
             c-g
             a-t
             a-t
             t-a     tt
            t   ggccc  a
     ga    a    !!!!!  g
    t  cttt     ccggg  c
    g  !!!:     c    tt
    g  gaat    a
     ta        g
            t-a
            c-g
            a-t
            a.g
            g-c
            a-t
           t   t
           t   a
            ccc
 
 
    tRNA-Gly(ccc)
    72 bases, %GC = 47.2
    Sequence [73845,73916]
 

 
5.
 
 
                c
               c
             g-c
             g-c
             c-g
             t-a
             a c
             c-g
             t-a     tt
            t   tgccc  a
     ga    g    !!!!!  a
    t  tctg     acggg  c
    g  :!!+     c    tt
    g  tgat     t
     ta         g
            t-ag
            c-g
            t-a
            c-g
            g-c
            c-g
           t   t
           t   g
            tgg
 
 
    tRNA-Pro(tgg)
    73 bases, %GC = 56.2
    Sequence [75369,75441]
 

 
6.
 
 
 
               c
             g-c
             g-c
             c-g
             t-a
             g-c
             c-g
             t-a     tt
            t   tgccc  a
     ga    g    !!!!!  a
    t  tctg     acggg  c
    g  :!!+     c    tt
    g  tgat     t
     ta         g
            t-ag
            c-g
            t-a
            c-g
            g-c
            c-g
           t   t
           t   g
            tgg
 
 
    tRNA-Pro(tgg)
    72 bases, %GC = 56.9
    Sequence [83060,83131]
 

 
7.
 
 
                c
               c
             g-c
             g-c
             c-g
             t-a
             g-c
             c-g
             t-a     tt
            t   tgccc  a
     ga    g    !!!!!  a
    t  tctg     acggg  c
    g  :!!+     c    tt
    g  tgat     t
     ta         g
            t-ag
            c-g
            t-a
            c-g
            g-c
            c-g
           t   t
           t   g
            tgg
 
 
    tRNA-Pro(tgg)
    73 bases, %GC = 57.5
    Sequence [97302,97374]
 

 
8.
 
 
 
               c
             g-c
             g-c
             c-g
             t-a
             g-c
             c-g
             t-a     tt
            t   tgccc  a
     ga    g    !!!!!  a
    t  tctg     acggg  c
    g  :!!+     c    tt
    g  tgat     t
     ta         g
            t-ag
            c-g
            t-a
            c-g
            g-c
            c-g
           t   t
           t   g
            tgg
 
 
    tRNA-Pro(tgg)
    72 bases, %GC = 56.9
    Sequence c[116650,116721]
 

 
9.
 
 
 
               c
             g-c
             g-c
             c-g
             t-a
             g-c
             c-g
             t-a     tt
            t   tgccc  a
     ga    g    !!!!!  a
    t  tctg     acggg  c
    g  :!!+     c    tt
    g  tgat     t
     ta         g
            t-ag
            c-g
            t-a
            c-g
            g-c
            c-g
           t   t
           t   g
            tgg
 
 
    tRNA-Pro(tgg)
    72 bases, %GC = 56.9
    Sequence [117836,117907]
 

 
10.
 
 
 
               g
             g-c
             a-t
             c-g
             a-t
             c-g
             t+g
             a-t     ta
            t   ggtcc  a
    tgag   g    :!!!!  a
    g   ccg     gcagg  c
    g   !!!     c    tt
    t   ggc      g
     taa       gg-c
            g+t  g+t
            a-t   a-t
            c-g   g   t
            a c     tt
            g-c
            a-t
           c   a
           t   a
            tga
 
 
    tRNA-Ser(tga)
    82 bases, %GC = 52.4
    Sequence c[232553,232634]
 

 
11.
 
 
 
               c
             g-c
             g-c
             c-g
             t-a
             a c
             c-g
             t-a     tt
            t   tgccc  a
     ga    g    !!!!!  a
    t  tctg     acggg  c
    g  :!!+     c    tt
    g  tgat     t
     ta         g
            t-ag
            c-g
            t-a
            c-g
            g-c
            c-g
           t   t
           t   g
            tgg
 
 
    tRNA-Pro(tgg)
    72 bases, %GC = 55.6
    Sequence [232983,233054]
 

 
12.
 
 
 
               c
             g-c
             g-c
             c-g
             t-a
             g-c
             c-g
             t-a     tt
            t   tgccc  a
     ga    g    !!!!!  a
    t  tctg     acggg  c
    g  :!!+     c    tt
    g  tgat     t
     ta         g
            t-ag
            c-g
            t-a
            c-g
            g-c
            c-g
           t   t
           t   g
            tgg
 
 
    tRNA-Pro(tgg)
    72 bases, %GC = 56.9
    Sequence [240650,240721]
 

 
13.
 
 
 
               c
             g-c
             g-c
             c-g
             t-a
             g-c
             c-g
             t-a     tt
            t   tgccc  a
     ga    g    !!!!!  a
    t  tctg     acggg  c
    g  :!!+     c    tt
    g  tgat     t
     ta         g
            t-ag
            c-g
            t-a
            c-g
            g-c
            c-g
           t   t
           t   g
            tgg
 
 
    tRNA-Pro(tgg)
    72 bases, %GC = 56.9
    Sequence c[256736,256807]
 

 
14.
 
 
 
               c
             g-c
             g-c
             c-g
             t-a
             g-c
             c-g
             t-a     tt
            t   tgccc  a
     ga    g    !!!!!  a
    t  tctg     acggg  c
    g  :!!+     c    tt
    g  tgat     t
     ta         g
            t-ag
            c-g
            t-a
            c-g
            g-c
            c-g
           t   t
           t   g
            tgg
 
 
    tRNA-Pro(tgg)
    72 bases, %GC = 56.9
    Sequence [257922,257993]
 

 
15.
 
 
 
               c
             g-c
             g-c
             c-g
             t-a
             g-c
             c-g
             t-a     tt
            t   tgccc  a
     ga    g    !!!!!  a
    t  tctg     acggg  c
    g  :!!+     c    tt
    g  tgat     t
     ta         g
            t-ag
            c-g
            t-a
            c-g
            g-c
            c-g
           t   t
           t   g
            tgg
 
 
    tRNA-Pro(tgg)
    72 bases, %GC = 56.9
    Sequence [273677,273748]
 


tRNA anticodon frequency
AAA Phe       AGA Ser       ATA Tyr       ACA Cys       
GAA Phe       GGA Ser       GTA Tyr       GCA Cys       
TAA Leu       TGA Ser  1    TTA Stop      TCA SeC       
CAA Leu       CGA Ser       CTA Pyl       CCA Trp       

AAG Leu       AGG Pro       ATG His       ACG Arg       
GAG Leu       GGG Pro       GTG His       GCG Arg       
TAG Leu       TGG Pro  12   TTG Gln       TCG Arg       
CAG Leu       CGG Pro       CTG Gln       CCG Arg       

AAT Ile       AGT Thr       ATT Asn       ACT Ser       
GAT Ile       GGT Thr       GTT Asn       GCT Ser       
TAT Ile       TGT Thr       TTT Lys       TCT Arg       
CAT Met       CGT Thr       CTT Lys       CCT Arg       

AAC Val       AGC Ala       ATC Asp       ACC Gly       
GAC Val       GGC Ala       GTC Asp       GCC Gly       
TAC Val       TGC Ala       TTC Glu       TCC Gly       
CAC Val       CGC Ala       CTC Glu       CCC Gly  2    

tRNA codon frequency
TTT Phe       TCT Ser       TAT Tyr       TGT Cys       
TTC Phe       TCC Ser       TAC Tyr       TGC Cys       
TTA Leu       TCA Ser  1    TAA Stop      TGA SeC       
TTG Leu       TCG Ser       TAG Pyl       TGG Trp       

CTT Leu       CCT Pro       CAT His       CGT Arg       
CTC Leu       CCC Pro       CAC His       CGC Arg       
CTA Leu       CCA Pro  12   CAA Gln       CGA Arg       
CTG Leu       CCG Pro       CAG Gln       CGG Arg       

ATT Ile       ACT Thr       AAT Asn       AGT Ser       
ATC Ile       ACC Thr       AAC Asn       AGC Ser       
ATA Ile       ACA Thr       AAA Lys       AGA Arg       
ATG Met       ACG Thr       AAG Lys       AGG Arg       

GTT Val       GCT Ala       GAT Asp       GGT Gly       
GTC Val       GCC Ala       GAC Asp       GGC Gly       
GTA Val       GCA Ala       GAA Glu       GGA Gly       
GTG Val       GCG Ala       GAG Glu       GGG Gly  2    

Number of tRNA genes = 15
tRNA GC range = 45.8% to 57.5%
Number of tmRNA genes = 0


000404F LN:i:119151 RC:i:146 XC:f:0.841004
119151 nucleotides in sequence
Mean G+C content = 22.7%
 
1.
 
 
 
               a
             g-c
             t-a
             c-g
             g-c
             c c
             t-a
             g-c     tg
            t   gtctc  a
    cga    a    !+!!!  a
   t   tctg     cggag  c
   g   +!+!     c    tt
   c   gggc     a
    tta    a    a
            c-ga
            c c
            a-t
            c-g
            g-c
           t   c
           t   g
            gtg
 
 
 
    tRNA-His(gtg)
    73 bases, %GC = 57.5
    Sequence [117222,117294]
 


Number of tmRNA genes = 0


000405F LN:i:297233 RC:i:507 XC:f:0.973154
297233 nucleotides in sequence
Mean G+C content = 26.0%

Nothing found in 000405F LN:i:297233 RC:i:507 XC:f:0.973154


000406F LN:i:302761 RC:i:929 XC:f:0.935644
302761 nucleotides in sequence
Mean G+C content = 22.1%

Nothing found in 000406F LN:i:302761 RC:i:929 XC:f:0.935644


000407F LN:i:289464 RC:i:551 XC:f:0.982759
289464 nucleotides in sequence
Mean G+C content = 25.0%
 
1.
 
 
 
               a
             g-c
             g-c
             g+t
             g-c
             a-t
             a-t
             c-g     at
            t   tgccc  a
     aa    a    !!!!!  g
    a  ctcg     acggg  c
   t   !!!!    a     at
   g   gagc     c
    gaa    g     g
            c-gag
            t-a
            c-g
            g-c
            c-g
           t   t
           t   a
            tgc
 
 
 
    tRNA-Ala(tgc)
    73 bases, %GC = 56.2
    Sequence [4444,4516]
 

 
2.
 
 
 
               g
             g-c
             c-g
             c-g
             g-c
             g+t
             t+g
             t-a     tg
            t   ttccc  a
     ga    a    !!!!!  a
    t  ctcg     aaggg  c
   c   !!!!     c    tt
   g   gagc     t
    gta         g
            g+tg
            c-g
            c-g
            a-t
            g-c
            c-g
           c   a
           t   a
            ttt
 
 
    tRNA-Lys(ttt)
    73 bases, %GC = 57.5
    Sequence [4578,4650]
 

 
3.
 
 
 
               a
             g-c
             g-c
             c-g
             a-t
             g-c
             t+g
             t-a     ta
            t   caccc  a
    tgag   g    !!!!!  g
   c    cct     gtggg  c
   g    !!!     c    tt
   g    gga      g
    ttaa       g-c
            g+t c-g
            a-t  a-t
            c-g   c-g
            a-t   a   a
            g-c     ct
            a-t
           c   a
           t   g
            taa
 
 
    tRNA-Leu(taa)
    84 bases, %GC = 53.6
    Sequence [14397,14480]
 

 
4.
 
 
 
               g
             g-c
             c-g
             c-g
             c-g
             g+t
             g+t
             c-g     cg
            t   caccc  a
     ga    a    !!!!!  g
    t  ctcg     gtggg  c
   c   !!!!     c    tt
   g   gagc     t
    gta         g
            g+tg
            t+g
            c-g
            a-t
            g-c
            a-t
           c   a
           t   a
            ctt
 
 
    tRNA-Lys(ctt)
    73 bases, %GC = 63.0
    Sequence c[76453,76525]
 

 
5.
 
 
 
               c
             g-c
             g-c
             t+g
             t-a
             g-c
             t-a
             t-a     tt
            t   ggccc  a
     ga    g    !!!!!  a
    t  tctg     ccggg  c
    g  :!!+     c    tt
    g  tgat     t
     ta         g
            t-ag
            c-g
            t-a
            c-g
            g-c
            c-g
           t   t
           t   g
            agg
 
 
    tRNA-Pro(agg)
    72 bases, %GC = 55.6
    Sequence [118035,118106]
 


tRNA anticodon frequency
AAA Phe       AGA Ser       ATA Tyr       ACA Cys       
GAA Phe       GGA Ser       GTA Tyr       GCA Cys       
TAA Leu  1    TGA Ser       TTA Stop      TCA SeC       
CAA Leu       CGA Ser       CTA Pyl       CCA Trp       

AAG Leu       AGG Pro  1    ATG His       ACG Arg       
GAG Leu       GGG Pro       GTG His       GCG Arg       
TAG Leu       TGG Pro       TTG Gln       TCG Arg       
CAG Leu       CGG Pro       CTG Gln       CCG Arg       

AAT Ile       AGT Thr       ATT Asn       ACT Ser       
GAT Ile       GGT Thr       GTT Asn       GCT Ser       
TAT Ile       TGT Thr       TTT Lys  1    TCT Arg       
CAT Met       CGT Thr       CTT Lys  1    CCT Arg       

AAC Val       AGC Ala       ATC Asp       ACC Gly       
GAC Val       GGC Ala       GTC Asp       GCC Gly       
TAC Val       TGC Ala  1    TTC Glu       TCC Gly       
CAC Val       CGC Ala       CTC Glu       CCC Gly       

tRNA codon frequency
TTT Phe       TCT Ser       TAT Tyr       TGT Cys       
TTC Phe       TCC Ser       TAC Tyr       TGC Cys       
TTA Leu  1    TCA Ser       TAA Stop      TGA SeC       
TTG Leu       TCG Ser       TAG Pyl       TGG Trp       

CTT Leu       CCT Pro  1    CAT His       CGT Arg       
CTC Leu       CCC Pro       CAC His       CGC Arg       
CTA Leu       CCA Pro       CAA Gln       CGA Arg       
CTG Leu       CCG Pro       CAG Gln       CGG Arg       

ATT Ile       ACT Thr       AAT Asn       AGT Ser       
ATC Ile       ACC Thr       AAC Asn       AGC Ser       
ATA Ile       ACA Thr       AAA Lys  1    AGA Arg       
ATG Met       ACG Thr       AAG Lys  1    AGG Arg       

GTT Val       GCT Ala       GAT Asp       GGT Gly       
GTC Val       GCC Ala       GAC Asp       GGC Gly       
GTA Val       GCA Ala  1    GAA Glu       GGA Gly       
GTG Val       GCG Ala       GAG Glu       GGG Gly       

Number of tRNA genes = 5
tRNA GC range = 53.6% to 63.0%
Number of tmRNA genes = 0


000408F LN:i:296978 RC:i:297 XC:f:0.994949
296978 nucleotides in sequence
Mean G+C content = 42.6%

Nothing found in 000408F LN:i:296978 RC:i:297 XC:f:0.994949


000409F LN:i:274864 RC:i:459 XC:f:0.947273
274864 nucleotides in sequence
Mean G+C content = 17.7%

Nothing found in 000409F LN:i:274864 RC:i:459 XC:f:0.947273


000410F LN:i:250827 RC:i:658 XC:f:0.964143
250827 nucleotides in sequence
Mean G+C content = 23.8%
 
1.
 
 
 
               a
             g-c
             g-c
             g+t
             g-c
             a-t
             t.t
             c-g     at
            t   aaccc  a
     aa    a    !!!!!  g
    a  ctcg     ttggg  c
   t   !!!!    a     at
   g   gagc     c
    gta    g     g
            c-gag
            t-a
            c-g
            g-c
            c-g
           t   t
           t   a
            agc
 
 
 
    tRNA-Ala(agc)
    73 bases, %GC = 53.4
    Sequence [171701,171773]
 

 
2.
 
 
 
               a
             g-c
             c-g
             a-t
             t-a
             t+g
             a-t
             g-c     tt
            t   ggccc  a
     ga    g    !!!!!  g
    t  tctg     ccggg  c
    g  + !+     c    tt
    g  gaat    a
     ta        g
            a-t
            c-g
            t-a
            t-a
            c-g
            g-c
           t   t
           t   a
            gcc
 
 
    tRNA-Gly(gcc)
    71 bases, %GC = 52.1
    Sequence c[171814,171884]
 

 
3.
 
 
 
               a
             g-c
             c-g
             a-t
             t-a
             t+g
             a-t
             g-c     tt
            t   ggccc  a
     ga    g    !!!!!  g
    t  tctg     ccggg  c
    g  + !+     c    tt
    g  gaat    a
     ta        g
            a-t
            c-g
            t-a
            t-a
            c-g
            g-c
           t   t
           t   a
            gcc
 
 
    tRNA-Gly(gcc)
    71 bases, %GC = 52.1
    Sequence c[193266,193336]
 

 
4.
 
 
                c
               g
             g-c
             a-t
             c-g
             a-t
             c-g
             t+g
             t-a     ca
            t   cactc  a
    tgag   g    !!!!!  a
    g   ccg     gtgag  c
    g   !!!     c    tt
    t   ggc      g
     taa       g-c
            g+t g-c
            a-t  g-c
            t-a  a   t
            g-c    att
            g-c
            c-g
           c   a
           t   a
            gct
 
 
    tRNA-Ser(gct)
    83 bases, %GC = 55.4
    Sequence c[193401,193483]
 

 
5.
 
 
 
               a
             g-c
             c-g
             a-t
             t-a
             t+g
             a-t
             g-c     tt
            t   ggccc  a
     ga    g    !!!!!  g
    t  tctg     ccggg  c
    g  + !+     c    tt
    g  gaat    a
     ta        g
            a-t
            c-g
            t-a
            t-a
            c-g
            g-c
           t   t
           t   a
            gcc
 
 
    tRNA-Gly(gcc)
    71 bases, %GC = 52.1
    Sequence c[193637,193707]
 

 
6.
 
 
                c
               g
             g-c
             a-t
             c-g
             a-t
             c-g
             t+g
             t-a     ca
            t   cactc  a
    tgag   g    !!!!!  a
    g   ccg     gtgag  c
    g   !!!     c    tt
    t   ggc      g
     taa       g-c
            g+t g-c
            a-t  g-c
            t-a  a   t
            g-c    att
            g-c
            c-g
           c   a
           t   a
            gct
 
 
    tRNA-Ser(gct)
    83 bases, %GC = 55.4
    Sequence c[193772,193854]
 

 
7.
 
 
 
               a
             g-c
             c-g
             a-t
             t-a
             t+g
             a-t
             g-c     tt
            t   ggccc  a
     ga    g    !!!!!  g
    t  tctg     ccggg  c
    g  + !+     c    tt
    g  gaat    a
     ta        g
            a-t
            c-g
            t-a
            t-a
            c-g
            g-c
           t   t
           t   a
            gcc
 
 
    tRNA-Gly(gcc)
    71 bases, %GC = 52.1
    Sequence c[194008,194078]
 

 
8.
 
 
                c
               g
             g-c
             a-t
             c-g
             a-t
             c-g
             t+g
             t-a     ca
            t   cactc  a
    tgag   g    !!!!!  a
    g   ccg     gtgag  c
    g   !!!     c    tt
    t   ggc      g
     taa       g-c
            g+t g-c
            a-t  g-c
            t-a  a   t
            g-c    att
            g-c
            c-g
           c   a
           t   a
            gct
 
 
    tRNA-Ser(gct)
    83 bases, %GC = 55.4
    Sequence c[194143,194225]
 

 
9.
 
 
 
               a
             g-c
             c-g
             a-t
             t-a
             t+g
             a-t
             g-c     tt
            t   ggccc  a
     ga    g    !!!!!  g
    t  tctg     ccggg  c
    g  + !+     c    tt
    g  gaat    a
     ta        g
            a-t
            c-g
            t-a
            t-a
            c-g
            g-c
           t   t
           t   a
            gcc
 
 
    tRNA-Gly(gcc)
    71 bases, %GC = 52.1
    Sequence c[194379,194449]
 

 
10.
 
 
                c
               g
             g-c
             a-t
             c-g
             a-t
             c-g
             t+g
             t-a     ca
            t   cactc  a
    tgag   g    !!!!!  a
    g   ccg     gtgag  c
    g   !!!     c    tt
    t   ggc      g
     taa       g-c
            g+t g-c
            a-t  g-c
            t-a  a   t
            g-c    att
            g-c
            c-g
           c   a
           t   a
            gct
 
 
    tRNA-Ser(gct)
    83 bases, %GC = 55.4
    Sequence c[194514,194596]
 

 
11.
 
 
 
               a
             g-c
             c-g
             a-t
             t-a
             t+g
             a-t
             g-c     tt
            t   ggccc  a
     ga    g    !!!!!  g
    t  tctg     ccggg  c
    g  + !+     c    tt
    g  gaat    a
     ta        g
            a-t
            c-g
            t-a
            t-a
            c-g
            g-c
           t   t
           t   a
            gcc
 
 
    tRNA-Gly(gcc)
    71 bases, %GC = 52.1
    Sequence c[194750,194820]
 

 
12.
 
 
                c
               g
             g-c
             a-t
             c-g
             a-t
             c-g
             t+g
             t-a     ca
            t   cactc  a
    tgag   g    !!!!!  a
    g   ccg     gtgag  c
    g   !!!     c    tt
    t   ggc      g
     taa       g-c
            g+t g-c
            a-t  g-c
            t-a  a   t
            g-c    att
            g-c
            c-g
           c   a
           t   a
            gct
 
 
    tRNA-Ser(gct)
    83 bases, %GC = 55.4
    Sequence c[194885,194967]
 

 
13.
 
 
 
               a
             g-c
             c-g
             a-t
             t-a
             t+g
             a-t
             g-c     tt
            t   ggccc  a
     ga    g    !!!!!  g
    t  tctg     ccggg  c
    g  + !+     c    tt
    g  gaat    a
     ta        g
            a-t
            c-g
            t-a
            t-a
            c-g
            g-c
           t   t
           t   a
            gcc
 
 
    tRNA-Gly(gcc)
    71 bases, %GC = 52.1
    Sequence c[195121,195191]
 

 
14.
 
 
                c
               g
             g-c
             a-t
             c-g
             a-t
             c-g
             t+g
             t-a     ca
            t   cactc  a
    tgag   g    !!!!!  a
    g   ccg     gtgag  c
    g   !!!     c    tt
    t   ggc      g
     taa       g-c
            g+t g-c
            a-t  g-c
            t-a  a   t
            g-c    att
            g-c
            c-g
           c   a
           t   a
            gct
 
 
    tRNA-Ser(gct)
    83 bases, %GC = 55.4
    Sequence c[195258,195340]
 

 
15.
 
 
 
               a
             g-c
             c-g
             a-t
             t-a
             t+g
             a-t
             g-c     tt
            t   ggccc  a
     ga    g    !!!!!  g
    t  tctg     ccggg  c
    g  + !+     c    tt
    g  gaat    a
     ta        g
            a-t
            c-g
            t-a
            t-a
            c-g
            g-c
           t   t
           t   a
            gcc
 
 
    tRNA-Gly(gcc)
    71 bases, %GC = 52.1
    Sequence c[195494,195564]
 

 
16.
 
 
                c
               g
             g-c
             a-t
             c-g
             a-t
             c-g
             t+g
             t-a     ca
            t   cactc  a
    tgag   g    !!!!!  a
    g   ccg     gtgag  c
    g   !!!     c    tt
    t   ggc      g
     taa       g-c
            g+t g-c
            a-t  g-c
            t-a  a   t
            g-c    att
            g-c
            c-g
           c   a
           t   a
            gct
 
 
    tRNA-Ser(gct)
    83 bases, %GC = 55.4
    Sequence c[195630,195712]
 

 
17.
 
 
 
               a
             g-c
             c-g
             a-t
             t-a
             t+g
             a-t
             g-c     tt
            t   ggccc  a
     ga    g    !!!!!  g
    t  tctg     ccggg  c
    g  + !+     c    tt
    g  gaat    a
     ta        g
            a-t
            c-g
            t-a
            t-a
            c-g
            g-c
           t   t
           t   a
            gcc
 
 
    tRNA-Gly(gcc)
    71 bases, %GC = 52.1
    Sequence c[195866,195936]
 

 
18.
 
 
                c
               g
             g-c
             a-t
             c-g
             a-t
             c-g
             t+g
             t-a     ca
            t   cactc  a
    tgag   g    !!!!!  a
    g   ccg     gtgag  c
    g   !!!     c    tt
    t   ggc      g
     taa       g-c
            g+t g-c
            a-t  g-c
            t-a  a   t
            g-c    att
            g-c
            c-g
           c   a
           t   a
            gct
 
 
    tRNA-Ser(gct)
    83 bases, %GC = 55.4
    Sequence c[196001,196083]
 

 
19.
 
 
 
               a
             g-c
             c-g
             a-t
             t-a
             t+g
             a-t
             g-c     tt
            t   ggccc  a
     ga    g    !!!!!  g
    t  tctg     ccggg  c
    g  + !+     c    tt
    g  gaat    a
     ta        g
            a-t
            c-g
            t-a
            t-a
            c-g
            g-c
           t   t
           t   a
            gcc
 
 
    tRNA-Gly(gcc)
    71 bases, %GC = 52.1
    Sequence c[196237,196307]
 

 
20.
 
 
                c
               g
             g-c
             a-t
             c-g
             a-t
             c-g
             t+g
             t-a     ca
            t   cactc  a
    tgag   g    !!!!!  a
    g   ccg     gtgag  c
    g   !!!     c    tt
    t   ggc      g
     taa       g-c
            g+t g-c
            a-t  g-c
            t-a  a   t
            g-c    att
            g-c
            c-g
           c   a
           t   a
            gct
 
 
    tRNA-Ser(gct)
    83 bases, %GC = 55.4
    Sequence c[196372,196454]
 

 
21.
 
 
 
               a
             g-c
             c-g
             a-t
             t-a
             t+g
             a-t
             g-c     tt
            t   ggccc  a
     ga    g    !!!!!  g
    t  tctg     ccggg  c
    g  + !+     c    tt
    g  gaat    a
     ta        g
            a-t
            c-g
            t-a
            t-a
            c-g
            g-c
           t   t
           t   a
            gcc
 
 
    tRNA-Gly(gcc)
    71 bases, %GC = 52.1
    Sequence c[196608,196678]
 

 
22.
 
 
                c
               g
             g-c
             a-t
             c-g
             a-t
             c-g
             t+g
             t-a     ca
            t   cactc  a
    tgag   g    !!!!!  a
    g   ccg     gtgag  c
    g   !!!     c    tt
    t   ggc      g
     taa       g-c
            g+t g-c
            a-t  g-c
            t-a  a   t
            g-c    att
            g-c
            c-g
           c   a
           t   a
            gct
 
 
    tRNA-Ser(gct)
    83 bases, %GC = 55.4
    Sequence c[196743,196825]
 

 
23.
 
 
 
               a
             g-c
             c-g
             a-t
             t-a
             t+g
             a-t
             g-c     tt
            t   ggccc  a
     ga    g    !!!!!  g
    t  tctg     ccggg  c
    g  + !+     c    tt
    g  gaat    a
     ta        g
            a-t
            c-g
            t-a
            t-a
            c-g
            g-c
           t   t
           t   a
            gcc
 
 
    tRNA-Gly(gcc)
    71 bases, %GC = 52.1
    Sequence c[196979,197049]
 

 
24.
 
 
                c
               g
             g-c
             a-t
             c-g
             a-t
             c-g
             t+g
             t-a     ca
            t   cactc  a
    tgag   g    !!!!!  a
    g   ccg     gtgag  c
    g   !!!     c    tt
    t   ggc      g
     taa       g-c
            g+t g-c
            a-t  g-c
            t-a  a   t
            g-c    att
            g-c
            c-g
           c   a
           t   a
            gct
 
 
    tRNA-Ser(gct)
    83 bases, %GC = 55.4
    Sequence c[197114,197196]
 

 
25.
 
 
 
               a
             g-c
             c-g
             a-t
             t-a
             t+g
             a-t
             g-c     tt
            t   ggccc  a
     ga    g    !!!!!  g
    t  tctg     ccggg  c
    g  + !+     c    tt
    g  gaat    a
     ta        g
            a-t
            c-g
            t-a
            t-a
            c-g
            g-c
           t   t
           t   a
            gcc
 
 
    tRNA-Gly(gcc)
    71 bases, %GC = 52.1
    Sequence c[197350,197420]
 

 
26.
 
 
                c
               g
             g-c
             a-t
             c-g
             a-t
             c-g
             t+g
             t-a     ca
            t   cactc  a
    tgag   g    !!!!!  a
    g   ccg     gtgag  c
    g   !!!     c    tt
    t   ggc      g
     taa       g-c
            g+t g-c
            a-t  g-c
            t-a  a   t
            g-c    att
            g-c
            c-g
           c   a
           t   a
            gct
 
 
    tRNA-Ser(gct)
    83 bases, %GC = 55.4
    Sequence c[197485,197567]
 

 
27.
 
 
 
               a
             g-c
             c-g
             a-t
             t-a
             t+g
             a-t
             g-c     tt
            t   ggccc  a
     ga    g    !!!!!  g
    t  tctg     ccggg  c
    g  + !+     c    tt
    g  gaat    a
     ta        g
            a-t
            c-g
            t-a
            t-a
            c-g
            g-c
           t   t
           t   a
            gcc
 
 
    tRNA-Gly(gcc)
    71 bases, %GC = 52.1
    Sequence c[197721,197791]
 

 
28.
 
 
                c
               g
             g-c
             a-t
             c-g
             a-t
             c-g
             t+g
             t-a     ca
            t   cactc  a
    tgag   g    !!!!!  a
    g   ccg     gtgag  c
    g   !!!     c    tt
    t   ggc      g
     taa       g-c
            g+t g-c
            a-t  g-c
            t-a  a   t
            g-c    att
            g-c
            c-g
           c   a
           t   a
            gct
 
 
    tRNA-Ser(gct)
    83 bases, %GC = 55.4
    Sequence c[197856,197938]
 

 
29.
 
 
 
               a
             g-c
             c-g
             a-t
             t-a
             t+g
             a-t
             g-c     tt
            t   ggccc  a
     ga    g    !!!!!  g
    t  tctg     ccggg  c
    g  + !+     c    tt
    g  gaat    a
     ta        g
            a-t
            c-g
            t-a
            t-a
            c-g
            g-c
           t   t
           t   a
            gcc
 
 
    tRNA-Gly(gcc)
    71 bases, %GC = 52.1
    Sequence c[198092,198162]
 

 
30.
 
 
                c
               g
             g-c
             a-t
             c-g
             a-t
             c-g
             t+g
             t-a     ca
            t   cactc  a
    tgag   g    !!!!!  a
    g   ccg     gtgag  c
    g   !!!     c    tt
    t   ggc      g
     taa       g-c
            g+t g-c
            a-t  g-c
            t-a  a   t
            g-c    att
            g-c
            c-g
           c   a
           t   a
            gct
 
 
    tRNA-Ser(gct)
    83 bases, %GC = 55.4
    Sequence c[198227,198309]
 

 
31.
 
 
 
               a
             g-c
             c-g
             a-t
             t-a
             t+g
             a-t
             g-c     tt
            t   ggccc  a
     ga    g    !!!!!  g
    t  tctg     ccggg  c
    g  + !+     c    tt
    g  gaat    a
     ta        g
            a-t
            c-g
            t-a
            t-a
            c-g
            g-c
           t   t
           t   a
            gcc
 
 
    tRNA-Gly(gcc)
    71 bases, %GC = 52.1
    Sequence c[198463,198533]
 

 
32.
 
 
                c
               g
             g-c
             a-t
             c-g
             a-t
             c-g
             t+g
             t-a     ca
            t   cactc  a
    tgag   g    !!!!!  a
    g   ccg     gtgag  c
    g   !!!     c    tt
    t   ggc      g
     taa       g-c
            g+t g-c
            a-t  g-c
            t-a  a   t
            g-c    att
            g-c
            c-g
           c   a
           t   a
            gct
 
 
    tRNA-Ser(gct)
    83 bases, %GC = 55.4
    Sequence c[198598,198680]
 

 
33.
 
 
 
               a
             g-c
             c-g
             a-t
             t-a
             t+g
             a-t
             g-c     tt
            t   ggccc  a
     ga    g    !!!!!  g
    t  tctg     ccggg  c
    g  + !+     c    tt
    g  gaat    a
     ta        g
            a-t
            c-g
            t-a
            t-a
            c-g
            g-c
           t   t
           t   a
            gcc
 
 
    tRNA-Gly(gcc)
    71 bases, %GC = 52.1
    Sequence c[198834,198904]
 

 
34.
 
 
                c
               g
             g-c
             a-t
             c-g
             a-t
             c-g
             t+g
             t-a     ca
            t   cactc  a
    tgag   g    !!!!!  a
    g   ccg     gtgag  c
    g   !!!     c    tt
    t   ggc      g
     taa       g-c
            g+t g-c
            a-t  g-c
            t-a  a   t
            g-c    att
            g-c
            c-g
           c   a
           t   a
            gct
 
 
    tRNA-Ser(gct)
    83 bases, %GC = 55.4
    Sequence [212241,212323]
 

 
35.
 
 
                c
               g
             g-c
             a-t
             c-g
             a-t
             c-g
             t+g
             t-a     ta
            t   cactc  a
    tgag   g    !!!!!  a
    g   ccg     gtgag  c
    g   !!!     c    tt
    t   ggc      g
     taa       g-c
            g+t g-c
            a-t  g-c
            t-a  a   t
            g-c    att
            g-c
            c-g
           c   a
           t   a
            gct
 
 
    tRNA-Ser(gct)
    83 bases, %GC = 54.2
    Sequence [221254,221336]
 

 
36.
 
 
 
               a
             g-c
             c-g
             a-t
             t-a
             t+g
             a-t
             g-c     tt
            t   ggccc  a
     ga    g    !!!!!  g
    t  tctg     ccggg  c
    g  + !+     c    tt
    g  gaat    a
     ta        g
            a-t
            c-g
            t-a
            t-a
            c-g
            g-c
           t   t
           t   a
            gcc
 
 
    tRNA-Gly(gcc)
    71 bases, %GC = 52.1
    Sequence [221407,221477]
 

 
37.
 
 
                c
               g
             g-c
             a-t
             c-g
             a-t
             c-g
             t+g
             t-a     ca
            t   cactc  a
    tgag   g    !!!!!  a
    g   ccg     gtgag  c
    g   !!!     c    tt
    t   ggc      g
     taa       g-c
            g+t g-c
            a-t  g-c
            t-a  a   t
            g-c    att
            g-c
            c-g
           c   a
           t   a
            gct
 
 
    tRNA-Ser(gct)
    83 bases, %GC = 55.4
    Sequence [221627,221709]
 


tRNA anticodon frequency
AAA Phe       AGA Ser       ATA Tyr       ACA Cys       
GAA Phe       GGA Ser       GTA Tyr       GCA Cys       
TAA Leu       TGA Ser       TTA Stop      TCA SeC       
CAA Leu       CGA Ser       CTA Pyl       CCA Trp       

AAG Leu       AGG Pro       ATG His       ACG Arg       
GAG Leu       GGG Pro       GTG His       GCG Arg       
TAG Leu       TGG Pro       TTG Gln       TCG Arg       
CAG Leu       CGG Pro       CTG Gln       CCG Arg       

AAT Ile       AGT Thr       ATT Asn       ACT Ser       
GAT Ile       GGT Thr       GTT Asn       GCT Ser  18   
TAT Ile       TGT Thr       TTT Lys       TCT Arg       
CAT Met       CGT Thr       CTT Lys       CCT Arg       

AAC Val       AGC Ala  1    ATC Asp       ACC Gly       
GAC Val       GGC Ala       GTC Asp       GCC Gly  18   
TAC Val       TGC Ala       TTC Glu       TCC Gly       
CAC Val       CGC Ala       CTC Glu       CCC Gly       

tRNA codon frequency
TTT Phe       TCT Ser       TAT Tyr       TGT Cys       
TTC Phe       TCC Ser       TAC Tyr       TGC Cys       
TTA Leu       TCA Ser       TAA Stop      TGA SeC       
TTG Leu       TCG Ser       TAG Pyl       TGG Trp       

CTT Leu       CCT Pro       CAT His       CGT Arg       
CTC Leu       CCC Pro       CAC His       CGC Arg       
CTA Leu       CCA Pro       CAA Gln       CGA Arg       
CTG Leu       CCG Pro       CAG Gln       CGG Arg       

ATT Ile       ACT Thr       AAT Asn       AGT Ser       
ATC Ile       ACC Thr       AAC Asn       AGC Ser  18   
ATA Ile       ACA Thr       AAA Lys       AGA Arg       
ATG Met       ACG Thr       AAG Lys       AGG Arg       

GTT Val       GCT Ala  1    GAT Asp       GGT Gly       
GTC Val       GCC Ala       GAC Asp       GGC Gly  18   
GTA Val       GCA Ala       GAA Glu       GGA Gly       
GTG Val       GCG Ala       GAG Glu       GGG Gly       

Number of tRNA genes = 37
tRNA GC range = 52.1% to 55.4%
Number of tmRNA genes = 0


000411F LN:i:283928 RC:i:281 XC:f:0.943761
283928 nucleotides in sequence
Mean G+C content = 43.7%

Nothing found in 000411F LN:i:283928 RC:i:281 XC:f:0.943761


000412F LN:i:292655 RC:i:337 XC:f:0.955707
292655 nucleotides in sequence
Mean G+C content = 26.4%

Nothing found in 000412F LN:i:292655 RC:i:337 XC:f:0.955707


000413F LN:i:286502 RC:i:279 XC:f:0.946087
286502 nucleotides in sequence
Mean G+C content = 24.3%

Nothing found in 000413F LN:i:286502 RC:i:279 XC:f:0.946087


000414F LN:i:291692 RC:i:484 XC:f:0.969231
291692 nucleotides in sequence
Mean G+C content = 32.2%
 
1.
 
 
 
               t
             g-c
             g-c
             c-g
             t-a
             g+t
             c-g
             t-a     ct
            t   ctccc  a
     ga    a    !!!!!  a
    t  tacg     gaggg  c
    g  +!!!    c     tt
    g  gtgc     t
     ta    g     g
            t-aag
            t-a
            t-a
            g-c
            a-t
           t   a
           t   a
            tgt
 
 
 
    tRNA-Thr(tgt)
    72 bases, %GC = 47.2
    Sequence [105949,106020]
 

 
2.
 
 
 
               t
             a-t
             g-c
             g-c
             c-g
             t-a
             g+t
             c-g
             t-a     ct
            t   ctccc  a
     ga    a    !!!!!  a
    t  tacg     gaggg  c
    g  :!!!    c     tt
    g  ttgc     t
     ta    g     g
            t-aag
            t-a
            t-a
            g-c
            a-t
           t   a
           t   a
            cgt
 
 
    tRNA-Thr(cgt)
    74 bases, %GC = 45.9
    Sequence [114912,114985]
 

 
3.
 
 
                c
               a
             g-c
             c-g
             g-c
             c-g
             t-a
             a-t
             t-a     tg
            t   ggccc  a
     ga    a    !!!!!  g
    t  tctg     ccggg  c
   g   +!!+     c    tt
   g   ggat    a
    tta        g
            a-t
            a-t
            c-g
            t-a
            g-c
            c-g
           c   a
           t   a
            tcc
 
 
    tRNA-Gly(tcc)
    73 bases, %GC = 54.8
    Sequence [120411,120483]
 

 
4.
 
 
 
               t
             g+t
             g-c
             c-g
             t-a
             g+t
             c-g
             t-a     ct
            t   ctccc  a
     ga    a    !!!!!  a
    t  tacg     gaggg  c
    g  + !!    c     tt
    g  gcgc     t
     ta    g     g
            t-aaa
            t-a
            t-a
            g-c
            a-t
           t   a
           t   a
            cgt
 
 
 
    tRNA-Thr(cgt)
    72 bases, %GC = 47.2
    Sequence c[122802,122873]
 

 
5.
 
 
                c
               a
             g-c
             c-g
             g-c
             c-g
             t-a
             a-t
             t-a     tg
            t   ggccc  a
     ga    a    !!!!!  g
    t  tctg     ccggg  c
   g   +!!+     c    tt
   g   ggat    a
    tta        g
            a-t
            a-t
            c-g
            t-a
            g-c
            c-g
           c   a
           t   a
            tcc
 
 
    tRNA-Gly(tcc)
    73 bases, %GC = 54.8
    Sequence [128177,128249]
 

 
6.
 
 
 
               t
             a-t
             g-c
             g-c
             c-g
             t-a
             g+t
             c-g
             t-a     at
            t   ctccc  a
     ga    a    !!!!!  g
    t  tacg     gaggg  c
    g  +!!+    c     tt
    g  gtgt     t
     ta    g     t
            t-aat
            t-a
            t-a
            g-c
            a-t
           t   a
           t   a
            tgt
 
 
    tRNA-Thr(tgt)
    74 bases, %GC = 41.9
    Sequence c[132140,132213]
 

 
7.
 
 
                c
               a
             g-c
             c-g
             g-c
             c-g
             t-a
             a-t
             t-a     tg
            t   ggccc  a
     ga    a    !!!!!  g
    t  tctg     ccggg  c
   g   +!!+     c    tt
   g   ggat    a
    tta        g
            a-t
            a-t
            c-g
            t-a
            g-c
            c-g
           c   a
           t   a
            tcc
 
 
    tRNA-Gly(tcc)
    73 bases, %GC = 54.8
    Sequence [136546,136618]
 

 
8.
 
 
                c
               a
             g-c
             c-g
             g-c
             c-g
             t-a
             a-t
             t-a     tg
            t   ggccc  a
     ga    a    !!!!!  g
    t  tctg     ccggg  c
   g   +!!+     c    tt
   g   ggat    a
    tta        g
            a-t
            a-t
            c-g
            t-a
            g-c
            c-g
           c   a
           t   a
            tcc
 
 
    tRNA-Gly(tcc)
    73 bases, %GC = 54.8
    Sequence [145013,145085]
 

 
9.
 
 
 
               t
             a-t
             g-c
             g-c
             c-g
             t-a
             g+t
             c-g
             t-a     ct
            t   ctccc  a
     ga    a    !!!!!  g
    t  tacg     gaggg  c
    g  +!!!    c     tt
    g  gtgc     t
     ta    g     g
            t-aag
            t-a
            t-a
            g-c
            a-t
           t   a
           t   a
            tgt
 
 
    tRNA-Thr(tgt)
    74 bases, %GC = 47.3
    Sequence [145372,145445]
 

 
10.
 
 
                c
               a
             g-c
             c-g
             g-c
             c-g
             t-a
             a-t
             t-a     tg
            t   ggccc  a
     ga    a    !!!!!  g
    t  tctg     ccggg  c
   g   +!!+     c    tt
   g   ggat    a
    tta        g
            a-t
            a-t
            c-g
            t-a
            g-c
            c-g
           c   a
           t   a
            tcc
 
 
    tRNA-Gly(tcc)
    73 bases, %GC = 54.8
    Sequence c[152435,152507]
 

 
11.
 
 
                c
               a
             g-c
             c-g
             g-c
             c-g
             t-a
             a-t
             t-a     tg
            t   ggccc  a
     ga    a    !!!!!  g
    t  tctg     ccggg  c
   g   +!!+     c    tt
   g   ggat    a
    tta        g
            a-t
            a-t
            c-g
            t-a
            g-c
            c-g
           c   a
           t   a
            tcc
 
 
    tRNA-Gly(tcc)
    73 bases, %GC = 54.8
    Sequence [158714,158786]
 

 
12.
 
 
 
               t
             a-t
             g-c
             g-c
             c-g
             t-a
             g+t
             c-g
             t-a     ct
            t   ctccc  a
     ga    a    !!!!!  g
    t  tacg     gaggg  c
    g  +!!!    c     tt
    g  gtgc     t
     ta    g     g
            t-aag
            t-a
            t-a
            g-c
            a-t
           t   a
           t   a
            tgt
 
 
    tRNA-Thr(tgt)
    74 bases, %GC = 47.3
    Sequence c[175571,175644]
 

 
13.
 
 
                c
               t
             g-c
             g-c
             c-g
             t-a
             g+t
             c-g
             t-a     ct
            t   ctccc  a
     ga    a    !! !!  a
    t  tacg     gaagg  c
    g  +! !    c     tt
    g  gttc     t
     ta    g     g
            t-aag
            t-a
            t-a
            g-c
            a-t
           t   a
           t   a
            cgt
 
 
 
    tRNA-Thr(cgt)
    73 bases, %GC = 46.6
    Sequence c[197018,197090]
 

 
14.
 
 
                c
               a
             g-c
             c-g
             g-c
             c-g
             t-a
             a-t
             t-a     tg
            t   ggccc  a
     ga    a    !!!!!  g
    t  tctg     ccggg  c
   g   +!!+     c    tt
   g   ggat    a
    tta        g
            a-t
            a-t
            c-g
            t-a
            g-c
            c-g
           c   a
           t   a
            tcc
 
 
    tRNA-Gly(tcc)
    73 bases, %GC = 54.8
    Sequence c[233787,233859]
 


tRNA anticodon frequency
AAA Phe       AGA Ser       ATA Tyr       ACA Cys       
GAA Phe       GGA Ser       GTA Tyr       GCA Cys       
TAA Leu       TGA Ser       TTA Stop      TCA SeC       
CAA Leu       CGA Ser       CTA Pyl       CCA Trp       

AAG Leu       AGG Pro       ATG His       ACG Arg       
GAG Leu       GGG Pro       GTG His       GCG Arg       
TAG Leu       TGG Pro       TTG Gln       TCG Arg       
CAG Leu       CGG Pro       CTG Gln       CCG Arg       

AAT Ile       AGT Thr       ATT Asn       ACT Ser       
GAT Ile       GGT Thr       GTT Asn       GCT Ser       
TAT Ile       TGT Thr  4    TTT Lys       TCT Arg       
CAT Met       CGT Thr  3    CTT Lys       CCT Arg       

AAC Val       AGC Ala       ATC Asp       ACC Gly       
GAC Val       GGC Ala       GTC Asp       GCC Gly       
TAC Val       TGC Ala       TTC Glu       TCC Gly  7    
CAC Val       CGC Ala       CTC Glu       CCC Gly       

tRNA codon frequency
TTT Phe       TCT Ser       TAT Tyr       TGT Cys       
TTC Phe       TCC Ser       TAC Tyr       TGC Cys       
TTA Leu       TCA Ser       TAA Stop      TGA SeC       
TTG Leu       TCG Ser       TAG Pyl       TGG Trp       

CTT Leu       CCT Pro       CAT His       CGT Arg       
CTC Leu       CCC Pro       CAC His       CGC Arg       
CTA Leu       CCA Pro       CAA Gln       CGA Arg       
CTG Leu       CCG Pro       CAG Gln       CGG Arg       

ATT Ile       ACT Thr       AAT Asn       AGT Ser       
ATC Ile       ACC Thr       AAC Asn       AGC Ser       
ATA Ile       ACA Thr  4    AAA Lys       AGA Arg       
ATG Met       ACG Thr  3    AAG Lys       AGG Arg       

GTT Val       GCT Ala       GAT Asp       GGT Gly       
GTC Val       GCC Ala       GAC Asp       GGC Gly       
GTA Val       GCA Ala       GAA Glu       GGA Gly  7    
GTG Val       GCG Ala       GAG Glu       GGG Gly       

Number of tRNA genes = 14
tRNA GC range = 41.9% to 54.8%
Number of tmRNA genes = 0


000415F LN:i:276700 RC:i:659 XC:f:0.996383
276700 nucleotides in sequence
Mean G+C content = 24.0%
 
1.
 
 
 
               g
             g-c
             c-g
             c-g
             c-g
             g+t
             g+t
             c-g     cg
            t   caccc  a
     ga    a    !!!!!  g
    t  ctcg     gtggg  c
   c   !!!!     c    tt
   g   gagc     t
    gta         g
            g+tg
            t+g
            c-g
            a-t
            g-c
            a-t
           c   a
           t   a
            ctt
 
 
    tRNA-Lys(ctt)
    73 bases, %GC = 63.0
    Sequence [259033,259105]
 

 
2.
 
 
                c
               a
             t-a
             c-g
             c-g
             c c
             c-g
             a-t
             t-a     cg
            t   ggccc  a
     ga    a    !!!!!  a
    t  tctg     ccggg  c
   g   +!!+     c    tt
   g   ggat     a
    tta    a    g
            t-aa
            t-a
            c-g
            g-c
            g-c
           c   c
           t   a
            ctc
 
 
 
    tRNA-Glu(ctc)
    73 bases, %GC = 56.2
    Sequence c[259143,259215]
 


Number of tRNA genes = 2
tRNA GC range = 56.2% to 63.0%
Number of tmRNA genes = 0


000416F LN:i:283285 RC:i:207 XC:f:0.964602
283285 nucleotides in sequence
Mean G+C content = 42.8%

Nothing found in 000416F LN:i:283285 RC:i:207 XC:f:0.964602


000417F LN:i:286311 RC:i:576 XC:f:0.996510
286311 nucleotides in sequence
Mean G+C content = 24.6%
 
1.
 
 
 
               a
             c a
             c-g
             c-g
             g+t
             c-g
             a-t
             t-a     tg
            t   ggccc  a
     ga    a    !!!!   a
    t  tctg     ccgga  c
   g   +!!+     c    tt
   g   ggat     a
    tta    a    g
            t-aa
            t-a
            c-g
            g-c
            g-c
           c   c
           t   a
            ctc
 
 
 
    tRNA-Glu(ctc)
    72 bases, %GC = 52.8
    Sequence c[77646,77717]
 

 
2.
 
 
 
               t
             a-t
             g+t
             c-g
             a-t
             g-c
             a-t
             c-g
             a-t     ct
            t   cgccc  a
     ga    g    !+!!!  g
    t  tctg     gtggg  t
   g   :!!!    c     tt
   g   tgac     t
    cta    g     g
            a-tag
            c-g
            t-a
            g-c
            c-g
           t   c
           t   a
            tac
 
 
    tRNA-Val(tac)
    75 bases, %GC = 52.0
    Sequence [110207,110281]
 

 
3.
 
 
 
               a
             g+t
             c-g
             a-t
             g-c
             a-t
             c-g
             a-t     ct
            t   cgccc  a
     ga    g    !+!!!  g
    t  tctg     gtggg  c
   g   :!!!    c     tt
   g   tgac     t
    cta    g     g
            a-tag
            c-g
            t-a
            g-c
            c-g
           t   c
           t   a
            tac
 
 
 
    tRNA-Val(tac)
    73 bases, %GC = 54.8
    Sequence c[117731,117803]
 


Number of tRNA genes = 3
tRNA GC range = 52.0% to 54.8%
Number of tmRNA genes = 0


000418F LN:i:280770 RC:i:622 XC:f:0.991119
280770 nucleotides in sequence
Mean G+C content = 22.7%
 
1.
 
 
 
               g
             c c
             c-g
             t+g
             g-c
             g+t
             t+g
             t-a     tg
            t   ttccc  a
     ga    a    !!!!!  a
    t  ctcg     aaggg  c
   c   !!!!     c    tt
   g   gagc     t
    gta         g
            g+tg
            c-g
            c-g
            a-t
            g-c
            c-g
           c   a
           t   a
            ttt
 
 
    tRNA-Lys(ttt)
    73 bases, %GC = 56.2
    Sequence [54679,54751]
 

 
2.
 
 
 
               g
             c c
             c-g
             t+g
             g-c
             g+t
             t+g
             t-a     tg
            t   ttccc  a
     ga    a    !!!!!  a
    t  ctcg     aaggg  c
   c   !!!!     c    tt
   g   gagc     t
    gta         g
            g+tg
            c-g
            c-g
            a-t
            g-c
            c-g
           c   a
           t   a
            ttt
 
 
    tRNA-Lys(ttt)
    73 bases, %GC = 56.2
    Sequence c[62895,62967]
 

 
3.
 
 
 
               a
             t-a
             g-c
             c-g
             c-g
             t-a
             c-g
             a-t     tt
            t   ggctc  a
     aa    g    !!!!!  g
    c  tgtg     ccgag  c
   g   +!!!     t    tt
   g   gcac     a
    tta    t    a
            t+gc
            t-a
            g-c
            g-c
            a-t
           c   a
           t   a
            tta
 
 
 
    tRNA-Stop(tta)
    72 bases, %GC = 47.2
    Sequence [181014,181085]
 

 
4.
 
 
 
               t
             t+g
             a-t
             t-a
             a-t
             a c
             g+t
             c-g
             c a     tg
            t   ttccc  a
     ga    a    !!!!!  a
    t  ctcg     aaggg  c
   c   !!!!     a    tt
   g   gagc     t
    gta         g
            g+tg
            c-g
            c-g
            a-t
            g-c
            c-g
           c   a
           t   a
            ttt
 
    tRNA-Lys(ttt)
    75 bases, %GC = 48.0
    Sequence c[182070,182144]
 

 
5.
 
 
 
               g
             g-c
             c-g
             c-g
             g-c
             g+t
             t+g
             t-a     tg
            t   ttccc  a
     ga    a    !!!!!  a
    t  ctcg     aaggg  c
   c   !!!!     c    tt
   g   gagc     t
    gta         g
            g+tg
            c-g
            c-g
            a-t
            g-c
            c-g
           c   a
           t   a
            ttt
 
 
    tRNA-Lys(ttt)
    73 bases, %GC = 57.5
    Sequence [213826,213898]
 

 
6.
 
 
 
               g
             g-c
             c-g
             c-g
             g-c
             g+t
             t+g
             t-a     tg
            t   ttccc  a
     ga    a    !!!!!  a
    t  ctcg     aaggg  c
   c   !!!!     c    tt
   g   gagc     t
    gta         g
            g+tg
            c-g
            c-g
            a-t
            g-c
            c-g
           c   a
           t   a
            ttt
 
 
    tRNA-Lys(ttt)
    73 bases, %GC = 57.5
    Sequence c[258639,258711]
 


tRNA anticodon frequency
AAA Phe       AGA Ser       ATA Tyr       ACA Cys       
GAA Phe       GGA Ser       GTA Tyr       GCA Cys       
TAA Leu       TGA Ser       TTA Stop 1    TCA SeC       
CAA Leu       CGA Ser       CTA Pyl       CCA Trp       

AAG Leu       AGG Pro       ATG His       ACG Arg       
GAG Leu       GGG Pro       GTG His       GCG Arg       
TAG Leu       TGG Pro       TTG Gln       TCG Arg       
CAG Leu       CGG Pro       CTG Gln       CCG Arg       

AAT Ile       AGT Thr       ATT Asn       ACT Ser       
GAT Ile       GGT Thr       GTT Asn       GCT Ser       
TAT Ile       TGT Thr       TTT Lys  5    TCT Arg       
CAT Met       CGT Thr       CTT Lys       CCT Arg       

AAC Val       AGC Ala       ATC Asp       ACC Gly       
GAC Val       GGC Ala       GTC Asp       GCC Gly       
TAC Val       TGC Ala       TTC Glu       TCC Gly       
CAC Val       CGC Ala       CTC Glu       CCC Gly       

tRNA codon frequency
TTT Phe       TCT Ser       TAT Tyr       TGT Cys       
TTC Phe       TCC Ser       TAC Tyr       TGC Cys       
TTA Leu       TCA Ser       TAA Stop 1    TGA SeC       
TTG Leu       TCG Ser       TAG Pyl       TGG Trp       

CTT Leu       CCT Pro       CAT His       CGT Arg       
CTC Leu       CCC Pro       CAC His       CGC Arg       
CTA Leu       CCA Pro       CAA Gln       CGA Arg       
CTG Leu       CCG Pro       CAG Gln       CGG Arg       

ATT Ile       ACT Thr       AAT Asn       AGT Ser       
ATC Ile       ACC Thr       AAC Asn       AGC Ser       
ATA Ile       ACA Thr       AAA Lys  5    AGA Arg       
ATG Met       ACG Thr       AAG Lys       AGG Arg       

GTT Val       GCT Ala       GAT Asp       GGT Gly       
GTC Val       GCC Ala       GAC Asp       GGC Gly       
GTA Val       GCA Ala       GAA Glu       GGA Gly       
GTG Val       GCG Ala       GAG Glu       GGG Gly       

Number of tRNA genes = 6
tRNA GC range = 47.2% to 57.5%
Number of tmRNA genes = 0


000419F LN:i:267788 RC:i:436 XC:f:0.992551
267788 nucleotides in sequence
Mean G+C content = 22.9%

Nothing found in 000419F LN:i:267788 RC:i:436 XC:f:0.992551


000420F LN:i:353375 RC:i:711 XC:f:0.998586
353375 nucleotides in sequence
Mean G+C content = 25.1%

Nothing found in 000420F LN:i:353375 RC:i:711 XC:f:0.998586


000421F LN:i:289990 RC:i:960 XC:f:1.000000
289990 nucleotides in sequence
Mean G+C content = 24.7%
 
1.
 
 
 
               a
             g-c
             g-c
             t-a
             c-g
             g+t
             c-g
             a-t     ag
            t   cactc  a
    cga    a    !!!!!  g
   t   ctcg     gtgag  c
   g   !!!!    c     tt
   g   gagc     t
    tta    g     g
            c-gag
            t-a
            g-c
            t+g
            g-c
           c   a
           t   a
            aat
 
 
 
    tRNA-Ile(aat)
    74 bases, %GC = 54.1
    Sequence [112496,112569]
 


Number of tmRNA genes = 0


000422F LN:i:275799 RC:i:362 XC:f:1.000000
275799 nucleotides in sequence
Mean G+C content = 25.7%

Nothing found in 000422F LN:i:275799 RC:i:362 XC:f:1.000000


000423F LN:i:286123 RC:i:724 XC:f:1.000000
286123 nucleotides in sequence
Mean G+C content = 23.0%
 
1.
 
 
 
               t
             a-t
             g-c
             g-c
             a-t
             c-g
             a-t
             a-t
             g-c     tc
            t   caccc  a
     ga    a    ! !!!  g
    t  ctcg     gcggg  c
    a  !!!!    c     tt
    g  gagc     t
     ta    a     g
            t+gag
            t-a
            g-c
            g-c
            a-t
           c   a
           t   g
            gca
 
 
    tRNA-Cys(gca)
    74 bases, %GC = 54.1
    Sequence [20689,20762]
 

 
2.
 
 
 
               t
             g+t
             g-c
             g-c
             a-t
             c-g
             a-t
             a-t
             g-c     tc
            t   caccc  a
     ga    a    ! !!!  g
    t  ctcg     gcggg  c
    a  !!!!    c     tt
    g  gagc     t
     ta    a     g
            t+gag
            t-a
            g-c
            g-c
            a-t
           c   a
           t   g
            gca
 
 
    tRNA-Cys(gca)
    74 bases, %GC = 55.4
    Sequence [35259,35332]
 

 
3.
 
 
 
               t
             a-t
             g-c
             g-c
             a-t
             c-g
             a-t
             a-t
             g-c     tc
            t   caccc  a
     ga    a    ! !!!  g
    t  ctcg     gcggg  c
    a  !!!!    c     tt
    g  gagc     t
     ta    a     g
            t+gag
            t-a
            g-c
            g-c
            a-t
           c   a
           t   g
            gca
 
 
    tRNA-Cys(gca)
    74 bases, %GC = 54.1
    Sequence c[73401,73474]
 

 
4.
 
 
 
               g
             g-c
             c-g
             c-g
             g-c
             g+t
             t+g
             t-a     tg
            t   ttccc  a
     ga    a    !!!!!  a
    t  ctcg     aaggg  c
   c   !!!!     c    tt
   g   gagc     t
    gta         g
            g+tg
            c-g
            c-g
            a-t
            g-c
            c-g
           c   a
           t   a
            ttt
 
 
    tRNA-Lys(ttt)
    73 bases, %GC = 57.5
    Sequence c[81401,81473]
 

 
5.
 
 
 
               t
             a-t
             g-c
             g-c
             a-t
             c-g
             a-t
             a-t
             g-c     tc
            t   caccc  a
     ga    a    ! !!!  g
    t  ctcg     gcggg  c
    a  !!!!    c     tt
    g  gagc     t
     ta    a     g
            t+gag
            t-a
            g-c
            g-c
            a-t
           c   a
           t   g
            gca
 
 
    tRNA-Cys(gca)
    74 bases, %GC = 54.1
    Sequence [88646,88719]
 

 
6.
 
 
 
               t
             a-t
             g-c
             g-c
             a-t
             c-g
             a-t
             a-t
             g-c     tc
            t   cacct  a
     ga    a    ! !!+  g
    t  ctcg     gcggg  c
    a  !!!!    c     tt
    g  gagc     t
     ta    a     g
            t+gag
            t-a
            g-c
            g-c
            a-t
           c   a
           t   g
            gca
 
 
    tRNA-Cys(gca)
    74 bases, %GC = 52.7
    Sequence c[103355,103428]
 

 
7.
 
 
 
               g
             g-c
             c-g
             c-g
             c-g
             g+t
             g+t
             c-g     cg
            t   caccc  a
     ga    a    !!!!!  g
    t  ctcg     gtggg  c
   c   !!!!     c    tt
   g   gagc     t
    gta         g
            g+tg
            t+g
            c-g
            a-t
            g-c
            a-t
           c   a
           t   a
            ctt
 
 
    tRNA-Lys(ctt)
    73 bases, %GC = 63.0
    Sequence c[285435,285507]
 


tRNA anticodon frequency
AAA Phe       AGA Ser       ATA Tyr       ACA Cys       
GAA Phe       GGA Ser       GTA Tyr       GCA Cys  5    
TAA Leu       TGA Ser       TTA Stop      TCA SeC       
CAA Leu       CGA Ser       CTA Pyl       CCA Trp       

AAG Leu       AGG Pro       ATG His       ACG Arg       
GAG Leu       GGG Pro       GTG His       GCG Arg       
TAG Leu       TGG Pro       TTG Gln       TCG Arg       
CAG Leu       CGG Pro       CTG Gln       CCG Arg       

AAT Ile       AGT Thr       ATT Asn       ACT Ser       
GAT Ile       GGT Thr       GTT Asn       GCT Ser       
TAT Ile       TGT Thr       TTT Lys  1    TCT Arg       
CAT Met       CGT Thr       CTT Lys  1    CCT Arg       

AAC Val       AGC Ala       ATC Asp       ACC Gly       
GAC Val       GGC Ala       GTC Asp       GCC Gly       
TAC Val       TGC Ala       TTC Glu       TCC Gly       
CAC Val       CGC Ala       CTC Glu       CCC Gly       

tRNA codon frequency
TTT Phe       TCT Ser       TAT Tyr       TGT Cys       
TTC Phe       TCC Ser       TAC Tyr       TGC Cys  5    
TTA Leu       TCA Ser       TAA Stop      TGA SeC       
TTG Leu       TCG Ser       TAG Pyl       TGG Trp       

CTT Leu       CCT Pro       CAT His       CGT Arg       
CTC Leu       CCC Pro       CAC His       CGC Arg       
CTA Leu       CCA Pro       CAA Gln       CGA Arg       
CTG Leu       CCG Pro       CAG Gln       CGG Arg       

ATT Ile       ACT Thr       AAT Asn       AGT Ser       
ATC Ile       ACC Thr       AAC Asn       AGC Ser       
ATA Ile       ACA Thr       AAA Lys  1    AGA Arg       
ATG Met       ACG Thr       AAG Lys  1    AGG Arg       

GTT Val       GCT Ala       GAT Asp       GGT Gly       
GTC Val       GCC Ala       GAC Asp       GGC Gly       
GTA Val       GCA Ala       GAA Glu       GGA Gly       
GTG Val       GCG Ala       GAG Glu       GGG Gly       

Number of tRNA genes = 7
tRNA GC range = 52.7% to 63.0%
Number of tmRNA genes = 0


000424F LN:i:282945 RC:i:438 XC:f:0.945423
282945 nucleotides in sequence
Mean G+C content = 22.3%

Nothing found in 000424F LN:i:282945 RC:i:438 XC:f:0.945423


000425F LN:i:278996 RC:i:656 XC:f:0.989267
278996 nucleotides in sequence
Mean G+C content = 24.5%

Nothing found in 000425F LN:i:278996 RC:i:656 XC:f:0.989267


000426F LN:i:284315 RC:i:429 XC:f:0.955986
284315 nucleotides in sequence
Mean G+C content = 27.7%
 
1.
 
 
 
               g
             t-a
             c-g
             c-g
             g-c
             a-t
             g-c
             g-c     ct
            t   ggccc  a
     ga    a    !!!!!  a
    t  tatg     ccggg  c
   g   +!!+     c    tt
   g   gtat     a
    cta    t    g
            t-ac
            c-g
            t-a
            g-c
            c-g
           c   c
           t   a
            gtc
 
 
 
    tRNA-Asp(gtc)
    72 bases, %GC = 58.3
    Sequence c[82254,82325]
 


Number of tmRNA genes = 0


000427F LN:i:280259 RC:i:894 XC:f:0.978686
280259 nucleotides in sequence
Mean G+C content = 26.0%
 
1.
 
 
 
               t
             a-t
             g-c
             g-c
             a-t
             c-g
             a-t
             a-t
             g-c     tc
            t   ctccc  a
     ga    a    !!!!!  g
    t  ctcg     gaggg  c
    a  !!!!    c     tt
    g  gagc     t
     ta    a     g
            t+gag
            t-a
            g-c
            a c
            a-t
           c   a
           t   g
            gca
 
 
    tRNA-Cys(gca)
    74 bases, %GC = 51.4
    Sequence [133445,133518]
 

 
2.
 
 
 
               t
             a-t
             g-c
             g-c
             a-t
             c-g
             a-t
             a-t
             g-c     tc
            t   ctccc  a
     ga    a    !!!!!  g
    t  ctcg     gaggg  c
    a  !!!!    c     tt
    g  gagc     t
     ta    a     g
            t+gag
            t-a
            g-c
            g-c
            a-t
           c   a
           t   g
            gca
 
 
    tRNA-Cys(gca)
    74 bases, %GC = 52.7
    Sequence c[149465,149538]
 


Number of tRNA genes = 2
tRNA GC range = 51.4% to 52.7%
Number of tmRNA genes = 0


000428F LN:i:273233 RC:i:614 XC:f:0.968978
273233 nucleotides in sequence
Mean G+C content = 26.8%

Nothing found in 000428F LN:i:273233 RC:i:614 XC:f:0.968978


000429F LN:i:279632 RC:i:343 XC:f:0.992857
279632 nucleotides in sequence
Mean G+C content = 25.3%
 
1.
 
 
 
               a
             g+t
             c-g
             a-t
             g-c
             a-t
             c-g
             a-t     ct
            t   cgccc  a
     ga    g    !+!!!  g
    t  tctg     gtggg  c
   g   :!!!    c     tt
   g   tgac     t
    cta    g     g
            a-tag
            c-g
            t-a
            g-c
            c-g
           t   c
           t   a
            tac
 
 
 
    tRNA-Val(tac)
    73 bases, %GC = 54.8
    Sequence c[952,1024]
 

 
2.
 
 
 
               a
             g-c
             c-g
             c-g
             g-c
             a-t
             a-t
             a-t     ct
            t   gggcc  a
     ga    a    !!!!!  a
    t  ctcg     cccgg  c
   t   !!!!    c     tt
   g   gagc     t
    gga    g     g
            t-aag
            t-a
            a-t
            g-c
            a-t
           c   a
           t   g
            gaa
 
 
 
    tRNA-Phe(gaa)
    73 bases, %GC = 53.4
    Sequence [24382,24454]
 

 
3.
 
 
 
               a
             g-c
             c-g
             c-g
             g-c
             a-t
             a-t
             a-t     ct
            t   gggcc  a
     ga    a    !!!!!  a
    t  ctcg     cccgg  c
   t   !!!!    c     tt
   g   gagc     t
    gga    g     g
            t-aag
            t-a
            a-t
            g-c
            g+t
           c   a
           t   g
            gaa
 
 
 
    tRNA-Phe(gaa)
    73 bases, %GC = 54.8
    Sequence [29514,29586]
 

 
4.
 
 
 
               a
             g-c
             c-g
             c-g
             g-c
             a-t
             a-t
             a-t     ct
            t   gggcc  a
     ga    a    !!!!!  a
    t  ctcg     cccgg  c
   t   !!!!    c     tt
   g   gagc     t
    gga    g     g
            t-aag
            t-a
            a-t
            g-c
            a-t
           c   a
           t   g
            gaa
 
 
 
    tRNA-Phe(gaa)
    73 bases, %GC = 53.4
    Sequence [56681,56753]
 

 
5.
 
 
 
               a
             g+t
             c-g
             a-t
             g-c
             a-t
             c-g
             a-t     ct
            t   cgccc  a
     ga    g    !+!!!  g
    t  tctg     gtggg  c
   g   :!!!    c     tt
   g   tgac     t
    cta    g     g
            a-tag
            c-g
            t-a
            g-c
            c-g
           t   c
           t   a
            tac
 
 
 
    tRNA-Val(tac)
    73 bases, %GC = 54.8
    Sequence [126893,126965]
 

 
6.
 
 
 
               a
             g-c
             g-c
             g+t
             g-c
             a-t
             t.t
             c-g     at
            t   aaccc  a
     aa    a    !!!!!  g
    a  ctcg     ttggg  c
   t   !!!!    a     at
   g   gagc     c
    gta    g     g
            c-gag
            t-a
            c-g
            g-c
            c-g
           t   t
           t   a
            agc
 
 
 
    tRNA-Ala(agc)
    73 bases, %GC = 53.4
    Sequence [129761,129833]
 

 
7.
 
 
 
               a
             t-a
             c-g
             c-g
             a-t
             c-g
             a-t
             t-a     tg
            t   ggccc  a
    cga    a    !!!!!  g
   a   tctg     ccggg  c
   g   +!!+     c    tt
   g   ggat     a
    tta    a    g
            t-aa
            t-a
            c-g
            g-c
            g-c
           c   c
           t   a
            ttc
 
 
 
    tRNA-Glu(ttc)
    73 bases, %GC = 52.1
    Sequence c[235704,235776]
 

 
8.
 
 
 
               a
             t-a
             c-g
             c-g
             a-t
             c-g
             a-t
             t-a     tg
            t   ggccc  a
    cga    a    !!!!!  g
   a   tctg     ccggg  c
   g   +!!+     c    tt
   g   ggat     a
    tta    a    g
            t-aa
            t-a
            c-g
            g-c
            g-c
           c   c
           t   a
            ttc
 
 
 
    tRNA-Glu(ttc)
    73 bases, %GC = 52.1
    Sequence c[257754,257826]
 


tRNA anticodon frequency
AAA Phe       AGA Ser       ATA Tyr       ACA Cys       
GAA Phe  3    GGA Ser       GTA Tyr       GCA Cys       
TAA Leu       TGA Ser       TTA Stop      TCA SeC       
CAA Leu       CGA Ser       CTA Pyl       CCA Trp       

AAG Leu       AGG Pro       ATG His       ACG Arg       
GAG Leu       GGG Pro       GTG His       GCG Arg       
TAG Leu       TGG Pro       TTG Gln       TCG Arg       
CAG Leu       CGG Pro       CTG Gln       CCG Arg       

AAT Ile       AGT Thr       ATT Asn       ACT Ser       
GAT Ile       GGT Thr       GTT Asn       GCT Ser       
TAT Ile       TGT Thr       TTT Lys       TCT Arg       
CAT Met       CGT Thr       CTT Lys       CCT Arg       

AAC Val       AGC Ala  1    ATC Asp       ACC Gly       
GAC Val       GGC Ala       GTC Asp       GCC Gly       
TAC Val  2    TGC Ala       TTC Glu  2    TCC Gly       
CAC Val       CGC Ala       CTC Glu       CCC Gly       

tRNA codon frequency
TTT Phe       TCT Ser       TAT Tyr       TGT Cys       
TTC Phe  3    TCC Ser       TAC Tyr       TGC Cys       
TTA Leu       TCA Ser       TAA Stop      TGA SeC       
TTG Leu       TCG Ser       TAG Pyl       TGG Trp       

CTT Leu       CCT Pro       CAT His       CGT Arg       
CTC Leu       CCC Pro       CAC His       CGC Arg       
CTA Leu       CCA Pro       CAA Gln       CGA Arg       
CTG Leu       CCG Pro       CAG Gln       CGG Arg       

ATT Ile       ACT Thr       AAT Asn       AGT Ser       
ATC Ile       ACC Thr       AAC Asn       AGC Ser       
ATA Ile       ACA Thr       AAA Lys       AGA Arg       
ATG Met       ACG Thr       AAG Lys       AGG Arg       

GTT Val       GCT Ala  1    GAT Asp       GGT Gly       
GTC Val       GCC Ala       GAC Asp       GGC Gly       
GTA Val  2    GCA Ala       GAA Glu  2    GGA Gly       
GTG Val       GCG Ala       GAG Glu       GGG Gly       

Number of tRNA genes = 8
tRNA GC range = 52.1% to 54.8%
Number of tmRNA genes = 0


000430F LN:i:305385 RC:i:966 XC:f:0.875614
305385 nucleotides in sequence
Mean G+C content = 22.9%

Nothing found in 000430F LN:i:305385 RC:i:966 XC:f:0.875614


000431F LN:i:280759 RC:i:693 XC:f:1.000000
280759 nucleotides in sequence
Mean G+C content = 26.2%

Nothing found in 000431F LN:i:280759 RC:i:693 XC:f:1.000000


000432F LN:i:293558 RC:i:394 XC:f:0.935374
293558 nucleotides in sequence
Mean G+C content = 24.1%

Nothing found in 000432F LN:i:293558 RC:i:394 XC:f:0.935374


000433F LN:i:51713 RC:i:31 XC:f:0.730769
51713 nucleotides in sequence
Mean G+C content = 23.8%
 
1.
 
 
 
               a
             t-a
             c-g
             c-g
             a-t
             c-g
             a-t
             t-a     tg
            t   ggccc  a
    cga    a    !!!!!  g
   a   tctg     ccggg  c
   g   +!!+     c    tt
   g   ggat     a
    tta    a    g
            t-aa
            t-a
            c-g
            g-c
            g-c
           c   c
           t   a
            ttc
 
 
 
    tRNA-Glu(ttc)
    73 bases, %GC = 52.1
    Sequence [22120,22192]
 

 
2.
 
 
 
               a
             t-a
             c-g
             c-g
             a-t
             c-g
             a-t
             t-a     tg
            t   tgccc  a
    cga    a     !!!!  g
   a   tctg     ccggg  c
   g   +!!+     c    tt
   g   ggat     a
    tta    a    g
            t-aa
            a a
            c-g
            g-c
            g-c
           c   a
           t  c
            tt
 
 
 
    tRNA-?(Lys|Glu)(tt)
    72 bases, %GC = 50.0
    Sequence [44632,44703]
 


Number of tRNA genes = 2
tRNA GC range = 50.0% to 52.1%
Number of tmRNA genes = 0


000434F LN:i:280278 RC:i:337 XC:f:0.953654
280278 nucleotides in sequence
Mean G+C content = 25.0%

Nothing found in 000434F LN:i:280278 RC:i:337 XC:f:0.953654


000435F LN:i:276994 RC:i:449 XC:f:0.989189
276994 nucleotides in sequence
Mean G+C content = 35.8%

Nothing found in 000435F LN:i:276994 RC:i:449 XC:f:0.989189


000436F LN:i:283072 RC:i:714 XC:f:0.987654
283072 nucleotides in sequence
Mean G+C content = 25.0%
 
1.
 
 
 
               a
             t-a
             c-g
             c-g
             a-t
             c-g
             a-t
             t-a     tg
            t   ggccc  a
    cga    a    !!!!!  g
   a   tctg     ccggg  c
   g   +!!+     c    tt
   g   ggat     a
    tta    a    g
            t-aa
            t-a
            c-g
            g-c
            g-c
           c   c
           t   a
            ttc
 
 
 
    tRNA-Glu(ttc)
    73 bases, %GC = 52.1
    Sequence [65720,65792]
 

 
2.
 
 
 
               a
             t-a
             c-g
             c-g
             g-c
             c-g
             a-t
             t-a     cg
            t   ggccc  a
     ga    a    !!!!!  a
    t  tctg     ccggg  c
   g   +!!+     c    tt
   g   ggat     a
    tta    a    g
            t-aa
            t-a
            c-g
            g-c
            g-c
           c   c
           t   a
            ctc
 
 
 
    tRNA-Glu(ctc)
    72 bases, %GC = 55.6
    Sequence [165577,165648]
 

 
3.
 
 
 
               a
             g-c
             t-a
             c-g
             g-c
             g-c
             t-a
             g-c     tg
            t   gtctc  a
    gga    a    !+!!!  a
   t   tctg     cggag  c
   g   +!+!     c    tt
   g   gggc     a
    tta    a    a
            c-ga
            g-c
            a-t
            c-g
            g-c
           t   c
           t   g
            gtg
 
 
 
    tRNA-His(gtg)
    73 bases, %GC = 57.5
    Sequence [212478,212550]
 

 
4.
 
 
 
               a
             g-c
             t-a
             c-g
             g-c
             g-c
             t-a
             g-c     tg
            t   gtctc  a
    gga    a    !+!!!  a
   t   tctg     cggag  c
   g   +!+!     c    tt
   g   gggc     a
    tta    a    a
            c-ga
            g-c
            a-t
            c-g
            g-c
           t   c
           t   g
            gtg
 
 
 
    tRNA-His(gtg)
    73 bases, %GC = 57.5
    Sequence c[226638,226710]
 

 
5.
 
 
 
               a
             g-c
             t-a
             c-g
             g-c
             g-c
             t-a
             g-c     tg
            t   gtctc  a
    gga    a    !+!!!  a
   t   tctg     cggag  c
   g   +!+!     c    tt
   g   gggc     a
    tta    a    a
            c-ga
            g-c
            a-t
            c-g
            g-c
           t   c
           t   g
            gtg
 
 
 
    tRNA-His(gtg)
    73 bases, %GC = 57.5
    Sequence c[248785,248857]
 

 
6.
 
 
 
               a
             g-c
             t-a
             c-g
             g-c
             g-c
             t-a
             g-c     tg
            t   gtctc  a
    gga    a    !+!!!  a
   t   tctg     cggag  c
   g   +!+!     c    tt
   g   gggc     a
    tta    a    a
            c-ga
            g-c
            a-t
            c-g
            g-c
           t   c
           t   g
            gtg
 
 
 
    tRNA-His(gtg)
    73 bases, %GC = 57.5
    Sequence c[270383,270455]
 


tRNA anticodon frequency
AAA Phe       AGA Ser       ATA Tyr       ACA Cys       
GAA Phe       GGA Ser       GTA Tyr       GCA Cys       
TAA Leu       TGA Ser       TTA Stop      TCA SeC       
CAA Leu       CGA Ser       CTA Pyl       CCA Trp       

AAG Leu       AGG Pro       ATG His       ACG Arg       
GAG Leu       GGG Pro       GTG His  4    GCG Arg       
TAG Leu       TGG Pro       TTG Gln       TCG Arg       
CAG Leu       CGG Pro       CTG Gln       CCG Arg       

AAT Ile       AGT Thr       ATT Asn       ACT Ser       
GAT Ile       GGT Thr       GTT Asn       GCT Ser       
TAT Ile       TGT Thr       TTT Lys       TCT Arg       
CAT Met       CGT Thr       CTT Lys       CCT Arg       

AAC Val       AGC Ala       ATC Asp       ACC Gly       
GAC Val       GGC Ala       GTC Asp       GCC Gly       
TAC Val       TGC Ala       TTC Glu  1    TCC Gly       
CAC Val       CGC Ala       CTC Glu  1    CCC Gly       

tRNA codon frequency
TTT Phe       TCT Ser       TAT Tyr       TGT Cys       
TTC Phe       TCC Ser       TAC Tyr       TGC Cys       
TTA Leu       TCA Ser       TAA Stop      TGA SeC       
TTG Leu       TCG Ser       TAG Pyl       TGG Trp       

CTT Leu       CCT Pro       CAT His       CGT Arg       
CTC Leu       CCC Pro       CAC His  4    CGC Arg       
CTA Leu       CCA Pro       CAA Gln       CGA Arg       
CTG Leu       CCG Pro       CAG Gln       CGG Arg       

ATT Ile       ACT Thr       AAT Asn       AGT Ser       
ATC Ile       ACC Thr       AAC Asn       AGC Ser       
ATA Ile       ACA Thr       AAA Lys       AGA Arg       
ATG Met       ACG Thr       AAG Lys       AGG Arg       

GTT Val       GCT Ala       GAT Asp       GGT Gly       
GTC Val       GCC Ala       GAC Asp       GGC Gly       
GTA Val       GCA Ala       GAA Glu  1    GGA Gly       
GTG Val       GCG Ala       GAG Glu  1    GGG Gly       

Number of tRNA genes = 6
tRNA GC range = 52.1% to 57.5%
Number of tmRNA genes = 0


000437F LN:i:272244 RC:i:298 XC:f:0.987156
272244 nucleotides in sequence
Mean G+C content = 31.4%
 
1.
 
 
 
               t
             g+t
             g-c
             g-c
             a-t
             c-g
             a-t
             a-t
             g-c     tc
            t   ctccc  a
     ga    a    !!!!!  g
    t  ctcg     gaggg  c
    a  !!!!    c     tt
    g  gagc     t
     ta    a     g
            t+gag
            t-a
            g-c
            g-c
            a-t
           c   a
           t   g
            gca
 
 
    tRNA-Cys(gca)
    74 bases, %GC = 54.1
    Sequence [108747,108820]
 

 
2.
 
 
 
               g
             g-c
             a-t
             c-g
             a-t
             c a
             t+g
             a-t     ta
            t   cgtcc  a
    tgag   g    !!!!!  a
    g   ccg     gcagg  c
    g   !!!      c   tt
    t   ggc       g
     taa           c
            g+tg   c
            a c g   c
            c-g  g  t
            a-t   t c
            g-c    t
            a-t
           c   a
           t   a
            tga
 
 
    tRNA-Ser(tga)
    81 bases, %GC = 54.3
    Sequence [145558,145638]
 

 
3.
 
 
 
               a
             g-c
             g-c
             t-a
             c-g
             g+t
             c-g
             a-t     ag
            t   cactc  a
    cga    a    !!!!!  g
   t   ctcg     gtgag  c
   g   !!!!    c     tt
   g   gagc     t
    tta    g     g
            c-gag
            t-a
            g-c
            t+g
            g-c
           c   a
           t   a
            aat
 
 
 
    tRNA-Ile(aat)
    74 bases, %GC = 54.1
    Sequence [146448,146521]
 

 
4.
 
 
                c
               a
             g-c
             c-g
             g-c
             c-g
             t-a
             g+t
             a a     tg
            t   ggccc  a
     ga    a    !!!!   g
    t  tctg     ccgga  c
   g   +!!+     c    tt
   g   ggat    a
    tta        g
            a-t
            a-t
            c-g
            t-a
            g-c
            c-g
           c   a
           t   a
            tcc
 
 
    tRNA-Gly(tcc)
    73 bases, %GC = 54.8
    Sequence c[207036,207108]
 


tRNA anticodon frequency
AAA Phe       AGA Ser       ATA Tyr       ACA Cys       
GAA Phe       GGA Ser       GTA Tyr       GCA Cys  1    
TAA Leu       TGA Ser  1    TTA Stop      TCA SeC       
CAA Leu       CGA Ser       CTA Pyl       CCA Trp       

AAG Leu       AGG Pro       ATG His       ACG Arg       
GAG Leu       GGG Pro       GTG His       GCG Arg       
TAG Leu       TGG Pro       TTG Gln       TCG Arg       
CAG Leu       CGG Pro       CTG Gln       CCG Arg       

AAT Ile  1    AGT Thr       ATT Asn       ACT Ser       
GAT Ile       GGT Thr       GTT Asn       GCT Ser       
TAT Ile       TGT Thr       TTT Lys       TCT Arg       
CAT Met       CGT Thr       CTT Lys       CCT Arg       

AAC Val       AGC Ala       ATC Asp       ACC Gly       
GAC Val       GGC Ala       GTC Asp       GCC Gly       
TAC Val       TGC Ala       TTC Glu       TCC Gly  1    
CAC Val       CGC Ala       CTC Glu       CCC Gly       

tRNA codon frequency
TTT Phe       TCT Ser       TAT Tyr       TGT Cys       
TTC Phe       TCC Ser       TAC Tyr       TGC Cys  1    
TTA Leu       TCA Ser  1    TAA Stop      TGA SeC       
TTG Leu       TCG Ser       TAG Pyl       TGG Trp       

CTT Leu       CCT Pro       CAT His       CGT Arg       
CTC Leu       CCC Pro       CAC His       CGC Arg       
CTA Leu       CCA Pro       CAA Gln       CGA Arg       
CTG Leu       CCG Pro       CAG Gln       CGG Arg       

ATT Ile  1    ACT Thr       AAT Asn       AGT Ser       
ATC Ile       ACC Thr       AAC Asn       AGC Ser       
ATA Ile       ACA Thr       AAA Lys       AGA Arg       
ATG Met       ACG Thr       AAG Lys       AGG Arg       

GTT Val       GCT Ala       GAT Asp       GGT Gly       
GTC Val       GCC Ala       GAC Asp       GGC Gly       
GTA Val       GCA Ala       GAA Glu       GGA Gly  1    
GTG Val       GCG Ala       GAG Glu       GGG Gly       

Number of tRNA genes = 4
tRNA GC range = 54.1% to 54.8%
Number of tmRNA genes = 0


000438F LN:i:281446 RC:i:967 XC:f:0.960993
281446 nucleotides in sequence
Mean G+C content = 23.2%
 
1.
 
 
 
               a
             g-c
             c-g
             g-c
             g-c
             t-a
             t-a
             t-a     ct
            t   cactc  a
     ga    a    !!!!!  g
    t  cgcg     gtgag  c
   c   !!!!    c     tt
   g   gcgc     t
    gta    g     g
            t-aag
            c-g
            a-t
            g-c
            t.t
           c   a
           t   a
            cat
 
 
 
    tRNA-Met(cat)
    73 bases, %GC = 53.4
    Sequence c[18911,18983]
 

 
2.
 
 
 
               a
             g-c
             g-c
             g+t
             g-c
             a-t
             t.t
             c-g     at
            t   aaccc  a
     aa    a    !!!!!  g
    a  ctcg     ttggg  c
   t   !!!!    a     at
   g   gagc     c
    gta    g     g
            c-gag
            t-a
            c-g
            g-c
            c-g
           t   t
           t   a
            agc
 
 
 
    tRNA-Ala(agc)
    73 bases, %GC = 53.4
    Sequence c[20256,20328]
 

 
3.
 
 
 
               a
             g+t
             c-g
             a-t
             g-c
             a-t
             c-g
             a-t     ct
            t   cgccc  a
     ga    g    !!!!!  g
    t  tctg     gcggg  c
   g   :!!!    c     tt
   g   tgac     t
    cta    g     g
            a-tag
            c-g
            t-a
            g-c
            c-g
           t   c
           t   a
            cac
 
 
 
    tRNA-Val(cac)
    73 bases, %GC = 57.5
    Sequence c[23502,23574]
 

 
4.
 
 
 
               a
             g+t
             c-g
             a-t
             g-c
             a-t
             c-g
             a-t     ct
            t   cgccc  a
     ga    g    !+!!!  g
    t  tctg     gtggg  c
   g   :!!!    c     tt
   g   tgac     t
    cta    g     g
            a-tag
            c-g
            t-a
            g-c
            c-g
           t   c
           t   a
            tac
 
 
 
    tRNA-Val(tac)
    73 bases, %GC = 54.8
    Sequence [47626,47698]
 

 
5.
 
 
 
               a
             g-c
             g-c
             g+t
             g-c
             a-t
             t.t
             c-g     at
            t   aacgc  a
     aa    a    !!!:!  g
    a  ctcg     ttggg  c
   t   !!!!    a     at
   g   gagc     c
    gta    g     g
            c-gag
            t-a
            c-g
            g-c
            c-g
           t   t
           t   a
            agc
 
 
 
    tRNA-Ala(agc)
    73 bases, %GC = 53.4
    Sequence [50541,50613]
 

 
6.
 
 
 
               g
             g-c
             c-g
             c-g
             c-g
             g+t
             g+t
             c-g     cg
            t   caccc  a
     ga    a    !!!!!  g
    t  ctcg     gtggg  c
   c   !!!!     c    tt
   g   gagc     t
    gta         g
            g+tg
            t+g
            c-g
            a-t
            g-c
            a-t
           c   a
           t   a
            ctt
 
 
    tRNA-Lys(ctt)
    73 bases, %GC = 63.0
    Sequence c[82196,82268]
 

 
7.
 
 
 
               a
             g-c
             g-c
             g+t
             g+t
             a-t
             t.t
             c-g     at
            t   aaccc  a
     aa    a    !!!!!  g
    a  ctcg     ttggg  c
   t   !!!!    a     at
   g   gagc     c
    gta    g     g
            c-gag
            t-a
            c-g
            g-c
            c-g
           t   t
           t   a
            agc
 
 
 
    tRNA-Ala(agc)
    73 bases, %GC = 52.1
    Sequence c[88155,88227]
 

 
8.
 
 
 
               a
             g+t
             c-g
             a-t
             g-c
             a-t
             c-g
             a-t     ct
            t   cgccc  a
     ga    g    !!!!!  g
    t  tctg     gcggg  c
   g   :!!!    c     tt
   g   tgac     t
    cta    g     g
            a-tag
            c-g
            t-a
            g-c
            c-g
           t   c
           t   a
            cac
 
 
 
    tRNA-Val(cac)
    73 bases, %GC = 57.5
    Sequence c[91352,91424]
 

 
9.
 
 
 
               a
             g-c
             g-c
             c-g
             a-t
             g-c
             t+g
             t-a     ta
            t   caccc  a
    tgag   g    !!!!!  g
   c    cct     gtggg  c
   g    !!!     c    tt
   g    gga      g
    ttaa       g-c
            g+t c-g
            a-t  a-t
            c-g   c-g
            a-t   a   a
            g-c     ct
            a-t
           c   a
           t   g
            taa
 
 
    tRNA-Leu(taa)
    84 bases, %GC = 53.6
    Sequence [110642,110725]
 

 
10.
 
 
 
               a
             g-c
             c-g
             g-c
             g-c
             t-a
             t-a
             t-a     ct
            t   cactc  a
     ga    a    !!!!!  g
    t  cgcg     gtgag  c
   c   !!!!    c     tt
   g   gcgc     t
    gta    g     g
            t-aag
            c-g
            a-t
            g-c
            t.t
           c   a
           t   a
            cat
 
 
 
    tRNA-Met(cat)
    73 bases, %GC = 53.4
    Sequence c[128444,128516]
 

 
11.
 
 
 
               a
             g-c
             g-c
             g+t
             g-c
             a-t
             t.t
             c-g     at
            t   aaccc  a
     aa    a    !!!!!  g
    a  ctcg     ttggg  c
   t   !!!!    a     at
   g   gagc     c
    gta    a     g
            c-gag
            t-a
            c-g
            g-c
            c-g
           t   t
           t   a
            agc
 
 
 
    tRNA-Ala(agc)
    73 bases, %GC = 52.1
    Sequence c[129802,129874]
 

 
12.
 
 
 
               a
             g+t
             c-g
             a-t
             g-c
             a-t
             c-g
             a-t     ct
            t   cgccc  a
     ga    g    !!!!!  g
    t  tctg     gcggg  c
   g   :!!!    c     tt
   g   tgac     t
    cta    g     g
            a-tag
            c-g
            t-a
            g-c
            c-g
           t   c
           t   a
            cac
 
 
 
    tRNA-Val(cac)
    73 bases, %GC = 57.5
    Sequence c[133012,133084]
 


tRNA anticodon frequency
AAA Phe       AGA Ser       ATA Tyr       ACA Cys       
GAA Phe       GGA Ser       GTA Tyr       GCA Cys       
TAA Leu  1    TGA Ser       TTA Stop      TCA SeC       
CAA Leu       CGA Ser       CTA Pyl       CCA Trp       

AAG Leu       AGG Pro       ATG His       ACG Arg       
GAG Leu       GGG Pro       GTG His       GCG Arg       
TAG Leu       TGG Pro       TTG Gln       TCG Arg       
CAG Leu       CGG Pro       CTG Gln       CCG Arg       

AAT Ile       AGT Thr       ATT Asn       ACT Ser       
GAT Ile       GGT Thr       GTT Asn       GCT Ser       
TAT Ile       TGT Thr       TTT Lys       TCT Arg       
CAT Met  2    CGT Thr       CTT Lys  1    CCT Arg       

AAC Val       AGC Ala  4    ATC Asp       ACC Gly       
GAC Val       GGC Ala       GTC Asp       GCC Gly       
TAC Val  1    TGC Ala       TTC Glu       TCC Gly       
CAC Val  3    CGC Ala       CTC Glu       CCC Gly       

tRNA codon frequency
TTT Phe       TCT Ser       TAT Tyr       TGT Cys       
TTC Phe       TCC Ser       TAC Tyr       TGC Cys       
TTA Leu  1    TCA Ser       TAA Stop      TGA SeC       
TTG Leu       TCG Ser       TAG Pyl       TGG Trp       

CTT Leu       CCT Pro       CAT His       CGT Arg       
CTC Leu       CCC Pro       CAC His       CGC Arg       
CTA Leu       CCA Pro       CAA Gln       CGA Arg       
CTG Leu       CCG Pro       CAG Gln       CGG Arg       

ATT Ile       ACT Thr       AAT Asn       AGT Ser       
ATC Ile       ACC Thr       AAC Asn       AGC Ser       
ATA Ile       ACA Thr       AAA Lys       AGA Arg       
ATG Met  2    ACG Thr       AAG Lys  1    AGG Arg       

GTT Val       GCT Ala  4    GAT Asp       GGT Gly       
GTC Val       GCC Ala       GAC Asp       GGC Gly       
GTA Val  1    GCA Ala       GAA Glu       GGA Gly       
GTG Val  3    GCG Ala       GAG Glu       GGG Gly       

Number of tRNA genes = 12
tRNA GC range = 52.1% to 63.0%
Number of tmRNA genes = 0


000439F LN:i:283033 RC:i:677 XC:f:1.000000
283033 nucleotides in sequence
Mean G+C content = 23.1%

Nothing found in 000439F LN:i:283033 RC:i:677 XC:f:1.000000


000440F LN:i:278956 RC:i:318 XC:f:0.989305
278956 nucleotides in sequence
Mean G+C content = 23.7%
 
1.
 
 
 
               a
             g-c
             c-g
             a-t
             t-a
             t+g
             a-t
             g-c     tt
            t   ggccc  a
     ga    g    !!!!!  g
    t  tctg     ccggg  c
    g  + !+     c    tt
    g  gaat    a
     ta        g
            a-t
            c-g
            t-a
            t-a
            c-g
            g-c
           t   t
           t   a
            gcc
 
 
    tRNA-Gly(gcc)
    71 bases, %GC = 52.1
    Sequence [3303,3373]
 

 
2.
 
 
 
               c
             g-c
             g-c
             t+g
             t-a
             g-c
             t-a
             t-a     tt
            t   ggccc  a
     ga    g    !!!!!  a
    t  tctg     ccggg  c
    g  :!!+     c    tt
    g  tgat     t
     ta         g
            t-ag
            c-g
            t-a
            c-g
            g-c
            c-g
           t   t
           t   g
            agg
 
 
    tRNA-Pro(agg)
    72 bases, %GC = 55.6
    Sequence [18666,18737]
 

 
3.
 
 
 
               c
             g-c
             g-c
             t+g
             t-a
             g-c
             t-a
             t-a     tt
            t   ggccc  a
     ga    g    !!!!!  a
    t  tctg     ccggg  c
    g  :!!+     c    tt
    g  tgat     t
     ta         g
            t-ag
            c-g
            t-a
            c-g
            g-c
            c-g
           t   t
           t   g
            agg
 
 
    tRNA-Pro(agg)
    72 bases, %GC = 55.6
    Sequence [70475,70546]
 

 
4.
 
 
 
               c
             g-c
             g-c
             t+g
             t-a
             g-c
             t-a
             t-a     tt
            t   ggccc  a
     ga    g    !!!!!  a
    t  tctg     ccggg  c
    g  :!!+     c    tt
    g  tgat     t
     ta         g
            t-ag
            c-g
            t-a
            c-g
            g-c
            c-g
           t   t
           t   g
            agg
 
 
    tRNA-Pro(agg)
    72 bases, %GC = 55.6
    Sequence [86698,86769]
 

 
5.
 
 
 
               a
             g-c
             g-c
             t-a
             c-g
             g+t
             c-g
             a-t     ag
            t   cactc  a
    cga    a    !!!!!  g
   t   ctcg     gtgag  c
   g   !!!!    c     tt
   g   gagc     t
    tta    g     g
            c-gag
            t-a
            g-c
            t+g
            g-c
           c   a
           t   a
            aat
 
 
 
    tRNA-Ile(aat)
    74 bases, %GC = 54.1
    Sequence [115281,115354]
 

 
6.
 
 
 
               c
             g-c
             g-c
             t+g
             t-a
             g-c
             t-a
             t-a     tt
            t   ggtcc  a
     ga    g    !!+!!  a
    t  tctg     ccggg  c
    g  :!!+     c    tt
    g  tgat     t
     ta         g
            t-ag
            c-g
            t-a
            c-g
            g-c
            c-g
           t   t
           t   g
            agg
 
 
    tRNA-Pro(agg)
    72 bases, %GC = 54.2
    Sequence c[119924,119995]
 

 
7.
 
 
                c
               a
             g-c
             c-g
             a-t
             t-a
             t+g
             a-t
             g-c     tt
            t   ggccc  a
     ga    g    !!!!!  g
    t  tctg     ccggg  c
    g  + !+     c    tt
    g  gaat    a
     ta        g
            a-t
            c-g
            t-a
            t-a
            c-g
            g-c
           t   t
           t   a
            gcc
 
 
    tRNA-Gly(gcc)
    72 bases, %GC = 52.8
    Sequence c[138285,138356]
 

 
8.
 
 
 
               c
             g-c
             g-c
             t+g
             t-a
             g-c
             t-a
             t-a     tt
            t   ggccc  a
     ga    g    !!!!!  a
    t  tctg     ccggg  c
    g  :!!+     c    tt
    g  tgat     t
     ta         g
            t-ag
            c-g
            t-a
            c-g
            g-c
            c-g
           t   t
           t   g
            agg
 
 
    tRNA-Pro(agg)
    72 bases, %GC = 55.6
    Sequence c[203620,203691]
 

 
9.
 
 
                c
               a
             g-c
             c-g
             a-t
             t-a
             t+g
             a-t
             g-c     tt
            t   ggccc  a
     ga    g    !!!!!  g
    t  tctg     ccggg  c
    g  + !+     c    tt
    g  gaat    a
     ta        g
            a-t
            c-g
            t-a
            t-a
            c-g
            g-c
           t   t
           t   a
            gcc
 
 
    tRNA-Gly(gcc)
    72 bases, %GC = 52.8
    Sequence [210548,210619]
 

 
10.
 
 
 
               c
             g-c
             g-c
             t+g
             t-a
             g-c
             t-a
             t-a     tt
            t   ggccc  a
     ga    g    !!!!!  a
    t  tctg     ccggg  c
    g  :!!+     c    tt
    g  tgat     t
     ta         g
            t-ag
            c-g
            t-a
            c-g
            g-c
            c-g
           t   t
           t   g
            agg
 
 
    tRNA-Pro(agg)
    72 bases, %GC = 55.6
    Sequence [228812,228883]
 

 
11.
 
 
 
               a
             g-c
             g-c
             t-a
             c-g
             g+t
             c-g
             a-t     ag
            t   cactc  a
    cga    a    !!!!!  g
   t   ctcg     gtgag  c
   g   !!!!    c     tt
   g   gagc     t
    tta    g     g
            c-gag
            t-a
            g-c
            t+g
            g-c
           c   a
           t   a
            aat
 
 
 
    tRNA-Ile(aat)
    74 bases, %GC = 54.1
    Sequence c[232543,232616]
 

 
12.
 
 
 
               c
             g-c
             g-c
             t+g
             t-a
             g-c
             t-a
             t-a     tt
            t   ggccc  a
     ga    g    !!!!!  a
    t  tctg     ccggg  c
    g  :!!+     c    tt
    g  tgat     t
     ta         g
            t-ag
            c-g
            t-a
            c-g
            g-c
            c-g
           t   t
           t   g
            agg
 
 
    tRNA-Pro(agg)
    72 bases, %GC = 55.6
    Sequence c[261204,261275]
 


tRNA anticodon frequency
AAA Phe       AGA Ser       ATA Tyr       ACA Cys       
GAA Phe       GGA Ser       GTA Tyr       GCA Cys       
TAA Leu       TGA Ser       TTA Stop      TCA SeC       
CAA Leu       CGA Ser       CTA Pyl       CCA Trp       

AAG Leu       AGG Pro  7    ATG His       ACG Arg       
GAG Leu       GGG Pro       GTG His       GCG Arg       
TAG Leu       TGG Pro       TTG Gln       TCG Arg       
CAG Leu       CGG Pro       CTG Gln       CCG Arg       

AAT Ile  2    AGT Thr       ATT Asn       ACT Ser       
GAT Ile       GGT Thr       GTT Asn       GCT Ser       
TAT Ile       TGT Thr       TTT Lys       TCT Arg       
CAT Met       CGT Thr       CTT Lys       CCT Arg       

AAC Val       AGC Ala       ATC Asp       ACC Gly       
GAC Val       GGC Ala       GTC Asp       GCC Gly  3    
TAC Val       TGC Ala       TTC Glu       TCC Gly       
CAC Val       CGC Ala       CTC Glu       CCC Gly       

tRNA codon frequency
TTT Phe       TCT Ser       TAT Tyr       TGT Cys       
TTC Phe       TCC Ser       TAC Tyr       TGC Cys       
TTA Leu       TCA Ser       TAA Stop      TGA SeC       
TTG Leu       TCG Ser       TAG Pyl       TGG Trp       

CTT Leu       CCT Pro  7    CAT His       CGT Arg       
CTC Leu       CCC Pro       CAC His       CGC Arg       
CTA Leu       CCA Pro       CAA Gln       CGA Arg       
CTG Leu       CCG Pro       CAG Gln       CGG Arg       

ATT Ile  2    ACT Thr       AAT Asn       AGT Ser       
ATC Ile       ACC Thr       AAC Asn       AGC Ser       
ATA Ile       ACA Thr       AAA Lys       AGA Arg       
ATG Met       ACG Thr       AAG Lys       AGG Arg       

GTT Val       GCT Ala       GAT Asp       GGT Gly       
GTC Val       GCC Ala       GAC Asp       GGC Gly  3    
GTA Val       GCA Ala       GAA Glu       GGA Gly       
GTG Val       GCG Ala       GAG Glu       GGG Gly       

Number of tRNA genes = 12
tRNA GC range = 52.1% to 55.6%
Number of tmRNA genes = 0


000441F LN:i:272152 RC:i:339 XC:f:0.937500
272152 nucleotides in sequence
Mean G+C content = 23.7%
 
1.
 
 
 
               g
             a-t
             g-c
             c-g
             c-g
             t-a
             t-a
             g-c     ta
            t   caccc  a
     aa    g    !!!!!  g
    c  cgcg     gtggg  c
   c    !!+    t     tt
   g   ccgt     t
    tta    a     g
            t-agg
            c-g
            a-t
            g-c
            c-g
           c   a
           t   a
            tct
 
 
 
    tRNA-Arg(tct)
    73 bases, %GC = 56.2
    Sequence [148890,148962]
 

 
2.
 
 
 
               g
             a-t
             g-c
             c-g
             c-g
             t-a
             t-a
             g-c     ta
            t   caccc  a
     aa    g    !!!!!  g
    c  cgcg     gtggg  c
   c   !!!+    t     tt
   g   gcgt     t
    tta    a     g
            t-agg
            c-g
            a-t
            g-c
            c-g
           c   a
           t   a
            tct
 
 
 
    tRNA-Arg(tct)
    73 bases, %GC = 56.2
    Sequence [185976,186048]
 

 
3.
 
 
 
               g
             a-t
             g-c
             c-g
             c-g
             t-a
             t-a
             g-c     ta
            t   caccc  a
     aa    g    !!!!!  g
    c  cgcg     gtggg  c
   g   !!!+    t     tt
   g   gcgt     t
    tta    a     g
            t-agg
            c-g
            a-t
            g-c
            c-g
           c   a
           t   a
            tct
 
 
 
    tRNA-Arg(tct)
    73 bases, %GC = 56.2
    Sequence [207812,207884]
 

 
4.
 
 
 
               g
             a-t
             g-c
             c-g
             c-g
             t-a
             t-a
             g-c     ta
            t   caccg  a
     aa    g    !!!!:  g
    c  cgcg     gtggg  c
   c   !!!+    t     tt
   g   gcgt     t
    tta    a     g
            t-agg
            c-g
            a-t
            g-c
            c-g
           c   a
           t   a
            tct
 
 
 
    tRNA-Arg(tct)
    73 bases, %GC = 56.2
    Sequence [234071,234143]
 

 
5.
 
 
 
               g
             a-t
             g-c
             c-g
             c-g
             t-a
             t-a
             g-c     ta
            t   caccg  a
     aa    g    !!!!:  g
    c  cgcg     gtggg  c
   c   !!!+    t     tt
   g   gcgt     t
    tta    a     g
            t-agg
            c-g
            a-t
            g-c
            c-g
           c   a
           t   a
            tct
 
 
 
    tRNA-Arg(tct)
    73 bases, %GC = 56.2
    Sequence [244878,244950]
 

 
6.
 
 
 
               g
             a-t
             g-c
             c-g
             c-g
             t-a
             t-a
             g-c     ta
            t   caccg  a
     aa    g    !!!!:  g
    c  cgcg     gtggg  c
   c   !!!+    t     tt
   g   gcgt     t
    tta    a     g
            t-agg
            c-g
            a-t
            g-c
            c-g
           c   a
           t   a
            tct
 
 
 
    tRNA-Arg(tct)
    73 bases, %GC = 56.2
    Sequence [256013,256085]
 

 
7.
 
 
 
               g
             a-t
             g-c
             c-g
             c-g
             t-a
             t-a
             g-c     ta
            t   caccg  a
     aa    g    !!!!:  g
    c  cgcg     gtggg  c
   c   !!!+    t     tt
   g   gcgt     t
    tta    a     g
            t-agg
            c-g
            a-t
            g-c
            c-g
           c   a
           t   a
            tct
 
 
 
    tRNA-Arg(tct)
    73 bases, %GC = 56.2
    Sequence [266818,266890]
 


tRNA anticodon frequency
AAA Phe       AGA Ser       ATA Tyr       ACA Cys       
GAA Phe       GGA Ser       GTA Tyr       GCA Cys       
TAA Leu       TGA Ser       TTA Stop      TCA SeC       
CAA Leu       CGA Ser       CTA Pyl       CCA Trp       

AAG Leu       AGG Pro       ATG His       ACG Arg       
GAG Leu       GGG Pro       GTG His       GCG Arg       
TAG Leu       TGG Pro       TTG Gln       TCG Arg       
CAG Leu       CGG Pro       CTG Gln       CCG Arg       

AAT Ile       AGT Thr       ATT Asn       ACT Ser       
GAT Ile       GGT Thr       GTT Asn       GCT Ser       
TAT Ile       TGT Thr       TTT Lys       TCT Arg  7    
CAT Met       CGT Thr       CTT Lys       CCT Arg       

AAC Val       AGC Ala       ATC Asp       ACC Gly       
GAC Val       GGC Ala       GTC Asp       GCC Gly       
TAC Val       TGC Ala       TTC Glu       TCC Gly       
CAC Val       CGC Ala       CTC Glu       CCC Gly       

tRNA codon frequency
TTT Phe       TCT Ser       TAT Tyr       TGT Cys       
TTC Phe       TCC Ser       TAC Tyr       TGC Cys       
TTA Leu       TCA Ser       TAA Stop      TGA SeC       
TTG Leu       TCG Ser       TAG Pyl       TGG Trp       

CTT Leu       CCT Pro       CAT His       CGT Arg       
CTC Leu       CCC Pro       CAC His       CGC Arg       
CTA Leu       CCA Pro       CAA Gln       CGA Arg       
CTG Leu       CCG Pro       CAG Gln       CGG Arg       

ATT Ile       ACT Thr       AAT Asn       AGT Ser       
ATC Ile       ACC Thr       AAC Asn       AGC Ser       
ATA Ile       ACA Thr       AAA Lys       AGA Arg  7    
ATG Met       ACG Thr       AAG Lys       AGG Arg       

GTT Val       GCT Ala       GAT Asp       GGT Gly       
GTC Val       GCC Ala       GAC Asp       GGC Gly       
GTA Val       GCA Ala       GAA Glu       GGA Gly       
GTG Val       GCG Ala       GAG Glu       GGG Gly       

Number of tRNA genes = 7
tRNA GC range = 56.2% to 56.2%
Number of tmRNA genes = 0


000442F LN:i:266340 RC:i:415 XC:f:1.000000
266340 nucleotides in sequence
Mean G+C content = 43.2%

Nothing found in 000442F LN:i:266340 RC:i:415 XC:f:1.000000


000443F LN:i:293092 RC:i:590 XC:f:0.874150
293092 nucleotides in sequence
Mean G+C content = 24.9%
 
1.
 
 
 
               a
             c-g
             c-g
             g-c
             g-c
             c-g
             a-t
             a-t     ct
            t   gagcc  a
     ga    a    !!!!!  a
    c  ctcg     ctcgg  c
   t   !!!!      c   tt
   g   gagc       t
    gaa    a       g
            t+gt    g
            g.a g    g
            a-t  g   a
            g-c   a   c
            a a    a  t
           c   a    a c
           t   g     t
            gta
 
 
 
    tRNA-Tyr(gta)
    84 bases, %GC = 53.6
    Sequence c[188671,188754]
 

 
2.
 
 
 
               a
             g-c
             a-t
             c-g
             a-t
             g-c
             c-g
             g-c     ta
            t   caccc  a
    tgag   g    !!!!!  a
   g    ccg     gtggg  c
   g    !!!      c   tt
   t    ggc       g
    ctaa          g
            g+tc   g
            c-g t  g
            t-a  t c
            a-t   t
            g-c
            c-g
           t   c
           t   g
            tag
 
 
    tRNA-Leu(tag)
    80 bases, %GC = 60.0
    Sequence c[204017,204096]
 


Number of tRNA genes = 2
tRNA GC range = 53.6% to 60.0%
Number of tmRNA genes = 0


000444F LN:i:252018 RC:i:561 XC:f:1.000000
252018 nucleotides in sequence
Mean G+C content = 24.1%
 
1.
 
 
 
               a
             g-c
             g-c
             g+t
             g-c
             a-t
             t.t
             c-g     at
            t   aaccc  a
     aa    a    !!!!!  g
    a  ctcg     ttggg  c
   t   !!!!    a     at
   g   gagc     c
    gta    g     g
            c-gag
            t-a
            c-g
            g-c
            c-g
           t   t
           t   a
            agc
 
 
 
    tRNA-Ala(agc)
    73 bases, %GC = 53.4
    Sequence c[19966,20038]
 

 
2.
 
 
 
               g
             g-c
             c t
             c-g
             c-g
             g+t
             g+t
             c-g     cg
            t   caccc  a
     ga    a    !!!!!  g
    t  ctca     gtggg  c
   c   !!!      c    tt
   g   gagc     t
    gta         g
            g+tg
            c-g
            c-g
            a-t
            g-c
            a-t
           c   a
           t   a
            ctt
 
 
    tRNA-Lys(ctt)
    73 bases, %GC = 61.6
    Sequence [37915,37987]
 

 
3.
 
 
                c
               a
             t-a
             c-g
             c-g
             g-c
             c-g
             a-t
             t-a     cg
            t   ggccc  a
     ga    a    !!!!!  a
    t  tctg     ccggg  c
   g   +!!+     c    tt
   g   ggat     a
    tta    a    g
            t-aa
            t-a
            c-g
            g-c
            g-c
           c   c
           t   a
            ctc
 
 
 
    tRNA-Glu(ctc)
    73 bases, %GC = 56.2
    Sequence c[38026,38098]
 


Number of tRNA genes = 3
tRNA GC range = 53.4% to 61.6%
Number of tmRNA genes = 0


000445F LN:i:275605 RC:i:538 XC:f:0.980036
275605 nucleotides in sequence
Mean G+C content = 24.5%
 
1.
 
 
 
               g
             g-c
             c-g
             c-g
             c-g
             g+t
             g+t
             c-g     cg
            t   caccc  a
     ga    a    !!!!!  g
    t  ctcg     gtggg  c
   c   !!!!     c    tt
   g   gagc     t
    gta         g
            g+tg
            t+g
            c-g
            a-t
            g-c
            a-t
           c   a
           t   a
            ctt
 
 
    tRNA-Lys(ctt)
    73 bases, %GC = 63.0
    Sequence [168404,168476]
 


Number of tmRNA genes = 0


000446F LN:i:274582 RC:i:593 XC:f:1.000000
274582 nucleotides in sequence
Mean G+C content = 23.3%
 
1.
 
 
                c
               c
             g-c
             g-c
             c-g
             t-a
             g-c
             c-g
             t-a     tt
            t   tgccc  a
     ga    g    !!!!!  a
    t  tctg     acggg  c
    g  :!!+     c    tt
    g  tgat     t
     ta         g
            t-ag
            c-g
            t-a
            c-g
            g-c
            c-g
           t   t
           t   g
            tgg
 
 
    tRNA-Pro(tgg)
    73 bases, %GC = 57.5
    Sequence c[64186,64258]
 

 
2.
 
 
                c
               a
             g-c
             c-g
             a-t
             c-g
             a-t
             a-t
             t-a     tt
            t   ggccc  a
     ga    a    !!!!!  g
    t  cttt     ccggg  c
    g  !!!:     c    tt
    g  gaat    a
     ta        g
            t-a
            c-g
            a-t
            a.g
            g-c
            a-t
           t   t
           t   a
            ccc
 
 
    tRNA-Gly(ccc)
    72 bases, %GC = 47.2
    Sequence c[65710,65781]
 

 
3.
 
 
 
               c
             g-c
             g-c
             c-g
             t-a
             g-c
             c-g
             t-a     tt
            t   tgccc  a
     ga    g    !!!!!  a
    t  tctg     acggg  c
    g  :!!+     c    tt
    g  tgat     t
     ta         g
            t-ag
            c-g
            t-a
            c-g
            g-c
            c-g
           t   t
           t   g
            tgg
 
 
    tRNA-Pro(tgg)
    72 bases, %GC = 56.9
    Sequence [84183,84254]
 

 
4.
 
 
 
               g
             g-c
             c-g
             c-g
             c-g
             g+t
             g+t
             c-g     cg
            t   caccc  a
     ga    a    !!!!!  g
    t  ctcg     gtggg  c
   c   !!!!     c    tt
   g   gagc     t
    gta         g
            g+tg
            t+g
            c-g
            a-t
            g-c
            a-t
           c   a
           t   a
            ctt
 
 
    tRNA-Lys(ctt)
    73 bases, %GC = 63.0
    Sequence [225950,226022]
 

 
5.
 
 
 
               a
             t-a
             c-g
             c-g
             g-c
             c-g
             a-t
             t-a     cg
            t   ggccc  a
     ga    a    !!!!!  a
    t  tctg     ccggg  c
   g   +!!+     c    tt
   g   ggat     a
    tta    a    g
            t-aa
            t-a
            c-g
            g-c
            g-c
           c   c
           t   a
            ctc
 
 
 
    tRNA-Glu(ctc)
    72 bases, %GC = 55.6
    Sequence c[226061,226132]
 


tRNA anticodon frequency
AAA Phe       AGA Ser       ATA Tyr       ACA Cys       
GAA Phe       GGA Ser       GTA Tyr       GCA Cys       
TAA Leu       TGA Ser       TTA Stop      TCA SeC       
CAA Leu       CGA Ser       CTA Pyl       CCA Trp       

AAG Leu       AGG Pro       ATG His       ACG Arg       
GAG Leu       GGG Pro       GTG His       GCG Arg       
TAG Leu       TGG Pro  2    TTG Gln       TCG Arg       
CAG Leu       CGG Pro       CTG Gln       CCG Arg       

AAT Ile       AGT Thr       ATT Asn       ACT Ser       
GAT Ile       GGT Thr       GTT Asn       GCT Ser       
TAT Ile       TGT Thr       TTT Lys       TCT Arg       
CAT Met       CGT Thr       CTT Lys  1    CCT Arg       

AAC Val       AGC Ala       ATC Asp       ACC Gly       
GAC Val       GGC Ala       GTC Asp       GCC Gly       
TAC Val       TGC Ala       TTC Glu       TCC Gly       
CAC Val       CGC Ala       CTC Glu  1    CCC Gly  1    

tRNA codon frequency
TTT Phe       TCT Ser       TAT Tyr       TGT Cys       
TTC Phe       TCC Ser       TAC Tyr       TGC Cys       
TTA Leu       TCA Ser       TAA Stop      TGA SeC       
TTG Leu       TCG Ser       TAG Pyl       TGG Trp       

CTT Leu       CCT Pro       CAT His       CGT Arg       
CTC Leu       CCC Pro       CAC His       CGC Arg       
CTA Leu       CCA Pro  2    CAA Gln       CGA Arg       
CTG Leu       CCG Pro       CAG Gln       CGG Arg       

ATT Ile       ACT Thr       AAT Asn       AGT Ser       
ATC Ile       ACC Thr       AAC Asn       AGC Ser       
ATA Ile       ACA Thr       AAA Lys       AGA Arg       
ATG Met       ACG Thr       AAG Lys  1    AGG Arg       

GTT Val       GCT Ala       GAT Asp       GGT Gly       
GTC Val       GCC Ala       GAC Asp       GGC Gly       
GTA Val       GCA Ala       GAA Glu       GGA Gly       
GTG Val       GCG Ala       GAG Glu  1    GGG Gly  1    

Number of tRNA genes = 5
tRNA GC range = 47.2% to 63.0%
Number of tmRNA genes = 0


000447F LN:i:276167 RC:i:501 XC:f:0.915009
276167 nucleotides in sequence
Mean G+C content = 22.4%
 
1.
 
 
 
               a
             g-c
             g-c
             g+t
             g-c
             a-t
             a-t
             c-g     at
            t   tgccc  a
     aa    a    !!!!!  g
    a  ctcg     acggg  c
   t   !!!!    a     at
   g   gagc     c
    gta    g     g
            c-gag
            t-a
            c-g
            g-c
            c-g
           t   t
           t   a
            tgc
 
 
 
    tRNA-Ala(tgc)
    73 bases, %GC = 56.2
    Sequence [52947,53019]
 

 
2.
 
 
 
               g
             g-c
             c-g
             c-g
             g-c
             g+t
             t+g
             t-a     tg
            t   ttccc  a
     ga    a    !!!!!  a
    t  ctcg     aaggg  c
   c   !!!!     c    tt
   g   gagc     t
    gta         g
            g+tg
            c-g
            c-g
            a-t
            g-c
            c-g
           c   a
           t   a
            ttt
 
 
    tRNA-Lys(ttt)
    73 bases, %GC = 57.5
    Sequence [68815,68887]
 

 
3.
 
 
 
               a
             g-c
             c-g
             t-a
             c-g
             t-a
             t-a
             a-t     ta
            t   gactc  a
     aa    g    !!!!!  g
    t  tgtg     ctgag  c
   g   +!!!     t    tt
   g   gcac    a
    cga        g
            c t
            t-a
            t-a
            g-c
            g-c
            a-t
           c   a
           t   a
            cta
 
 
    tRNA-Pyl(cta)
    72 bases, %GC = 44.4
    Sequence c[80461,80532]
 

 
4.
 
 
 
               a
             g-c
             c-g
             t-a
             c-g
             t-a
             t-a
             a-t     ta
            t   gactc  a
     aa    g    !!!!!  g
    t  tgtg     ctgag  c
   g   +!!!     t    tt
   g   gcac    a
    cga        g
            c t
            t-a
            t-a
            g-c
            g-c
            a-t
           c   a
           t   a
            cta
 
 
    tRNA-Pyl(cta)
    72 bases, %GC = 44.4
    Sequence [83747,83818]
 

 
5.
 
 
 
               a
             g-c
             c-g
             t-a
             c-g
             t-a
             t-a
             a-t     ta
            t   gactc  a
     aa    g    !!!!!  g
    t  tgtg     ctgag  c
   g   +!!!     t    tt
   g   gcac    a
    cga        g
            c t
            t-a
            t-a
            g-c
            g-c
            a-t
           c   a
           t   a
            cta
 
 
    tRNA-Pyl(cta)
    72 bases, %GC = 44.4
    Sequence [113533,113604]
 

 
6.
 
 
 
               a
             g-c
             c-g
             t-a
             c-g
             t-a
             t-a
             a-t     ta
            t   gactc  a
     aa    g    !!!!!  g
    t  tgtg     ctgag  c
   g   +!!!     t    tt
   g   gcac    a
    cga        g
            c t
            t-a
            t-a
            g-c
            g-c
            a-t
           c   a
           t   a
            cta
 
 
    tRNA-Pyl(cta)
    72 bases, %GC = 44.4
    Sequence [120002,120073]
 

 
7.
 
 
                c
               a
             g-c
             c-g
             t-a
             c-g
             t-a
             t-a
             a-t     ta
            t   gactc  a
     aa    g    !!!!!  g
    t  tgtg     ctgag  c
   g   +!!!     t    tt
   g   gcac    a
    cga        g
            c t
            t-a
            t-a
            g-c
            g-c
            a-t
           c   a
           t   a
            cta
 
 
    tRNA-Pyl(cta)
    73 bases, %GC = 45.2
    Sequence c[124935,125007]
 

 
8.
 
 
 
               a
             g-c
             c-g
             t-a
             c-g
             t-a
             t-a
             a-t     ta
            t   gactc  a
     aa    g    !!!!!  g
    t  tgtg     ctgag  c
   g   +!!!     t    tt
   g   gcac    a
    cga        g
            c t
            t-a
            t-a
            g-c
            g-c
            a-t
           c   a
           t   a
            cta
 
 
    tRNA-Pyl(cta)
    72 bases, %GC = 44.4
    Sequence [135016,135087]
 

 
9.
 
 
                c
               a
             g-c
             c-g
             t-a
             c-g
             t-a
             t-a
             a-t     ta
            t   gactc  a
     aa    g    !!!!!  g
    t  tgtg     ctgag  c
   g   +!!!     t    tt
   g   gcac    a
    cga        g
            c t
            t-a
            t-a
            g-c
            g-c
            a-t
           c   a
           t   a
            cta
 
 
    tRNA-Pyl(cta)
    73 bases, %GC = 45.2
    Sequence [181408,181480]
 

 
10.
 
 
                c
               a
             g-c
             c-g
             t-a
             c-g
             t-a
             t-a
             a-t     ta
            t   gactc  a
     aa    g    !!!!!  g
    t  tgtg     ctgag  c
   g   +!!!     t    tt
   g   gcac    a
    cga        g
            c t
            t-a
            t-a
            g-c
            g-c
            a-t
           c   a
           t   a
            cta
 
 
    tRNA-Pyl(cta)
    73 bases, %GC = 45.2
    Sequence c[186392,186464]
 

 
11.
 
 
 
               a
             g.a
             c-g
             t-a
             c-g
             t.t
             t-a
             a-t     ta
            t   tactc  a
     aa    g     !!!!  g
    t  tgtg     ctgag  c
   g   +!!!     t    tt
   g   gcac    a
    cga        g
            c t
            t-a
            t-a
            g-c
            g-c
            a-t
           c   a
           t   a
            cta
 
 
    tRNA-Pyl(cta)
    72 bases, %GC = 41.7
    Sequence [189300,189371]
 

 
12.
 
 
                c
               a
             g-c
             c-g
             t-a
             c-g
             t-a
             t-a
             a-t     ta
            t   gactc  a
     aa    g    !!!!!  g
    t  tgtg     ctgag  c
   g   +!!!     t    tt
   g   gcac    a
    cga        g
            c t
            t-a
            t-a
            g-c
            g-c
            a-t
           c   a
           t   a
            cta
 
 
    tRNA-Pyl(cta)
    73 bases, %GC = 45.2
    Sequence [194730,194802]
 

 
13.
 
 
 
               a
             g-c
             c-g
             t-a
             c-g
             t-a
             t-a
             a-t     ta
            t   gactc  a
     aa    g    !!!!!  g
    t  tgtg     ctgag  c
   g   +!!!     t    tt
   g   gcac    a
    cga        g
            c t
            t-a
            t-a
            g-c
            g-c
            a-t
           c   a
           t   a
            cta
 
 
    tRNA-Pyl(cta)
    72 bases, %GC = 44.4
    Sequence c[267321,267392]
 


tRNA anticodon frequency
AAA Phe       AGA Ser       ATA Tyr       ACA Cys       
GAA Phe       GGA Ser       GTA Tyr       GCA Cys       
TAA Leu       TGA Ser       TTA Stop      TCA SeC       
CAA Leu       CGA Ser       CTA Pyl  11   CCA Trp       

AAG Leu       AGG Pro       ATG His       ACG Arg       
GAG Leu       GGG Pro       GTG His       GCG Arg       
TAG Leu       TGG Pro       TTG Gln       TCG Arg       
CAG Leu       CGG Pro       CTG Gln       CCG Arg       

AAT Ile       AGT Thr       ATT Asn       ACT Ser       
GAT Ile       GGT Thr       GTT Asn       GCT Ser       
TAT Ile       TGT Thr       TTT Lys  1    TCT Arg       
CAT Met       CGT Thr       CTT Lys       CCT Arg       

AAC Val       AGC Ala       ATC Asp       ACC Gly       
GAC Val       GGC Ala       GTC Asp       GCC Gly       
TAC Val       TGC Ala  1    TTC Glu       TCC Gly       
CAC Val       CGC Ala       CTC Glu       CCC Gly       

tRNA codon frequency
TTT Phe       TCT Ser       TAT Tyr       TGT Cys       
TTC Phe       TCC Ser       TAC Tyr       TGC Cys       
TTA Leu       TCA Ser       TAA Stop      TGA SeC       
TTG Leu       TCG Ser       TAG Pyl  11   TGG Trp       

CTT Leu       CCT Pro       CAT His       CGT Arg       
CTC Leu       CCC Pro       CAC His       CGC Arg       
CTA Leu       CCA Pro       CAA Gln       CGA Arg       
CTG Leu       CCG Pro       CAG Gln       CGG Arg       

ATT Ile       ACT Thr       AAT Asn       AGT Ser       
ATC Ile       ACC Thr       AAC Asn       AGC Ser       
ATA Ile       ACA Thr       AAA Lys  1    AGA Arg       
ATG Met       ACG Thr       AAG Lys       AGG Arg       

GTT Val       GCT Ala       GAT Asp       GGT Gly       
GTC Val       GCC Ala       GAC Asp       GGC Gly       
GTA Val       GCA Ala  1    GAA Glu       GGA Gly       
GTG Val       GCG Ala       GAG Glu       GGG Gly       

Number of tRNA genes = 13
tRNA GC range = 41.7% to 57.5%
Number of tmRNA genes = 0


000448F LN:i:271084 RC:i:263 XC:f:0.965009
271084 nucleotides in sequence
Mean G+C content = 42.0%

Nothing found in 000448F LN:i:271084 RC:i:263 XC:f:0.965009


000449F LN:i:276819 RC:i:400 XC:f:0.969314
276819 nucleotides in sequence
Mean G+C content = 22.8%
 
1.
 
 
 
               t
             a-t
             g-c
             g-c
             a-t
             c-g
             a-t
             a-t
             g-c     tc
            t   ctccc  a
     ga    a    !!!!!  g
    t  ctcg     gaggg  c
    a  !!!!    c     tt
    g  gagc     t
     ta    a     g
            t+gag
            t-a
            g-c
            g-c
            a-t
           c   a
           t   g
            gca
 
 
    tRNA-Cys(gca)
    74 bases, %GC = 52.7
    Sequence [112789,112862]
 


Number of tmRNA genes = 0


000450F LN:i:287699 RC:i:247 XC:f:0.873264
287699 nucleotides in sequence
Mean G+C content = 22.2%
 
1.
 
 
 
               a
             g-c
             g-c
             t-a
             c-g
             c-g
             t+g
             a-t     tg
            t   ggctc  a
     aa    g    !!!!!  g
    t  tgtg     ccgag  c
    g  +!!!     t    tt
    g  gcac     a
     ta    t    a
            t-ac
            t-a
            g-c
            g-c
            a-t
           c   a
           t   a
            ctg
 
 
 
    tRNA-Gln(ctg)
    71 bases, %GC = 50.7
    Sequence [224616,224686]
 

 
2.
 
 
 
               a
             c-g
             c-g
             g-c
             g-c
             c-g
             a-t
             a-t     ct
            t   gagcc  a
     gac   a    !!!!!  a
    c   tcg     ctcgg  c
    t   !!!      c   tt
    g   agc       t
     gaa   a       g
            t-ag    g
            g+t t    g
            a-t  g   a
            g.a   g   c
            a a    a   t
           c   g    a  c
           t  a      at
            gt
 
 
 
    tRNA-?(Thr|Tyr)(gt)
    83 bases, %GC = 51.8
    Sequence c[225522,225604]
 

 
3.
 
 
 
               g
             g-c
             a-t
             c-g
             a-t
             c-g
             t+g
             a-t     ta
            t   cgtcc  a
    tgag   g    !!!!!  a
    g   ccg     gcagg  c
    g   !!!      c   tt
    t   ggc       g
     taa           c
            g+tg   c
            a-t g   c
            c-g  g  t
            a-t   t c
            g-c    t
            a-t
           c   a
           t   a
            tga
 
 
    tRNA-Ser(tga)
    81 bases, %GC = 54.3
    Sequence [248978,249058]
 

 
4.
 
 
 
               a
             g-c
             a-t
             c-g
             a-t
             g-c
             t-a
             g-c     ta
            t   caccc  a
    tgag   g    !!!!!  a
   g    ccg     gtggg  c
   g    !!!      c   tt
   t    ggc       g
    ctaa          g
            g+tc   g
            c-g t  g
            t-a  t c
            a-t   t
            g-c
            c-g
           t   c
           t   g
            tag
 
 
    tRNA-Leu(tag)
    80 bases, %GC = 57.5
    Sequence c[249319,249398]
 

 
5.
 
 
 
               a
             g-c
             a-t
             c-g
             a-t
             g-c
             t-a
             g-c     ta
            t   caccc  a
    tgag   g    !!!!!  a
   g    ccg     gtggg  c
   g    !!!      c   tt
   t    ggc       g
    ctaa          g
            g+tc   g
            c-g t  g
            t-a  t c
            a-t   t
            g-c
            c-g
           t   c
           t   g
            tag
 
 
    tRNA-Leu(tag)
    80 bases, %GC = 57.5
    Sequence [255232,255311]
 

 
6.
 
 
 
               g
             g-c
             a-t
             c-g
             a-t
             c-g
             t+g
             a-t     ta
            t   cgtcc  a
    tgag   g    !!!!!  a
    g   ccg     gcagg  c
    g   !!!      c   tt
    t   ggc       g
     taa           c
            g+tg   c
            a-t g   c
            c-g  g  t
            a-t   t c
            g-c    t
            a-t
           c   a
           t   a
            tga
 
 
    tRNA-Ser(tga)
    81 bases, %GC = 54.3
    Sequence c[255578,255658]
 

 
7.
 
 
 
               a
             c-g
             c-g
             g-c
             g-c
             c-g
             a-t
             a-t     ct
            t   gagcc  a
     ga    a    !!!!!  a
    c  ctcg     ctcgg  c
   t   !!!!      c   tt
   g   gagc       t
    gaa    a       g
            t-ag    g
            g+t t    g
            a-t  g   a
            g.a   g   c
            a a    a   t
           c   g    a  c
           t  a      at
            gt
 
 
 
    tRNA-?(Thr|Tyr)(gt)
    84 bases, %GC = 52.4
    Sequence [279034,279117]
 

 
8.
 
 
 
               a
             g-c
             g-c
             t-a
             c-g
             c-g
             t+g
             a-t     tg
            t   ggctc  a
     aa    g    !!!!!  g
    t  tgtg     ccgag  c
    g  +!!!     t    tt
    g  gcac     a
     ta    t    a
            t-ac
            t-a
            g-c
            g-c
            a-t
           t   a
           t   a
            ctg
 
 
 
    tRNA-Gln(ctg)
    71 bases, %GC = 49.3
    Sequence c[279956,280026]
 


tRNA anticodon frequency
AAA Phe       AGA Ser       ATA Tyr       ACA Cys       
GAA Phe       GGA Ser       GTA Tyr       GCA Cys       
TAA Leu       TGA Ser  2    TTA Stop      TCA SeC       
CAA Leu       CGA Ser       CTA Pyl       CCA Trp       

AAG Leu       AGG Pro       ATG His       ACG Arg       
GAG Leu       GGG Pro       GTG His       GCG Arg       
TAG Leu  2    TGG Pro       TTG Gln       TCG Arg       
CAG Leu       CGG Pro       CTG Gln  2    CCG Arg       

AAT Ile       AGT Thr       ATT Asn       ACT Ser       
GAT Ile       GGT Thr       GTT Asn       GCT Ser       
TAT Ile       TGT Thr       TTT Lys       TCT Arg       
CAT Met       CGT Thr       CTT Lys       CCT Arg       

AAC Val       AGC Ala       ATC Asp       ACC Gly       
GAC Val       GGC Ala       GTC Asp       GCC Gly       
TAC Val       TGC Ala       TTC Glu       TCC Gly       
CAC Val       CGC Ala       CTC Glu       CCC Gly       
Ambiguous: 2

tRNA codon frequency
TTT Phe       TCT Ser       TAT Tyr       TGT Cys       
TTC Phe       TCC Ser       TAC Tyr       TGC Cys       
TTA Leu       TCA Ser  2    TAA Stop      TGA SeC       
TTG Leu       TCG Ser       TAG Pyl       TGG Trp       

CTT Leu       CCT Pro       CAT His       CGT Arg       
CTC Leu       CCC Pro       CAC His       CGC Arg       
CTA Leu  2    CCA Pro       CAA Gln       CGA Arg       
CTG Leu       CCG Pro       CAG Gln  2    CGG Arg       

ATT Ile       ACT Thr       AAT Asn       AGT Ser       
ATC Ile       ACC Thr       AAC Asn       AGC Ser       
ATA Ile       ACA Thr       AAA Lys       AGA Arg       
ATG Met       ACG Thr       AAG Lys       AGG Arg       

GTT Val       GCT Ala       GAT Asp       GGT Gly       
GTC Val       GCC Ala       GAC Asp       GGC Gly       
GTA Val       GCA Ala       GAA Glu       GGA Gly       
GTG Val       GCG Ala       GAG Glu       GGG Gly       
Ambiguous: 2

Number of tRNA genes = 8
tRNA GC range = 49.3% to 57.5%
Number of tmRNA genes = 0


000451F LN:i:278650 RC:i:359 XC:f:0.949911
278650 nucleotides in sequence
Mean G+C content = 21.5%

Nothing found in 000451F LN:i:278650 RC:i:359 XC:f:0.949911


000452F LN:i:270672 RC:i:504 XC:f:0.992606
270672 nucleotides in sequence
Mean G+C content = 24.3%
 
1.
 
 
 
               t
             t-a
             g-c
             c-g
             c-g
             g-c
             a-t
             a-t
             a-t     ct
            t   gggcc  a
     ga    a    !!!!!  a
    t  ctcg     cccgg  c
   t   !!!!    c     tt
   g   gagc     t
    gga    g     g
            t-aag
            t-a
            a-t
            g-c
            a-t
           c   a
           t   g
            gaa
 
 
    tRNA-Phe(gaa)
    75 bases, %GC = 52.0
    Sequence [103306,103380]
 

 
2.
 
 
 
               t
             t-a
             g-c
             c-g
             c-g
             g-c
             a-t
             a-t
             a-t     ct
            t   gggcc  a
     ga    a    !!!!!  a
    t  ctcg     cccgg  c
   t   !!!!    c     tt
   g   gagc     t
    gga    g     g
            t-aag
            t-a
            a-t
            g-c
            a-t
           c   a
           t   g
            gaa
 
 
    tRNA-Phe(gaa)
    75 bases, %GC = 52.0
    Sequence [145087,145161]
 


Number of tRNA genes = 2
tRNA GC range = 52.0% to 52.0%
Number of tmRNA genes = 0


000453F LN:i:276786 RC:i:794 XC:f:0.998208
276786 nucleotides in sequence
Mean G+C content = 24.1%

Nothing found in 000453F LN:i:276786 RC:i:794 XC:f:0.998208


000454F LN:i:274941 RC:i:426 XC:f:0.921818
274941 nucleotides in sequence
Mean G+C content = 24.8%

Nothing found in 000454F LN:i:274941 RC:i:426 XC:f:0.921818


000455F LN:i:263470 RC:i:255 XC:f:0.946970
263470 nucleotides in sequence
Mean G+C content = 38.1%

Nothing found in 000455F LN:i:263470 RC:i:255 XC:f:0.946970


000456F LN:i:205491 RC:i:502 XC:f:0.992718
205491 nucleotides in sequence
Mean G+C content = 25.4%
 
1.
 
 
 
               g
             g-c
             c-g
             c-g
             g-c
             g+t
             t+g
             t-a     tg
            t   ttccc  a
     ga    a    !!!!!  a
    t  ctcg     aaggg  c
   c   !!!!     c    tt
   g   gagc     t
    gta         g
            g+tg
            c-g
            c-g
            a-t
            g-c
            c-g
           c   a
           t   a
            ttt
 
 
    tRNA-Lys(ttt)
    73 bases, %GC = 57.5
    Sequence [108829,108901]
 

 
2.
 
 
 
               g
             g-c
             c-g
             c-g
             g-c
             g+t
             t+g
             t-a     tg
            t   ttccc  a
     ga    a    !!!!!  a
    t  ctcg     aaggg  c
   c   !!!!     c    tt
   g   gagc     t
    gta         g
            g+tg
            c-g
            c-g
            a-t
            g-c
            c-g
           c   a
           t   a
            ttt
 
 
    tRNA-Lys(ttt)
    73 bases, %GC = 57.5
    Sequence c[177403,177475]
 


Number of tRNA genes = 2
tRNA GC range = 57.5% to 57.5%
Number of tmRNA genes = 0


000457F LN:i:277905 RC:i:621 XC:f:0.960503
277905 nucleotides in sequence
Mean G+C content = 22.1%

Nothing found in 000457F LN:i:277905 RC:i:621 XC:f:0.960503


000458F LN:i:268473 RC:i:518 XC:f:0.972119
268473 nucleotides in sequence
Mean G+C content = 24.4%
 
1.
 
 
 
               g
             a c
             c-g
             c-g
             c-g
             g+t
             g+t
             c-g     cg
            t   caccc  a
     ga    a    !!!!!  g
    t  ctcg     gtggg  c
   c   !!!!     c    tt
   g   gagc     t
    gta         g
            g+tg
            t+g
            c-g
            a-t
            g-c
            a-t
           c   a
           t   a
            ctt
 
 
    tRNA-Lys(ctt)
    73 bases, %GC = 61.6
    Sequence [96924,96996]
 


Number of tmRNA genes = 0


000459F LN:i:247134 RC:i:534 XC:f:1.000000
247134 nucleotides in sequence
Mean G+C content = 26.2%
 
1.
 
 
 
               a
             c-g
             t-a
             c-g
             t+g
             c-g
             a-t
             g-c     ta
            t   cattc  a
     ga    a    !!!!!  g
    a  tgtg     gtaag  c
    a  +!!!     c    tt
    g  gcac     g
     ca    a    a
            g.aa
            t-a
            c-g
            a-t
            g-c
           a   c
           t   c
            taa
 
 
 
    tRNA-Leu(taa)
    71 bases, %GC = 45.1
    Sequence c[97079,97149]
 

 
2.
 
 
 
               a
             c-g
             t-a
             c-g
             c-g
             t+g
             a-t
             g-c     ta
            t   cattc  a
     ga    a    !!!!!  a
    t  tgtg     gtaag  c
    t  +!!!     c    tt
    g  gcac     g
     ta    a    a
            t-aa
            t-a
            c-g
            a-t
            g-c
           c   t
           t  a
            ag
 
 
 
    tRNA-?(Leu|Ser)(ag)
    70 bases, %GC = 41.4
    Sequence [175783,175852]
 

 
3.
 
 
                c
               g
             c-g
             t-a
             c-g
             c-g
             t+g
             a-t
             g-c     tt
            t   cattc  a
     ga    a    !!!!!  a
    t  tgtg     gtaag  c
    t  +!!!     c    tt
    g  gcac     g
     ta    a    a
            t-aa
            t+g
            c-g
            a-t
            g-c
           c   t
           t  g
            ag
 
 
 
    tRNA-?(Leu|Pro)(ag)
    71 bases, %GC = 46.5
    Sequence [175945,176015]
 

 
4.
 
 
 
               a
             c-g
             t-a
             c-g
             c-g
             t+g
             a-t
             g-c     ta
            t   cattc  a
     ga    a    !!!!!  a
    t  tgtg     gtaag  c
    t  +!!!     c    tt
    g  gcac     g
     ta    a    a
            t-aa
            t+g
            c-g
            a-t
            g-c
           c   t
           t  g
            aa
 
 
 
    tRNA-?(Leu|Leu)(aa)
    70 bases, %GC = 42.9
    Sequence [177102,177171]
 

 
5.
 
 
 
               a
             c-g
             t-a
             c-g
             c-g
             t+g
             a-t
             g-c     ta
            t   cattc  a
     ga    a    !!!!!  a
    t  tgtg     gtaag  c
    t  +!!!     c    tt
    g  gcac     g
     ta    a    a
            t-aa
            t-a
            c-g
            a-t
            g-c
           c   t
           t  g
            aa
 
 
 
    tRNA-?(Leu|Leu)(aa)
    70 bases, %GC = 41.4
    Sequence [177264,177333]
 

 
6.
 
 
 
               a
             c-g
             t-a
             c-g
             c-g
             c-g
             a-t
             g-c     ta
            t   cattc  a
     ga    a    !!!!!  a
    t  tgtg     gtaag  c
    c  +!!!     c    tt
    g  gcac     g
     aa    a    a
            t-aa
            t-a
            c-g
            a-t
            g-c
           t   c
           t  c
            ag
 
 
 
    tRNA-?(Leu|Ala)(ag)
    70 bases, %GC = 45.7
    Sequence [191128,191197]
 

 
7.
 
 
                c
               a
             c-g
             t-a
             c-g
             c-g
             c-g
             a-t
             a-t     ta
            t   cattc  a
     ga    a    !!!!!  g
    t  tgtg     gtaag  c
    t  +!!!     c    tt
    g  gcac     g
     ta    a    a
            g.aa
            t-a
            c-g
            a-t
            g-c
           t   t
           t  g
            ag
 
 
 
    tRNA-?(Leu|Pro)(ag)
    71 bases, %GC = 43.7
    Sequence [191443,191513]
 

 
8.
 
 
                c
               a
             c-g
             t-a
             c-g
             c-g
             c-g
             a-t
             a-t     ta
            t   cattc  a
     ga    a    !!!!!  g
    t  tgtg     gtaag  c
    t  +!!!     c    tt
    g  gcac     g
     ta    a    a
            a aa
            t-a
            c-g
            a-t
            g-c
           t   t
           t  g
            ag
 
 
 
    tRNA-?(Leu|Pro)(ag)
    71 bases, %GC = 42.3
    Sequence c[200105,200175]
 

 
9.
 
 
 
               a
             c-g
             t-a
             c-g
             c-g
             c-g
             a-t
             g-c     ta
            t   cattc  a
     ga    a    !!!!!  a
    t  tgtg     gtaag  c
    c  +!!!     c    tt
    g  gcac     g
     aa    a    a
            t-ag
            t-a
            c-g
            a-t
            g-c
           t   c
           t  c
            ag
 
 
 
    tRNA-?(Leu|Ala)(ag)
    70 bases, %GC = 47.1
    Sequence c[200427,200496]
 

 
10.
 
 
 
               a
             c-g
             c-g
             c-g
             t-a
             t-a
             t+g
             g-c     ta
            t   cgttc  a
     ga    a    !!!!!  g
    a  tgtg     gcaag  c
    g  !!!+    c     tt
    g  acat     t
     ta    a     a
            c-gag
            c-g
            t-a
            g-c
            a-t
           a   a
           c    a
            agta
 
 
 
    tRNA-?(Thr|Tyr)(agta)
    73 bases, %GC = 45.2
    Sequence [241143,241215]
 

 
11.
 
 
 
               a
             c-g
             c-g
             c-g
             t-a
             t-a
             t+g
             g-c     ta
            t   cgttc  a
     ga    a    !!!!!  g
    a  tgtg     gcaag  c
    g  !!!+    c     tt
    g  acat     t
     ta    a     a
            c-gag
            c-g
            t-a
            g-c
            a-t
           a   a
           c    a
            agta
 
 
 
    tRNA-?(Thr|Tyr)(agta)
    73 bases, %GC = 45.2
    Sequence [241268,241340]
 

 
12.
 
 
 
               a
             c-g
             c-g
             c-g
             t-a
             t-a
             t+g
             g-c     ta
            t   cgttc  a
     ga    a    !!!!!  g
    a  tgtg     gcaag  c
    g  !!!+    c     tt
    g  acat     t
     ta    a     a
            c-gag
            c-g
            t-a
            g-c
            a-t
           a   a
           c    a
            agta
 
 
 
    tRNA-?(Thr|Tyr)(agta)
    73 bases, %GC = 45.2
    Sequence [241396,241468]
 

 
13.
 
 
 
               a
             c-g
             c-g
             c-g
             t-a
             t-a
             t+g
             g-c     ta
            t   cgttc  a
     ga    a    !!!!!  g
    a  tgtg     gcaag  c
    g  !!!+    c     tt
    g  acat     t
     ta    a     a
            c-gag
            c-g
            t-a
            g-c
            a-t
           a   a
           c    a
            agta
 
 
 
    tRNA-?(Thr|Tyr)(agta)
    73 bases, %GC = 45.2
    Sequence [241524,241596]
 

 
14.
 
 
 
               a
             c-g
             c-g
             c-g
             t-a
             t-a
             t+g
             g-c     ta
            t   cgttc  a
     ga    a    !!!!!  g
    a  tgtg     gcaag  c
    g  !!!+    c     tt
    g  acat     t
     ta    a     a
            c-gag
            c-g
            t-a
            g-c
            a-t
           a   a
           c    a
            agta
 
 
 
    tRNA-?(Thr|Tyr)(agta)
    73 bases, %GC = 45.2
    Sequence [241618,241690]
 

 
15.
 
 
 
               a
             c-g
             c-g
             c-g
             t-a
             t-a
             t+g
             g-c     ta
            t   cgttc  a
     ga    a    !!!!!  g
    a  tgtg     gcaag  c
    g  !!!+    c     tt
    g  acat     t
     ta    a     a
            c-gag
            c-g
            t-a
            g-c
            a-t
           a   a
           c    a
            agta
 
 
 
    tRNA-?(Thr|Tyr)(agta)
    73 bases, %GC = 45.2
    Sequence [241743,241815]
 

 
16.
 
 
 
               a
             c-g
             c-g
             c-g
             t-a
             t-a
             t+g
             g-c     ta
            t   cgttc  a
     ga    a    !!!!!  g
    a  tgtg     gcaag  c
    g  !!!+    c     tt
    g  acat     t
     ta    a     a
            c-gag
            c-g
            t-a
            g-c
            a-t
           a   a
           c    a
            agta
 
 
 
    tRNA-?(Thr|Tyr)(agta)
    73 bases, %GC = 45.2
    Sequence [241868,241940]
 

 
17.
 
 
 
               a
             c-g
             c-g
             c-g
             t-a
             t-a
             t+g
             g-c     ta
            t   cgttc  a
     ga    a    !!!!!  g
    a  tgtg     gcaag  c
    g  !!!+    c     tt
    g  acat     t
     ta    a     a
            c-gag
            c-g
            t-a
            g-c
            a-t
           a   a
           c    a
            agta
 
 
 
    tRNA-?(Thr|Tyr)(agta)
    73 bases, %GC = 45.2
    Sequence [241993,242065]
 

 
18.
 
 
 
               a
             c-g
             c-g
             c-g
             t-a
             t-a
             t+g
             g-c     ta
            t   cgttc  a
     ga    a    !!!!!  g
    a  tgtg     gcaag  c
    g  !!!+    c     tt
    g  acat     t
     ta    a     a
            c-gag
            c-g
            t-a
            g-c
            a-t
           a   a
           c    a
            agta
 
 
 
    tRNA-?(Thr|Tyr)(agta)
    73 bases, %GC = 45.2
    Sequence [242121,242193]
 

 
19.
 
 
 
               a
             c-g
             c-g
             c-g
             t-a
             t-a
             t+g
             g-c     ta
            t   cgttc  a
     ga    a    !!!!!  g
    a  tgtg     gcaag  c
    g  !!!+    c     tt
    g  acat     t
     ta    a     a
            c-gag
            c-g
            t-a
            g-c
            a-t
           a   a
           c    a
            agta
 
 
 
    tRNA-?(Thr|Tyr)(agta)
    73 bases, %GC = 45.2
    Sequence [242246,242318]
 

 
20.
 
 
 
               a
             c-g
             c-g
             c-g
             t-a
             t-a
             t+g
             g-c     ta
            t   cgttc  a
     ga    a    !!!!!  g
    a  tgtg     gcaag  c
    g  !!!+    c     tt
    g  acat     t
     ta    a     a
            c-gag
            c-g
            t-a
            g-c
            a-t
           a   a
           c    a
            agta
 
 
 
    tRNA-?(Thr|Tyr)(agta)
    73 bases, %GC = 45.2
    Sequence [242371,242443]
 

 
21.
 
 
 
               a
             c-g
             c-g
             c-g
             t-a
             t-a
             t+g
             g-c     ta
            t   cgttc  a
     ga    a    !!!!!  g
    a  tgtg     gcaag  c
    g  !!!+    c     tt
    g  acat     t
     ta    a     a
            c-gag
            c-g
            t-a
            g-c
            a-t
           a   a
           c    a
            agta
 
 
 
    tRNA-?(Thr|Tyr)(agta)
    73 bases, %GC = 45.2
    Sequence [242496,242568]
 

 
22.
 
 
 
               a
             c-g
             c-g
             c-g
             t-a
             t-a
             t+g
             g-c     ta
            t   cgttc  a
     ga    a    !!!!!  g
    a  tgtg     gcaag  c
    g  !!!+    c     tt
    g  acat     t
     ta    a     a
            c-gag
            c-g
            t-a
            g-c
            a-t
           a   a
           c    a
            agta
 
 
 
    tRNA-?(Thr|Tyr)(agta)
    73 bases, %GC = 45.2
    Sequence [242624,242696]
 

 
23.
 
 
 
               a
             c-g
             c-g
             c-g
             t-a
             t-a
             t+g
             g-c     ta
            t   cgttc  a
     ga    a    !!!!!  g
    a  tgtg     gcaag  c
    g  !!!+    c     tt
    g  acat     t
     ta    a     a
            c-gag
            c-g
            t-a
            g-c
            a-t
           a   a
           c    a
            agta
 
 
 
    tRNA-?(Thr|Tyr)(agta)
    73 bases, %GC = 45.2
    Sequence [242749,242821]
 

 
24.
 
 
 
               a
             c-g
             c-g
             c-g
             t-a
             t-a
             t+g
             g-c     ta
            t   cgttc  a
     ga    a    !!!!!  g
    a  tgtg     gcaag  c
    g  !!!+    c     tt
    g  acat     t
     ta    a     a
            c-gag
            c-g
            t-a
            g-c
            a-t
           a   a
           c    a
            agta
 
 
 
    tRNA-?(Thr|Tyr)(agta)
    73 bases, %GC = 45.2
    Sequence [242877,242949]
 

 
25.
 
 
 
               a
             c-g
             c-g
             c-g
             t-a
             t-a
             t+g
             g-c     ta
            t   cgttc  a
     ga    a    !!!!!  g
    a  tgtg     gcaag  c
    g  !!!+    c     tt
    g  acat     t
     ta    a     a
            c-gag
            c-g
            t-a
            g-c
            a-t
           a   a
           c    a
            agta
 
 
 
    tRNA-?(Thr|Tyr)(agta)
    73 bases, %GC = 45.2
    Sequence [243002,243074]
 

 
26.
 
 
 
               a
             c-g
             c-g
             c-g
             t-a
             t-a
             t+g
             g-c     ta
            t   cgttc  a
     ga    a    !!!!!  g
    a  tgtg     gcaag  c
    g  !!!+    c     tt
    g  acat     t
     ta    a     a
            c-gag
            c-g
            t-a
            g-c
            a-t
           a   a
           c    a
            agta
 
 
 
    tRNA-?(Thr|Tyr)(agta)
    73 bases, %GC = 45.2
    Sequence [243127,243199]
 

 
27.
 
 
 
               a
             c-g
             c-g
             c-g
             t-a
             t-a
             t+g
             g-c     ta
            t   cgttc  a
     ga    a    !!!!!  g
    a  tgtg     gcaag  c
    g  !!!+    c     tt
    g  acat     t
     ta    a     a
            c-gag
            c-g
            t-a
            g-c
            a-t
           a   a
           c    a
            agta
 
 
 
    tRNA-?(Thr|Tyr)(agta)
    73 bases, %GC = 45.2
    Sequence [243252,243324]
 

 
28.
 
 
 
               a
             c-g
             c-g
             c-g
             t-a
             t-a
             t+g
             g-c     ta
            t   cgttc  a
     ga    a    !!!!!  g
    a  tgtg     gcaag  c
    g  !!!+    c     tt
    g  acat     t
     ta    a     a
            c-gag
            c-g
            t-a
            g-c
            a-t
           a   a
           c    a
            agta
 
 
 
    tRNA-?(Thr|Tyr)(agta)
    73 bases, %GC = 45.2
    Sequence [243377,243449]
 

 
29.
 
 
 
               a
             c-g
             c-g
             c-g
             t-a
             t-a
             t+g
             g-c     ta
            t   cgttc  a
     ga    a    !!!!!  g
    a  tgtg     gcaag  c
    g  !!!+    c     tt
    g  acat     t
     ta    a     a
            c-gag
            c-g
            t-a
            g-c
            a-t
           a   a
           c    a
            agta
 
 
 
    tRNA-?(Thr|Tyr)(agta)
    73 bases, %GC = 45.2
    Sequence [243502,243574]
 

 
30.
 
 
 
               a
             c-g
             c-g
             c-g
             t-a
             t-a
             t+g
             g-c     ta
            t   cgttc  a
     ga    a    !!!!!  g
    a  tgtg     gcaag  c
    g  !!!+    c     tt
    g  acat     t
     ta    a     a
            c-gag
            c-g
            t-a
            g-c
            a-t
           a   a
           c    a
            agta
 
 
 
    tRNA-?(Thr|Tyr)(agta)
    73 bases, %GC = 45.2
    Sequence [243627,243699]
 

 
31.
 
 
 
               a
             c-g
             c-g
             c-g
             t-a
             t-a
             t+g
             g-c     ta
            t   cgttc  a
     ga    a    !!!!!  g
    a  tgtg     gcaag  c
    g  !!!+    c     tt
    g  acat     t
     ta    a     a
            c-gag
            c-g
            t-a
            g-c
            a-t
           a   a
           c    a
            agta
 
 
 
    tRNA-?(Thr|Tyr)(agta)
    73 bases, %GC = 45.2
    Sequence [243755,243827]
 

 
32.
 
 
 
               a
             c-g
             c-g
             c-g
             t-a
             t-a
             t+g
             g-c     ta
            t   cgttc  a
     ga    a    !!!!!  g
    a  tgtg     gcaag  c
    g  !!!+    c     tt
    g  acat     t
     ta    a     a
            c-gag
            c-g
            t-a
            g-c
            a-t
           a   a
           c    a
            agta
 
 
 
    tRNA-?(Thr|Tyr)(agta)
    73 bases, %GC = 45.2
    Sequence [243880,243952]
 

 
33.
 
 
 
               a
             c-g
             c-g
             c-g
             t-a
             t-a
             t+g
             g-c     ta
            t   cgttc  a
     ga    a    !!!!!  g
    a  tgtg     gcaag  c
    g  !!!+    c     tt
    g  acat     t
     ta    a     a
            c-gag
            c-g
            t-a
            g-c
            a-t
           a   a
           c    a
            agta
 
 
 
    tRNA-?(Thr|Tyr)(agta)
    73 bases, %GC = 45.2
    Sequence [244096,244168]
 

 
34.
 
 
 
               a
             c-g
             c-g
             c-g
             t-a
             t-a
             t+g
             g-c     ta
            t   cgttc  a
     ga    a    !!!!!  g
    a  tgtg     gcaag  c
    g  !!!+    c     tt
    g  acat     t
     ta    a     a
            c-gag
            c-g
            t-a
            g-c
            a-t
           a   a
           c    a
            agta
 
 
 
    tRNA-?(Thr|Tyr)(agta)
    73 bases, %GC = 45.2
    Sequence [244221,244293]
 

 
35.
 
 
 
               a
             c-g
             c-g
             c-g
             t-a
             t-a
             t+g
             g-c     ta
            t   cgttc  a
     ga    a    !!!!!  g
    a  tgtg     gcaag  c
    g  !!!+    c     tt
    g  acat     t
     ta    a     a
            c-gag
            c-g
            t-a
            g-c
            a-t
           a   a
           c    a
            agta
 
 
 
    tRNA-?(Thr|Tyr)(agta)
    73 bases, %GC = 45.2
    Sequence [244346,244418]
 

 
36.
 
 
 
               a
             c-g
             c-g
             c-g
             t-a
             t-a
             t+g
             g-c     ta
            t   cgttc  a
     ga    a    !!!!!  g
    a  tgtg     gcaag  c
    g  !!!+    c     tt
    g  acat     t
     ta    a     a
            c-gag
            c-g
            t-a
            g-c
            a-t
           a   a
           c    a
            agta
 
 
 
    tRNA-?(Thr|Tyr)(agta)
    73 bases, %GC = 45.2
    Sequence [244471,244543]
 

 
37.
 
 
 
               a
             c-g
             c-g
             c-g
             t-a
             t-a
             t+g
             g-c     ta
            t   cgttc  a
     ga    a    !!!!!  g
    a  tgtg     gcaag  c
    g  !!!+    c     tt
    g  acat     t
     ta    a     a
            c-gag
            c-g
            t-a
            g-c
            a-t
           a   a
           c    a
            agta
 
 
 
    tRNA-?(Thr|Tyr)(agta)
    73 bases, %GC = 45.2
    Sequence [244596,244668]
 

 
38.
 
 
 
               a
             c-g
             c-g
             c-g
             t-a
             t-a
             t+g
             g-c     ta
            t   cgttc  a
     ga    a    !!!!!  g
    a  tgtg     gcaag  c
    g  !!!+    c     tt
    g  acat     t
     ta    a     a
            c-gag
            c-g
            t-a
            g-c
            a-t
           a   a
           c    a
            agta
 
 
 
    tRNA-?(Thr|Tyr)(agta)
    73 bases, %GC = 45.2
    Sequence [244721,244793]
 

 
39.
 
 
 
               a
             c-g
             c-g
             c-g
             t-a
             t-a
             t+g
             g-c     ta
            t   cgttc  a
     ga    a    !!!!!  g
    a  tgtg     gcaag  c
    g  !!!+    c     tt
    g  acat     t
     ta    a     a
            c-gag
            c-g
            t-a
            g-c
            a-t
           a   a
           c    a
            agta
 
 
 
    tRNA-?(Thr|Tyr)(agta)
    73 bases, %GC = 45.2
    Sequence [244846,244918]
 

 
40.
 
 
 
               a
             c-g
             c-g
             c-g
             t-a
             t-a
             t+g
             g-c     ta
            t   cgttc  a
     ga    a    !!!!!  g
    a  tgtg     gcaag  c
    g  !!!+    c     tt
    g  acat     t
     ta    a     a
            c-gag
            c-g
            t-a
            g-c
            a-t
           a   a
           c    a
            agta
 
 
 
    tRNA-?(Thr|Tyr)(agta)
    73 bases, %GC = 45.2
    Sequence [244971,245043]
 

 
41.
 
 
 
               a
             c-g
             c-g
             c-g
             t-a
             t-a
             t+g
             g-c     ta
            t   cgttc  a
     ga    a    !!!!!  g
    a  tgtg     gcaag  c
    g  !!!+    c     tt
    g  acat     t
     ta    a     a
            c-gag
            c-g
            t-a
            g-c
            a-t
           a   a
           c    a
            agta
 
 
 
    tRNA-?(Thr|Tyr)(agta)
    73 bases, %GC = 45.2
    Sequence [245096,245168]
 

 
42.
 
 
 
               a
             c-g
             c-g
             c-g
             t-a
             t-a
             t+g
             g-c     ta
            t   cgttc  a
     ga    a    !!!!!  g
    a  tgtg     gcaag  c
    g  !!!+    c     tt
    g  acat     t
     ta    a     a
            c-gag
            c-g
            t-a
            g-c
            a-t
           a   a
           c    a
            agta
 
 
 
    tRNA-?(Thr|Tyr)(agta)
    73 bases, %GC = 45.2
    Sequence [245221,245293]
 

 
43.
 
 
 
               a
             c-g
             c-g
             c-g
             t-a
             t-a
             t+g
             g-c     ta
            t   cgttc  a
     ga    a    !!!!!  g
    a  tgtg     gcaag  c
    g  !!!+    c     tt
    g  acat     t
     ta    a     a
            c-gag
            c-g
            t-a
            g-c
            a-t
           a   a
           c    a
            agta
 
 
 
    tRNA-?(Thr|Tyr)(agta)
    73 bases, %GC = 45.2
    Sequence [245346,245418]
 

 
44.
 
 
 
               a
             c-g
             c-g
             c-g
             t-a
             t-a
             t+g
             g-c     ta
            t   cgttc  a
     ga    a    !!!!!  g
    a  tgtg     gcaag  c
    g  !!!+    c     tt
    g  acat     t
     ta    a     a
            c-gag
            c-g
            t-a
            g-c
            a-t
           a   a
           c    a
            agta
 
 
 
    tRNA-?(Thr|Tyr)(agta)
    73 bases, %GC = 45.2
    Sequence [245471,245543]
 

 
45.
 
 
 
               a
             c-g
             c-g
             c-g
             t-a
             t-a
             t+g
             g-c     ta
            t   cgttc  a
     ga    a    !!!!!  g
    a  tgtg     gcaag  c
    g  !!!+    c     tt
    g  acat     t
     ta    a     a
            c-gag
            c-g
            t-a
            g-c
            a-t
           a   a
           c    a
            agta
 
 
 
    tRNA-?(Thr|Tyr)(agta)
    73 bases, %GC = 45.2
    Sequence [245596,245668]
 

 
46.
 
 
 
               a
             c-g
             c-g
             c-g
             t-a
             t-a
             t+g
             g-c     ta
            t   cgttc  a
     ga    a    !!!!!  g
    a  tgtg     gcaag  c
    g  !!!+    c     tt
    g  acat     t
     ta    a     a
            c-gag
            c-g
            t-a
            g-c
            a-t
           a   a
           c    a
            agta
 
 
 
    tRNA-?(Thr|Tyr)(agta)
    73 bases, %GC = 45.2
    Sequence [245721,245793]
 

 
47.
 
 
 
               a
             c-g
             c-g
             c-g
             t-a
             t-a
             t+g
             g-c     ta
            t   cgttc  a
     ga    a    !!!!!  g
    a  tgtg     gcaag  c
    g  !!!+    c     tt
    g  acat     t
     ta    a     a
            c-gag
            c-g
            t-a
            g-c
            a-t
           a   a
           c    a
            agta
 
 
 
    tRNA-?(Thr|Tyr)(agta)
    73 bases, %GC = 45.2
    Sequence [245846,245918]
 

 
48.
 
 
 
               a
             c-g
             c-g
             c-g
             t-a
             t-a
             t+g
             g-c     ta
            t   cgttc  a
     ga    a    !!!!!  g
    a  tgtg     gcaag  c
    g  !!!+    c     tt
    g  acat     t
     ta    a     a
            c-gag
            c-g
            t-a
            g-c
            a-t
           a   a
           c    a
            agta
 
 
 
    tRNA-?(Thr|Tyr)(agta)
    73 bases, %GC = 45.2
    Sequence [245971,246043]
 

 
49.
 
 
 
               a
             c-g
             c-g
             c-g
             t-a
             t-a
             t+g
             g-c     ta
            t   cgttc  a
     ga    a    !!!!!  g
    a  tgtg     gcaag  c
    g  !!!+    c     tt
    g  acat     t
     ta    a     a
            c-gag
            c-g
            t-a
            g-c
            a-t
           a   a
           c    a
            agta
 
 
 
    tRNA-?(Thr|Tyr)(agta)
    73 bases, %GC = 45.2
    Sequence [246099,246171]
 

 
50.
 
 
 
               a
             c-g
             c-g
             c-g
             t-a
             t-a
             t+g
             g-c     ta
            t   cgttc  a
     ga    a    !!!!!  g
    a  tgtg     gcaag  c
    g  !!!+    c     tt
    g  acat     t
     ta    a     a
            c-gag
            c-g
            t-a
            g-c
            a-t
           a   a
           c    a
            agta
 
 
 
    tRNA-?(Thr|Tyr)(agta)
    73 bases, %GC = 45.2
    Sequence [246227,246299]
 

 
51.
 
 
 
               a
             c-g
             c-g
             c-g
             t-a
             t-a
             t+g
             g-c     ta
            t   cgttc  a
     ga    a    !!!!!  g
    a  tgtg     gcaag  c
    g  !!!+    c     tt
    g  acat     t
     ta    a     a
            c-gag
            c-g
            t-a
            g-c
            a-t
           a   a
           c    a
            agta
 
 
 
    tRNA-?(Thr|Tyr)(agta)
    73 bases, %GC = 45.2
    Sequence [246355,246427]
 

 
52.
 
 
 
               a
             c-g
             c-g
             c-g
             t-a
             t-a
             t+g
             g-c     ta
            t   cgttc  a
     ga    a    !!!!!  g
    a  tgtg     gcaag  c
    g  !!!+    c     tt
    g  acat     t
     ta    a     a
            c-gag
            c-g
            t-a
            g-c
            a-t
           a   a
           c    a
            agta
 
 
 
    tRNA-?(Thr|Tyr)(agta)
    73 bases, %GC = 45.2
    Sequence [246480,246552]
 

 
53.
 
 
 
               a
             c-g
             c-g
             c-g
             t-a
             t-a
             t+g
             g-c     ta
            t   cgttc  a
     ga    a    !!!!!  g
    a  tgtg     gcaag  c
    g  !!!+    c     tt
    g  acat     t
     ta    a     a
            c-gag
            c-g
            t-a
            g-c
            a-t
           a   a
           c    a
            agta
 
 
 
    tRNA-?(Thr|Tyr)(agta)
    73 bases, %GC = 45.2
    Sequence [246605,246677]
 

 
54.
 
 
 
               a
             c-g
             c-g
             c-g
             t-a
             t-a
             t+g
             g-c     ta
            t   cgttc  a
     ga    a    !!!!!  g
    a  tgtg     gcaag  c
    g  !!!+    c     tt
    g  acat     t
     ta    a     a
            c-gag
            c-g
            t-a
            g-c
            a-t
           a   a
           c    a
            agta
 
 
 
    tRNA-?(Thr|Tyr)(agta)
    73 bases, %GC = 45.2
    Sequence [246730,246802]
 

 
55.
 
 
 
               a
             c-g
             c-g
             c-g
             t-a
             t-a
             t+g
             g-c     ta
            t   cgttc  a
     ga    a    !!!!!  g
    a  tgtg     gcaag  c
    g  !!!+    c     tt
    g  acat     t
     ta    a     a
            c-gag
            c-g
            t-a
            g-c
            a-t
           a   a
           c    a
            agta
 
 
 
    tRNA-?(Thr|Tyr)(agta)
    73 bases, %GC = 45.2
    Sequence [246855,246927]
 

 
56.
 
 
 
               a
             c-g
             c-g
             c-g
             t-a
             t-a
             t+g
             g-c     ta
            t   cgttc  a
     ga    a    !!!!!  g
    a  tgtg     gcaag  c
    g  !!!+    c     tt
    g  acat     t
     ta    a     a
            c-gag
            c-g
            t-a
            g-c
            a-t
           a   a
           c    a
            agta
 
 
 
    tRNA-?(Thr|Tyr)(agta)
    73 bases, %GC = 45.2
    Sequence [246980,247052]
 


tRNA anticodon frequency
AAA Phe       AGA Ser       ATA Tyr       ACA Cys       
GAA Phe       GGA Ser       GTA Tyr       GCA Cys       
TAA Leu  1    TGA Ser       TTA Stop      TCA SeC       
CAA Leu       CGA Ser       CTA Pyl       CCA Trp       

AAG Leu       AGG Pro       ATG His       ACG Arg       
GAG Leu       GGG Pro       GTG His       GCG Arg       
TAG Leu       TGG Pro       TTG Gln       TCG Arg       
CAG Leu       CGG Pro       CTG Gln       CCG Arg       

AAT Ile       AGT Thr       ATT Asn       ACT Ser       
GAT Ile       GGT Thr       GTT Asn       GCT Ser       
TAT Ile       TGT Thr       TTT Lys       TCT Arg       
CAT Met       CGT Thr       CTT Lys       CCT Arg       

AAC Val       AGC Ala       ATC Asp       ACC Gly       
GAC Val       GGC Ala       GTC Asp       GCC Gly       
TAC Val       TGC Ala       TTC Glu       TCC Gly       
CAC Val       CGC Ala       CTC Glu       CCC Gly       
Ambiguous: 55

tRNA codon frequency
TTT Phe       TCT Ser       TAT Tyr       TGT Cys       
TTC Phe       TCC Ser       TAC Tyr       TGC Cys       
TTA Leu  1    TCA Ser       TAA Stop      TGA SeC       
TTG Leu       TCG Ser       TAG Pyl       TGG Trp       

CTT Leu       CCT Pro       CAT His       CGT Arg       
CTC Leu       CCC Pro       CAC His       CGC Arg       
CTA Leu       CCA Pro       CAA Gln       CGA Arg       
CTG Leu       CCG Pro       CAG Gln       CGG Arg       

ATT Ile       ACT Thr       AAT Asn       AGT Ser       
ATC Ile       ACC Thr       AAC Asn       AGC Ser       
ATA Ile       ACA Thr       AAA Lys       AGA Arg       
ATG Met       ACG Thr       AAG Lys       AGG Arg       

GTT Val       GCT Ala       GAT Asp       GGT Gly       
GTC Val       GCC Ala       GAC Asp       GGC Gly       
GTA Val       GCA Ala       GAA Glu       GGA Gly       
GTG Val       GCG Ala       GAG Glu       GGG Gly       
Ambiguous: 55

Number of tRNA genes = 56
tRNA GC range = 41.4% to 47.1%
Number of tmRNA genes = 0


000460F LN:i:251355 RC:i:555 XC:f:1.000000
251355 nucleotides in sequence
Mean G+C content = 22.7%

Nothing found in 000460F LN:i:251355 RC:i:555 XC:f:1.000000


000461F LN:i:255558 RC:i:340 XC:f:0.998047
255558 nucleotides in sequence
Mean G+C content = 25.0%

Nothing found in 000461F LN:i:255558 RC:i:340 XC:f:0.998047


000462F LN:i:260262 RC:i:525 XC:f:0.998081
260262 nucleotides in sequence
Mean G+C content = 23.6%
 
1.
 
 
                c
               g
             g-c
             a-t
             c-g
             a-t
             c-g
             t+g
             t-a     ca
            t   cactc  a
    tgag   g    !!!!!  a
    g   ccg     gtgag  c
    g   !!!     c    tt
    t   ggc      g
     taa       g-c
            g+t g-c
            a-t  g-c
            t-a  a   t
            g-c    gtt
            g-c
            c-g
           c   a
           t   a
            gct
 
 
    tRNA-Ser(gct)
    83 bases, %GC = 56.6
    Sequence c[84040,84122]
 

 
2.
 
 
 
               a
             t-a
             g-c
             c-g
             c-g
             t-a
             c-g
             a-t     tt
            t   ggctc  a
     aa    g    !!!!!  g
    c  tgtg     ccgag  c
   g   +!!!     t    tt
   g   gcac     a
    tta    t    a
            t+gc
            t-a
            g-c
            g-c
            a-t
           c   a
           t   a
            tta
 
 
 
    tRNA-Stop(tta)
    72 bases, %GC = 47.2
    Sequence [92706,92777]
 

 
3.
 
 
 
               g
             g-c
             c-g
             c-g
             g-c
             g+t
             t+g
             t-a     tg
            t   ttccc  a
     ga    a    !!!!!  a
    t  ctcg     aaggg  c
   c   !!!!     c    tt
   g   gagc     t
    gta         g
            g+tg
            c-g
            c-g
            a-t
            g-c
            c-g
           c   a
           t   a
            ttt
 
 
    tRNA-Lys(ttt)
    73 bases, %GC = 57.5
    Sequence c[182203,182275]
 

 
4.
 
 
 
               a
             t-a
             g-c
             c-g
             c-g
             t-a
             c-g
             a-t     tt
            t   ggctc  a
     aa    g    !!!!!  g
    c  tgtg     ccgag  c
   g   +!!!     t    tt
   g   gcac     a
    tta    t    a
            t+gc
            t-a
            g-c
            g-c
            a-t
           c   a
           t   a
            tta
 
 
 
    tRNA-Stop(tta)
    72 bases, %GC = 47.2
    Sequence [236735,236806]
 

 
5.
 
 
 
               t
             t+g
             a-t
             t-a
             a-t
             a c
             a-t
             t+g
             c a     tg
            a   ttccc  a
     ga    a    !!!!!  a
    t  ctcg     aaggg  c
   c   !!!!     a    tt
   g   gagc     t
    gta         g
            g+tg
            c-g
            c-g
            a-t
            g-c
            c-g
           c   a
           t   a
            ttt
 
    tRNA-Lys(ttt)
    75 bases, %GC = 45.3
    Sequence c[237790,237864]
 


tRNA anticodon frequency
AAA Phe       AGA Ser       ATA Tyr       ACA Cys       
GAA Phe       GGA Ser       GTA Tyr       GCA Cys       
TAA Leu       TGA Ser       TTA Stop 2    TCA SeC       
CAA Leu       CGA Ser       CTA Pyl       CCA Trp       

AAG Leu       AGG Pro       ATG His       ACG Arg       
GAG Leu       GGG Pro       GTG His       GCG Arg       
TAG Leu       TGG Pro       TTG Gln       TCG Arg       
CAG Leu       CGG Pro       CTG Gln       CCG Arg       

AAT Ile       AGT Thr       ATT Asn       ACT Ser       
GAT Ile       GGT Thr       GTT Asn       GCT Ser  1    
TAT Ile       TGT Thr       TTT Lys  2    TCT Arg       
CAT Met       CGT Thr       CTT Lys       CCT Arg       

AAC Val       AGC Ala       ATC Asp       ACC Gly       
GAC Val       GGC Ala       GTC Asp       GCC Gly       
TAC Val       TGC Ala       TTC Glu       TCC Gly       
CAC Val       CGC Ala       CTC Glu       CCC Gly       

tRNA codon frequency
TTT Phe       TCT Ser       TAT Tyr       TGT Cys       
TTC Phe       TCC Ser       TAC Tyr       TGC Cys       
TTA Leu       TCA Ser       TAA Stop 2    TGA SeC       
TTG Leu       TCG Ser       TAG Pyl       TGG Trp       

CTT Leu       CCT Pro       CAT His       CGT Arg       
CTC Leu       CCC Pro       CAC His       CGC Arg       
CTA Leu       CCA Pro       CAA Gln       CGA Arg       
CTG Leu       CCG Pro       CAG Gln       CGG Arg       

ATT Ile       ACT Thr       AAT Asn       AGT Ser       
ATC Ile       ACC Thr       AAC Asn       AGC Ser  1    
ATA Ile       ACA Thr       AAA Lys  2    AGA Arg       
ATG Met       ACG Thr       AAG Lys       AGG Arg       

GTT Val       GCT Ala       GAT Asp       GGT Gly       
GTC Val       GCC Ala       GAC Asp       GGC Gly       
GTA Val       GCA Ala       GAA Glu       GGA Gly       
GTG Val       GCG Ala       GAG Glu       GGG Gly       

Number of tRNA genes = 5
tRNA GC range = 45.3% to 57.5%
Number of tmRNA genes = 0


000463F LN:i:257608 RC:i:539 XC:f:0.928295
257608 nucleotides in sequence
Mean G+C content = 24.8%
 
1.
 
 
 
               a
             g+t
             c-g
             a-t
             g-c
             a-t
             c-g
             a-t     ct
            t   cgccc  a
     ga    g    !+!!!  g
    t  tctg     gtggg  c
   g   :!!!    c     tt
   g   tgac     t
    cta    g     g
            a-tag
            c-g
            t-a
            g-c
            c-g
           t   c
           c   a
            gac
 
 
 
    tRNA-Val(gac)
    73 bases, %GC = 57.5
    Sequence [6472,6544]
 

 
2.
 
 
 
               a
             g-c
             c-g
             a-t
             t-a
             t+g
             a-t
             g-c     tt
            t   ggccc  a
     ga    g    !!!!!  g
    t  tctg     ccggg  c
    g  + !+     c    tt
    g  gaat    a
     ta        g
            a-t
            c-g
            t-a
            t-a
            c-g
            g-c
           t   t
           t   a
            gcc
 
 
    tRNA-Gly(gcc)
    71 bases, %GC = 52.1
    Sequence [18109,18179]
 

 
3.
 
 
 
               g
             t-a
             c-g
             c-g
             g-c
             a-t
             g-c
             g-c     ct
            t   ggccc  a
     ga    a    !!!!!  a
    t  tatg     ccggg  c
   g   +!!+     c    tt
   g   gtat     a
    cta    t    g
            t-ac
            c-g
            t-a
            g-c
            c-g
           c   c
           t   a
            gtc
 
 
 
    tRNA-Asp(gtc)
    72 bases, %GC = 58.3
    Sequence [87110,87181]
 

 
4.
 
 
 
               a
             g-c
             c-g
             a-t
             t-a
             t+g
             a-t
             g-c     tt
            t   ggccc  a
     ga    g    !!!!!  g
    t  tctg     ccggg  c
    g  + !+     c    tt
    g  gaat    a
     ta        g
            a-t
            c-g
            t-a
            t-a
            c-g
            g-c
           t   t
           t   a
            gcc
 
 
    tRNA-Gly(gcc)
    71 bases, %GC = 52.1
    Sequence [94083,94153]
 

 
5.
 
 
 
               g
             g-c
             c-g
             c-g
             c-g
             g+t
             g+t
             c-g     cg
            t   caccc  a
     ga    a    !!!!!  g
    t  ctcg     gtggg  c
   c   !!!!     c    tt
   g   gagc     t
    gta         g
            g+tg
            t+g
            c-g
            a-t
            g-c
            a-t
           c   a
           t   a
            ctt
 
 
    tRNA-Lys(ctt)
    73 bases, %GC = 63.0
    Sequence [148837,148909]
 

 
6.
 
 
                c
               a
             t-a
             c-g
             c-g
             g-c
             c-g
             a-t
             t-a     cg
            t   ggccc  a
     ga    a    !!!!!  a
    t  tctg     ccggg  c
   g   +!!+     c    tt
   g   ggat     a
    tta    a    g
            t-aa
            t-a
            c-g
            g-c
            g-c
           c   c
           t   a
            ctc
 
 
 
    tRNA-Glu(ctc)
    73 bases, %GC = 56.2
    Sequence c[148948,149020]
 


tRNA anticodon frequency
AAA Phe       AGA Ser       ATA Tyr       ACA Cys       
GAA Phe       GGA Ser       GTA Tyr       GCA Cys       
TAA Leu       TGA Ser       TTA Stop      TCA SeC       
CAA Leu       CGA Ser       CTA Pyl       CCA Trp       

AAG Leu       AGG Pro       ATG His       ACG Arg       
GAG Leu       GGG Pro       GTG His       GCG Arg       
TAG Leu       TGG Pro       TTG Gln       TCG Arg       
CAG Leu       CGG Pro       CTG Gln       CCG Arg       

AAT Ile       AGT Thr       ATT Asn       ACT Ser       
GAT Ile       GGT Thr       GTT Asn       GCT Ser       
TAT Ile       TGT Thr       TTT Lys       TCT Arg       
CAT Met       CGT Thr       CTT Lys  1    CCT Arg       

AAC Val       AGC Ala       ATC Asp       ACC Gly       
GAC Val  1    GGC Ala       GTC Asp  1    GCC Gly  2    
TAC Val       TGC Ala       TTC Glu       TCC Gly       
CAC Val       CGC Ala       CTC Glu  1    CCC Gly       

tRNA codon frequency
TTT Phe       TCT Ser       TAT Tyr       TGT Cys       
TTC Phe       TCC Ser       TAC Tyr       TGC Cys       
TTA Leu       TCA Ser       TAA Stop      TGA SeC       
TTG Leu       TCG Ser       TAG Pyl       TGG Trp       

CTT Leu       CCT Pro       CAT His       CGT Arg       
CTC Leu       CCC Pro       CAC His       CGC Arg       
CTA Leu       CCA Pro       CAA Gln       CGA Arg       
CTG Leu       CCG Pro       CAG Gln       CGG Arg       

ATT Ile       ACT Thr       AAT Asn       AGT Ser       
ATC Ile       ACC Thr       AAC Asn       AGC Ser       
ATA Ile       ACA Thr       AAA Lys       AGA Arg       
ATG Met       ACG Thr       AAG Lys  1    AGG Arg       

GTT Val       GCT Ala       GAT Asp       GGT Gly       
GTC Val  1    GCC Ala       GAC Asp  1    GGC Gly  2    
GTA Val       GCA Ala       GAA Glu       GGA Gly       
GTG Val       GCG Ala       GAG Glu  1    GGG Gly       

Number of tRNA genes = 6
tRNA GC range = 52.1% to 63.0%
Number of tmRNA genes = 0


000464F LN:i:260164 RC:i:587 XC:f:0.996161
260164 nucleotides in sequence
Mean G+C content = 24.4%
 
1.
 
 
 
               a
             g-c
             g-c
             t-a
             c-g
             g+t
             c-g
             a-t     ag
            t   cactc  a
    cga    a    !!!!!  g
   t   ctcg     gtgag  c
   g   !!!!    c     tt
   g   gagc     t
    tta    g     g
            c-gag
            t-a
            g-c
            t+g
            g-c
           c   a
           t   a
            aat
 
 
 
    tRNA-Ile(aat)
    74 bases, %GC = 54.1
    Sequence c[210668,210741]
 


Number of tmRNA genes = 0


000465F LN:i:262265 RC:i:526 XC:f:0.986692
262265 nucleotides in sequence
Mean G+C content = 22.8%
 
1.
 
 
 
               a
             a c
             a.g
             g-c
             g-c
             t-a
             t-a
             t-a     ct
            t   cactc  a
     ga    a    !!!!!  g
    t  cgcg     gtgag  c
   c   !!!!    c     tt
   g   gcgc     t
    gta    g     g
            t-aag
            c-g
            a-t
            g-c
            t.t
           c   a
           t   a
            cat
 
 
 
    tRNA-Met(cat)
    73 bases, %GC = 50.7
    Sequence [313,385]
 

 
2.
 
 
 
               a
             g-c
             g-c
             c-g
             a-t
             g-c
             t+g
             t-a     ta
            t   caccc  a
    tgag   g    !!!!!  g
   c    cct     gtggg  c
   g    !!!     c    tt
   g    gga      g
    ttaa       g-c
            g+t c-g
            a-t  a-t
            c-g   c-g
            a-t   a   a
            g-c     ct
            a-t
           c   a
           t   g
            taa
 
 
    tRNA-Leu(taa)
    84 bases, %GC = 53.6
    Sequence [913,996]
 

 
3.
 
 
 
               a
             g-c
             g-c
             c-g
             a-t
             g-c
             t+g
             t-a     ta
            t   caccc  a
    tgag   g    !!!!!  g
   c    cct     gtggg  c
   g    !!!     c    tt
   g    gga      g
    ttaa       g-c
            g+t c-g
            a-t  a-t
            c-g   c-g
            a-t   a   a
            g-c     ct
            a-t
           c   a
           t   g
            taa
 
 
    tRNA-Leu(taa)
    84 bases, %GC = 53.6
    Sequence c[21565,21648]
 

 
4.
 
 
                c
               g
             g-c
             g+t
             c-g
             t-a
             c-g
             t-a
             a-t     ta
            t   gtccc  a
     aa    g    ++!!!  a
    g  tgtg     tgggg  c
    g  +!!!     t    tt
    g  gcac     a
     ta    g    a
            t-aa
            g-c
            g-c
            g-c
            c-g
           c   a
           t   g
            acg
 
 
 
    tRNA-Arg(acg)
    72 bases, %GC = 55.6
    Sequence c[49479,49550]
 

 
5.
 
 
 
               a
             g-c
             g-c
             c-g
             a-t
             g-c
             t+g
             t-a     ta
            t   caccc  a
    tgag   g    !!!!!  g
   c    cct     gtggg  c
   g    !!!     c    tt
   a    gga      g
    ttaa       g-c
            g+t c-g
            a-t  a-t
            c-g   c-g
            a-t   a   a
            g-c     ct
            a-t
           c   a
           t   g
            taa
 
 
    tRNA-Leu(taa)
    84 bases, %GC = 52.4
    Sequence c[49611,49694]
 

 
6.
 
 
 
               a
             g-c
             g-c
             c-g
             a-t
             g-c
             t+g
             t-a     ta
            t   caccc  a
    tgag   g    !!!!!  g
   c    cct     gtggg  c
   g    !!!     c    tt
   g    gga      g
    ttaa       g-c
            g+t c-g
            a-t  a-t
            c-g   c-g
            a-t   a   a
            g-c     ct
            a-t
           c   a
           t   g
            taa
 
 
    tRNA-Leu(taa)
    84 bases, %GC = 53.6
    Sequence [54874,54957]
 

 
7.
 
 
                c
               g
             g-c
             g+t
             c-g
             t-a
             c-g
             t-a
             a-t     ta
            t   gtccc  a
     aa    g    ++!!!  a
    g  tgtg     tgggg  c
    g  +!!!     t    tt
    g  gcac     a
     ta    g    a
            t-aa
            g-c
            g-c
            g-c
            c-g
           c   a
           t   g
            acg
 
 
 
    tRNA-Arg(acg)
    72 bases, %GC = 55.6
    Sequence [55018,55089]
 

 
8.
 
 
 
               a
             a c
             a.g
             g-c
             g-c
             t-a
             t-a
             t-a     ct
            t   cactc  a
     ga    a    !!!!!  g
    t  cgcg     gtgag  c
   c   !!!!    c     tt
   g   gcgc     t
    gta    g     g
            t-aag
            c-g
            a-t
            g-c
            t.t
           c   a
           t   a
            cat
 
 
 
    tRNA-Met(cat)
    73 bases, %GC = 50.7
    Sequence [79069,79141]
 

 
9.
 
 
 
               a
             g-c
             g-c
             c-g
             a-t
             g-c
             t+g
             t-a     ta
            t   caccc  a
    tgag   g    !!!!!  g
   c    cct     gtggg  c
   g    !!!     c    tt
   g    gga      g
    ttaa       g-c
            g+t c-g
            a-t  a-t
            c-g   c-g
            a-t   a   a
            g-c     ct
            a-t
           c   a
           t   g
            taa
 
 
    tRNA-Leu(taa)
    84 bases, %GC = 53.6
    Sequence [79669,79752]
 

 
10.
 
 
 
               a
             g-c
             g-c
             c-g
             a-t
             g-c
             t+g
             t-a     ta
            t   caccc  a
    tgag   g    !!!!!  g
   c    cct     gtggg  c
   g    !!!     c    tt
   g    gga      g
    ttaa       g-c
            g+t c-g
            a-t  a-t
            c-g   c-g
            a-t   a   a
            g-c     ct
            a-t
           c   a
           t   g
            taa
 
 
    tRNA-Leu(taa)
    84 bases, %GC = 53.6
    Sequence [94372,94455]
 

 
11.
 
 
                c
               g
             g-c
             g+t
             c-g
             t-a
             c-g
             t-a
             a-t     ta
            t   gtccc  a
     aa    g    ++!!!  a
    g  tgtg     tgggg  c
    g  +!!!     t    tt
    g  gcac     a
     ta    g    a
            t-aa
            g-c
            g-c
            g-c
            c-g
           c   a
           t   g
            acg
 
 
 
    tRNA-Arg(acg)
    72 bases, %GC = 55.6
    Sequence [94516,94587]
 

 
12.
 
 
 
               a
             g-c
             c-g
             a-t
             t-a
             g-c
             t+g
             g-c     ta
            t   cactc  a
    cgag   g    !!!!!  a
   g    ccg     gtgag  c
   g    !!!     c    tt
   t    ggc      g
    ccaa       g-c
            g+t g-c
            c-g  g-c
            t-a   a-t
            a-t   g   a
            g-c     aa
            a-t
           c   t
           t   g
            caa
 
 
    tRNA-Leu(caa)
    84 bases, %GC = 56.0
    Sequence c[138500,138583]
 

 
13.
 
 
 
               a
             g-c
             c-g
             g-c
             g-c
             t-a
             t-a
             t-a     ct
            t   cactc  a
     ga    a    !!!!!  g
    t  cgcg     gtgag  c
   c   !!!!    c     tt
   g   gcgc     t
    gta    g     g
            t-aag
            c-g
            a-t
            g-c
            t.t
           c   a
           t   a
            cat
 
 
 
    tRNA-Met(cat)
    73 bases, %GC = 53.4
    Sequence [145919,145991]
 

 
14.
 
 
                c
               g
             g-c
             g+t
             c-g
             t-a
             c-g
             t-a
             a-t     ta
            t   gtccc  a
     aa    g    ++!!!  a
    g  tgtg     tgggg  c
    g  +!!!     t    tt
    g  gcac     a
     ta    g    a
            t-aa
            g-c
            g-c
            g-c
            c-g
           c   a
           t   g
            acg
 
 
 
    tRNA-Arg(acg)
    72 bases, %GC = 55.6
    Sequence [152099,152170]
 

 
15.
 
 
 
               a
             g-c
             c-g
             a-t
             t-a
             g-c
             t+g
             g-c     ta
            t   cactc  a
    cgag   g    !!!!!  a
   g    ccg     gtgag  c
   g    !!!     c    tt
   t    ggc      g
    ccaa       g-c
            g+t g-c
            c-g  g-c
            t-a   a-t
            a-t   g   a
            g-c     aa
            a-t
           c   t
           t   g
            caa
 
 
    tRNA-Leu(caa)
    84 bases, %GC = 56.0
    Sequence [156321,156404]
 

 
16.
 
 
 
               a
             g-c
             g-c
             c-g
             a-t
             g-c
             t+g
             t-a     ta
            t   caccc  a
    tgag   g    !!!!!  a
   c    cct     gtggg  c
   g    !!!     c    tt
   g    gga      g
    ttaa       g-c
            g+t c-g
            a-t  a-t
            c-g   c-g
            a-t   a   a
            g-c     ct
            a-t
           c   a
           t   g
            taa
 
 
    tRNA-Leu(taa)
    84 bases, %GC = 52.4
    Sequence c[156668,156751]
 

 
17.
 
 
 
               a
             g-c
             g-c
             c-g
             a-t
             g-c
             t+g
             t-a     ta
            t   caccc  a
    tgag   g    !!!!!  g
   c    cct     gtggg  c
   g    !!!     c    tt
   g    gga      g
    ttaa       g-c
            g+t c-g
            a-t  a-t
            c-g   c-g
            a-t   a   a
            g-c     ct
            a-t
           c   a
           t   g
            taa
 
 
    tRNA-Leu(taa)
    84 bases, %GC = 53.6
    Sequence [177629,177712]
 

 
18.
 
 
 
               a
             g-c
             c-g
             a-t
             t-a
             g-c
             t+g
             g-c     ta
            t   cactc  a
    cgag   g    !!!!!  a
   g    ccg     gtgag  c
   g    !!!     c    tt
   t    ggc      g
    ccaa       g-c
            g+t g-c
            c-g  g-c
            t-a   a-t
            a-t   g   a
            g-c     aa
            a-t
           c   t
           t   g
            caa
 
 
    tRNA-Leu(caa)
    84 bases, %GC = 56.0
    Sequence c[177976,178059]
 

 
19.
 
 
                c
               g
             g-c
             g+t
             c-g
             t-a
             c-g
             t-a
             a-t     ta
            t   gtccc  a
     aa    g    ++!!!  a
    g  tgtg     tgggg  c
    g  +!!!     t    tt
    g  gcac     a
     ta    g    a
            t-aa
            g-c
            g-c
            g-c
            c-g
           c   a
           t   g
            acg
 
 
 
    tRNA-Arg(acg)
    72 bases, %GC = 55.6
    Sequence c[181648,181719]
 

 
20.
 
 
                c
               g
             g-c
             g+t
             c-g
             t-a
             c-g
             t-a
             a-t     ta
            t   gtccc  a
     aa    g    ++!!!  a
    g  tgtg     tgggg  c
    g  +!!!     t    tt
    g  gcac     a
     ta    g    a
            t-aa
            g-c
            g-c
            g-c
            c-g
           c   a
           t   g
            acg
 
 
 
    tRNA-Arg(acg)
    72 bases, %GC = 55.6
    Sequence [212128,212199]
 

 
21.
 
 
 
               a
             g-c
             c-g
             a-t
             t-a
             g-c
             t+g
             g-c     ta
            t   cactc  a
    cgag   g    !!!!!  a
   g    ccg     gtgag  c
   g    !!!     c    tt
   t    ggc      g
    ccaa       g-c
            g+t g-c
            c-g  g-c
            t-a   a-t
            a-t   g   a
            g-c     aa
            a-t
           c   t
           t   g
            caa
 
 
    tRNA-Leu(caa)
    84 bases, %GC = 56.0
    Sequence [216304,216387]
 

 
22.
 
 
 
               a
             g-c
             g-c
             c-g
             a-t
             g-c
             t+g
             t-a     ta
            t   caccc  a
    tgag   g    !!!!!  g
   c    cct     gtggg  c
   g    !!!     c    tt
   g    gga      g
    ttaa       g-c
            g+t c-g
            a-t  a-t
            c-g   c-g
            a-t   a   a
            g-c     ct
            a-t
           c   a
           t   g
            taa
 
 
    tRNA-Leu(taa)
    84 bases, %GC = 53.6
    Sequence c[216650,216733]
 

 
23.
 
 
 
               a
             g-c
             g-c
             c-g
             a-t
             g-c
             t+g
             t-a     ta
            t   caccc  a
    tgag   g    !!!!!  g
   c    cct     gtggg  c
   g    !!!     c    tt
   g    gga      g
    ttaa       g-c
            g+t c-g
            a-t  a-t
            c-g   c-g
            a-t   a   a
            g-c     ct
            a-t
           c   a
           t   g
            taa
 
 
    tRNA-Leu(taa)
    84 bases, %GC = 53.6
    Sequence [242484,242567]
 

 
24.
 
 
                c
               g
             g-c
             g+t
             c-g
             t-a
             c-g
             t-a
             a-t     ta
            t   gtccc  a
     aa    g    ++!!!  a
    g  tgtg     tgggg  c
    g  +!!!     t    tt
    g  gcac     a
     ta    g    a
            t-aa
            g-c
            g-c
            g-c
            c-g
           c   a
           t   g
            acg
 
 
 
    tRNA-Arg(acg)
    72 bases, %GC = 55.6
    Sequence [242629,242700]
 

 
25.
 
 
 
               a
             g-c
             c-g
             a-t
             t-a
             g-c
             t+g
             g-c     ta
            t   cactc  a
    cgag   g    !!!!!  a
   g    ccg     gtgag  c
   g    !!!     c    tt
   t    ggc      g
    ccaa       g-c
            g+t g-c
            c-g  g-c
            t-a   a-t
            a-t   g   a
            g-c     aa
            a-t
           c   t
           t   g
            caa
 
 
    tRNA-Leu(caa)
    84 bases, %GC = 56.0
    Sequence c[242840,242923]
 

 
26.
 
 
                c
               g
             g-c
             g+t
             c-g
             t-a
             c-g
             t-a
             a-t     ta
            t   gtccc  a
     aa    g    ++!!!  a
    g  tgtg     tgggg  c
    g  +!!!     t    tt
    g  gcac     a
     ta    g    a
            t-aa
            g-c
            g-c
            g-c
            c-g
           c   a
           t   g
            acg
 
 
 
    tRNA-Arg(acg)
    72 bases, %GC = 55.6
    Sequence c[246527,246598]
 

 
27.
 
 
 
               a
             g-c
             c-g
             g-c
             g-c
             t-a
             t-a
             t-a     ct
            t   cactc  a
     ga    a    !!!!!  g
    t  cgcg     gtgag  c
   c   !!!!    c     tt
   g   gcgc     t
    gta    g     g
            t-aag
            c-g
            a-t
            g-c
            t.t
           c   a
           t   a
            cat
 
 
 
    tRNA-Met(cat)
    73 bases, %GC = 53.4
    Sequence c[252242,252314]
 

 
28.
 
 
 
               a
             g-c
             c-g
             a-t
             t-a
             g-c
             t+g
             g-c     ta
            t   cactc  a
    cgag   g    !!!!!  a
   g    ccg     gtgag  c
   g    !!!     c    tt
   t    ggc      g
    ccaa       g-c
            g+t g-c
            c-g  g-c
            t-a   a-t
            a-t   g   a
            g-c     aa
            a-t
           c   t
           t   g
            caa
 
 
    tRNA-Leu(caa)
    84 bases, %GC = 56.0
    Sequence [259589,259672]
 


tRNA anticodon frequency
AAA Phe       AGA Ser       ATA Tyr       ACA Cys       
GAA Phe       GGA Ser       GTA Tyr       GCA Cys       
TAA Leu  10   TGA Ser       TTA Stop      TCA SeC       
CAA Leu  6    CGA Ser       CTA Pyl       CCA Trp       

AAG Leu       AGG Pro       ATG His       ACG Arg  8    
GAG Leu       GGG Pro       GTG His       GCG Arg       
TAG Leu       TGG Pro       TTG Gln       TCG Arg       
CAG Leu       CGG Pro       CTG Gln       CCG Arg       

AAT Ile       AGT Thr       ATT Asn       ACT Ser       
GAT Ile       GGT Thr       GTT Asn       GCT Ser       
TAT Ile       TGT Thr       TTT Lys       TCT Arg       
CAT Met  4    CGT Thr       CTT Lys       CCT Arg       

AAC Val       AGC Ala       ATC Asp       ACC Gly       
GAC Val       GGC Ala       GTC Asp       GCC Gly       
TAC Val       TGC Ala       TTC Glu       TCC Gly       
CAC Val       CGC Ala       CTC Glu       CCC Gly       

tRNA codon frequency
TTT Phe       TCT Ser       TAT Tyr       TGT Cys       
TTC Phe       TCC Ser       TAC Tyr       TGC Cys       
TTA Leu  10   TCA Ser       TAA Stop      TGA SeC       
TTG Leu  6    TCG Ser       TAG Pyl       TGG Trp       

CTT Leu       CCT Pro       CAT His       CGT Arg  8    
CTC Leu       CCC Pro       CAC His       CGC Arg       
CTA Leu       CCA Pro       CAA Gln       CGA Arg       
CTG Leu       CCG Pro       CAG Gln       CGG Arg       

ATT Ile       ACT Thr       AAT Asn       AGT Ser       
ATC Ile       ACC Thr       AAC Asn       AGC Ser       
ATA Ile       ACA Thr       AAA Lys       AGA Arg       
ATG Met  4    ACG Thr       AAG Lys       AGG Arg       

GTT Val       GCT Ala       GAT Asp       GGT Gly       
GTC Val       GCC Ala       GAC Asp       GGC Gly       
GTA Val       GCA Ala       GAA Glu       GGA Gly       
GTG Val       GCG Ala       GAG Glu       GGG Gly       

Number of tRNA genes = 28
tRNA GC range = 50.7% to 56.0%
Number of tmRNA genes = 0


000466F LN:i:268882 RC:i:205 XC:f:0.998141
268882 nucleotides in sequence
Mean G+C content = 43.8%

Nothing found in 000466F LN:i:268882 RC:i:205 XC:f:0.998141


000467F LN:i:267426 RC:i:314 XC:f:0.947858
267426 nucleotides in sequence
Mean G+C content = 25.7%

Nothing found in 000467F LN:i:267426 RC:i:314 XC:f:0.947858


000468F LN:i:261698 RC:i:629 XC:f:1.000000
261698 nucleotides in sequence
Mean G+C content = 22.8%
 
1.
 
 
 
               a
             t-a
             c-g
             c-g
             a-t
             c-g
             a-t
             t-a     tg
            t   ggccc  a
    cga    a    !!!!!  g
   a   tctg     ccggg  c
   g   +!!+     c    tt
   g   ggat     a
    tta    a    g
            t-aa
            t-a
            c-g
            g-c
            g-c
           c   c
           t   a
            ttc
 
 
 
    tRNA-Glu(ttc)
    73 bases, %GC = 52.1
    Sequence c[194677,194749]
 

 
2.
 
 
 
               a
             g+t
             c-g
             a-t
             g-c
             a-t
             c-g
             a-t     ct
            t   cgccc  a
     ga    g    !!!!!  g
    t  tctg     gcggg  c
   g   :!!!    c     tt
   g   tgac     t
    cta    g     g
            a-tag
            c-g
            t-a
            g-c
            c-g
           t   c
           t   a
            cac
 
 
 
    tRNA-Val(cac)
    73 bases, %GC = 57.5
    Sequence [243904,243976]
 

 
3.
 
 
 
               a
             g-c
             g-c
             g+t
             g-c
             a-t
             t.t
             c-g     at
            t   aaccc  a
     aa    a    !!!!!  g
    a  ctcg     ttggg  c
   t   !!!!    a     at
   g   gagc     c
    gta    g     g
            c-gag
            t-a
            c-g
            g-c
            c-g
           t   t
           t   a
            agc
 
 
 
    tRNA-Ala(agc)
    73 bases, %GC = 53.4
    Sequence [247990,248062]
 


Number of tRNA genes = 3
tRNA GC range = 52.1% to 57.5%
Number of tmRNA genes = 0


000469F LN:i:255982 RC:i:455 XC:f:0.974659
255982 nucleotides in sequence
Mean G+C content = 41.3%

Nothing found in 000469F LN:i:255982 RC:i:455 XC:f:0.974659


000470F LN:i:277227 RC:i:280 XC:f:0.992793
277227 nucleotides in sequence
Mean G+C content = 22.5%

Nothing found in 000470F LN:i:277227 RC:i:280 XC:f:0.992793


000471F LN:i:272512 RC:i:368 XC:f:0.987203
272512 nucleotides in sequence
Mean G+C content = 21.6%
 
1.
 
 
 
               c
             g-c
             g-c
             c-g
             t-a
             g-c
             c-g
             t-a     tt
            t   tgccc  a
     ga    g    !!!!!  a
    t  tctg     acggg  c
    g  :!!+     c    tt
    g  tgat     t
     ta         g
            t-ag
            c-g
            t-a
            c-g
            g-c
            c-g
           t   t
           t   g
            tgg
 
 
    tRNA-Pro(tgg)
    72 bases, %GC = 56.9
    Sequence [17538,17609]
 

 
2.
 
 
 
               c
             g-c
             g-c
             c-g
             t-a
             g-c
             c-g
             t-a     tt
            t   tgccc  a
     ga    g    !!!!!  a
    t  tctg     acggg  c
    g  :!!+     c    tt
    g  tgat     t
     ta         g
            t-ag
            c-g
            t-a
            c-g
            g-c
            c-g
           t   t
           t   g
            tgg
 
 
    tRNA-Pro(tgg)
    72 bases, %GC = 56.9
    Sequence c[46055,46126]
 

 
3.
 
 
 
               c
             g-c
             g-c
             c-g
             t-a
             g-c
             c-g
             t-a     tt
            t   tgccc  a
     ga    g    !!!!!  a
    t  tctg     acggg  c
    g  :!!+     c    tt
    g  tgat     t
     ta         g
            t-ag
            c-g
            t-a
            c-g
            g-c
            c-g
           t   t
           t   g
            tgg
 
 
    tRNA-Pro(tgg)
    72 bases, %GC = 56.9
    Sequence [47217,47288]
 

 
4.
 
 
                c
               a
             g.g
             c-g
             a-t
             c-g
             a-t
             a-t
             t-a     tt
            t   ggccc  a
     ga    a    !+!!!  g
    t  cttt     ctggg  c
    g  !!!:     c    tt
    g  gaat    a
     ta        g
            t-a
            c-g
            a-t
            a.g
            g-c
            a-t
           t   t
           t   a
            ccc
 
 
    tRNA-Gly(ccc)
    72 bases, %GC = 45.8
    Sequence [59627,59698]
 

 
5.
 
 
                c
               c
             g-c
             g-c
             c-g
             t-a
             g-c
             c-g
             t-a     tt
            t   tgccc  a
     ga    g    !!!!!  a
    t  tctg     acggg  c
    g  :!!+     c    tt
    g  tgat     t
     ta         g
            t-ag
            c-g
            t-a
            c-g
            g-c
            c-g
           t   t
           t   g
            tgg
 
 
    tRNA-Pro(tgg)
    73 bases, %GC = 57.5
    Sequence [61146,61218]
 

 
6.
 
 
 
               a
             g+t
             c-g
             a-t
             g-c
             a-t
             c-g
             a-t     ct
            t   cgccc  a
     ga    g    !+!!!  g
    t  tctg     gtggg  c
   g   :!!!    c     tt
   g   tgac     t
    cta    g     g
            a-tag
            c-g
            t-a
            g-c
            c-g
           t   c
           c   a
            gac
 
 
 
    tRNA-Val(gac)
    73 bases, %GC = 57.5
    Sequence c[102086,102158]
 

 
7.
 
 
 
               g
             g-c
             c-g
             c-g
             c-g
             g+t
             g+t
             c-g     cg
            t   caccc  a
     ga    a    !!!!!  g
    t  ctcg     gtggg  c
   c   !!!!     c    tt
   g   gagc     t
    gta         g
            g+tg
            t+g
            c-g
            a-t
            g-c
            a-t
           c   a
           t   a
            ctt
 
 
    tRNA-Lys(ctt)
    73 bases, %GC = 63.0
    Sequence c[202507,202579]
 

 
8.
 
 
 
               c
             g-c
             g-c
             c-g
             t-a
             g-c
             c-g
             t-a     tt
            t   tgccc  a
     ga    g    !!!!!  a
    t  tctg     acggg  c
    g  :!!+     c    tt
    g  tgat     t
     ta         g
            t-ag
            c-g
            t-a
            c-g
            g-c
            c-g
           t   t
           t   g
            tgg
 
 
    tRNA-Pro(tgg)
    72 bases, %GC = 56.9
    Sequence c[238262,238333]
 

 
9.
 
 
 
               c
             g-c
             g-c
             c-g
             t-a
             g-c
             c-g
             t-a     tt
            t   tgccc  a
     ga    g    !!!!!  a
    t  tctg     acggg  c
    g  :!!+     c    tt
    g  tgat     t
     ta         g
            t-ag
            c-g
            t-a
            c-g
            g-c
            c-g
           t   t
           t   g
            tgg
 
 
    tRNA-Pro(tgg)
    72 bases, %GC = 56.9
    Sequence c[245922,245993]
 

 
10.
 
 
 
               g
             g-c
             a-t
             a.g
             a-t
             c-g
             t+g
             a-t     ta
            t   ggtcc  a
    tgag   g    :!!!!  a
    g   ccg     gcagg  c
    g   !!+      c   tt
    t   ggt       g
     taa           t
            g+tg   t
            a-t g   t
            c-g  g   t
            a-t   a  t
            g-c    gt
            a-t
           c   a
           t   a
            tga
 
 
    tRNA-Ser(tga)
    82 bases, %GC = 47.6
    Sequence [246341,246422]
 


tRNA anticodon frequency
AAA Phe       AGA Ser       ATA Tyr       ACA Cys       
GAA Phe       GGA Ser       GTA Tyr       GCA Cys       
TAA Leu       TGA Ser  1    TTA Stop      TCA SeC       
CAA Leu       CGA Ser       CTA Pyl       CCA Trp       

AAG Leu       AGG Pro       ATG His       ACG Arg       
GAG Leu       GGG Pro       GTG His       GCG Arg       
TAG Leu       TGG Pro  6    TTG Gln       TCG Arg       
CAG Leu       CGG Pro       CTG Gln       CCG Arg       

AAT Ile       AGT Thr       ATT Asn       ACT Ser       
GAT Ile       GGT Thr       GTT Asn       GCT Ser       
TAT Ile       TGT Thr       TTT Lys       TCT Arg       
CAT Met       CGT Thr       CTT Lys  1    CCT Arg       

AAC Val       AGC Ala       ATC Asp       ACC Gly       
GAC Val  1    GGC Ala       GTC Asp       GCC Gly       
TAC Val       TGC Ala       TTC Glu       TCC Gly       
CAC Val       CGC Ala       CTC Glu       CCC Gly  1    

tRNA codon frequency
TTT Phe       TCT Ser       TAT Tyr       TGT Cys       
TTC Phe       TCC Ser       TAC Tyr       TGC Cys       
TTA Leu       TCA Ser  1    TAA Stop      TGA SeC       
TTG Leu       TCG Ser       TAG Pyl       TGG Trp       

CTT Leu       CCT Pro       CAT His       CGT Arg       
CTC Leu       CCC Pro       CAC His       CGC Arg       
CTA Leu       CCA Pro  6    CAA Gln       CGA Arg       
CTG Leu       CCG Pro       CAG Gln       CGG Arg       

ATT Ile       ACT Thr       AAT Asn       AGT Ser       
ATC Ile       ACC Thr       AAC Asn       AGC Ser       
ATA Ile       ACA Thr       AAA Lys       AGA Arg       
ATG Met       ACG Thr       AAG Lys  1    AGG Arg       

GTT Val       GCT Ala       GAT Asp       GGT Gly       
GTC Val  1    GCC Ala       GAC Asp       GGC Gly       
GTA Val       GCA Ala       GAA Glu       GGA Gly       
GTG Val       GCG Ala       GAG Glu       GGG Gly  1    

Number of tRNA genes = 10
tRNA GC range = 45.8% to 63.0%
Number of tmRNA genes = 0


000472F LN:i:261550 RC:i:467 XC:f:0.973282
261550 nucleotides in sequence
Mean G+C content = 26.7%
 
1.
 
 
 
               a
             g+t
             c-g
             a-t
             g-c
             a-t
             c-g
             a-t     ct
            t   cgccc  a
     ga    g    !+!!!  g
    t  tctg     gtggg  c
   g   :!!!    c     tt
   g   tgac     t
    cta    g     g
            a-tag
            c-g
            t-a
            g-c
            c-g
           t   c
           c   a
            gac
 
 
 
    tRNA-Val(gac)
    73 bases, %GC = 57.5
    Sequence c[8374,8446]
 

 
2.
 
 
 
               a
             g-c
             c-g
             a-t
             t-a
             t+g
             a-t
             g-c     tt
            t   ggccc  a
     ga    g    !!!!!  g
    t  tctg     ccggg  c
    g  + !+     c    tt
    g  gaat    a
     ta        g
            a-t
            c-g
            t-a
            t-a
            c-g
            g-c
           t   t
           t   a
            gcc
 
 
    tRNA-Gly(gcc)
    71 bases, %GC = 52.1
    Sequence [53116,53186]
 

 
3.
 
 
 
               a
             g-c
             g-c
             g+t
             g-c
             a-t
             t.t
             c-g     at
            t   aaccc  a
     aa    a    !!!!!  g
    a  ctcg     ttggg  c
   t   !!!!    a     at
   g   gagc     c
    gta    g     g
            c-gag
            t-a
            c-g
            g-c
            c-g
           t   t
           t   a
            agc
 
 
 
    tRNA-Ala(agc)
    73 bases, %GC = 53.4
    Sequence c[53957,54029]
 

 
4.
 
 
 
               a
             g-c
             c-g
             a-t
             t-a
             t+g
             a-t
             g-c     tt
            t   ggccc  a
     ga    g    !!!!!  g
    t  tctg     ccggg  c
    g  + !+     c    tt
    g  gaat    a
     ta        g
            a-t
            c-g
            t-a
            t-a
            c-g
            g-c
           t   t
           t   a
            gcc
 
 
    tRNA-Gly(gcc)
    71 bases, %GC = 52.1
    Sequence [87469,87539]
 

 
5.
 
 
 
               a
             g-c
             g-c
             g+t
             g-c
             a-t
             t.t
             c-g     at
            t   aaccc  a
     aa    a    !!!!!  g
    a  ctcg     ttggg  c
   t   !!!!    a     at
   g   gagc     c
    gta    g     g
            c-gag
            t-a
            c-g
            g-c
            c-g
           t   t
           t   a
            agc
 
 
 
    tRNA-Ala(agc)
    73 bases, %GC = 53.4
    Sequence c[88311,88383]
 

 
6.
 
 
 
               a
             g-c
             c-g
             a-t
             t-a
             t+g
             a-t
             g-c     tt
            t   ggcct  a
     ga    g    !!!!+  g
    t  tctg     ccggg  c
    g  + !+     c    tt
    g  gaat    a
     ta        g
            a-t
            c-g
            t-a
            t-a
            c-g
            g-c
           t   t
           t   a
            gcc
 
 
    tRNA-Gly(gcc)
    71 bases, %GC = 50.7
    Sequence [121762,121832]
 

 
7.
 
 
 
               a
             g-c
             g-c
             g+t
             g-c
             a-t
             t.t
             c-g     at
            t   aaccc  a
     aa    a    !!!!!  g
    a  ctcg     ttggg  c
   t   !!!!    a     at
   g   gagc     c
    gta    g     g
            c-gag
            t-a
            c-g
            g-c
            c-g
           t   t
           t   a
            agc
 
 
 
    tRNA-Ala(agc)
    73 bases, %GC = 53.4
    Sequence c[122604,122676]
 

 
8.
 
 
 
               a
             g-c
             c-g
             a-t
             t-a
             t+g
             a-t
             g-c     tt
            t   ggccc  a
     ga    g    !!!!!  g
    t  tctg     ccggg  c
    g  + !+     c    tt
    g  gaat    a
     ta        g
            a-t
            c-g
            t-a
            t-a
            c-g
            g-c
           t   t
           t   a
            gcc
 
 
    tRNA-Gly(gcc)
    71 bases, %GC = 52.1
    Sequence [149347,149417]
 

 
9.
 
 
 
               a
             g-c
             g-c
             g+t
             g-c
             a-t
             t.t
             c-g     at
            t   aaccc  a
     aa    a    !!!!!  g
    a  ctcg     ttggg  c
   t   !!!!    a     at
   g   gagc     c
    gta    g     g
            c-gag
            t-a
            c-g
            g-c
            c-g
           t   t
           t   a
            agc
 
 
 
    tRNA-Ala(agc)
    73 bases, %GC = 53.4
    Sequence c[150209,150281]
 

 
10.
 
 
 
               g
             g+t
             c-g
             c-g
             c-g
             t-a
             t-a
             g-c     tg
            t   tgccc  a
     aa    a    +!!!!  a
    t  tccg     gcggg  c
   g   !!!!    t     tt
   g   aggc     t
    ata    g     a
            c-gag
            t-a
            t-a
            c-g
            c-g
           c   a
           t   a
            cct
 
 
 
    tRNA-Arg(cct)
    73 bases, %GC = 54.8
    Sequence [163872,163944]
 

 
11.
 
 
 
               g
             g-c
             a-t
             c-g
             a-t
             c-g
             t+g
             a-t     ta
            t   cgtcc  a
    tgag   g    !!!!!  a
    g   ccg     gcagg  c
    g   !!!      c   tt
    t   ggc       g
     taa           c
            g+tg   c
            a-t g   c
            c-g  g  t
            a-t   t c
            g-c    t
            a-t
           c   a
           t   a
            tga
 
 
    tRNA-Ser(tga)
    81 bases, %GC = 54.3
    Sequence [203205,203285]
 

 
12.
 
 
 
               g
             g+t
             c-g
             c-g
             c-g
             t-a
             t-a
             g-c     tg
            t   tgccc  a
     aa    a    +!!!!  a
    t  tccg     gcggg  c
   g   !!!!    t     tt
   g   aggc     t
    ata    g     a
            c-gag
            t-a
            t-a
            c-g
            c-g
           c   a
           t   a
            cct
 
 
 
    tRNA-Arg(cct)
    73 bases, %GC = 54.8
    Sequence c[203352,203424]
 


tRNA anticodon frequency
AAA Phe       AGA Ser       ATA Tyr       ACA Cys       
GAA Phe       GGA Ser       GTA Tyr       GCA Cys       
TAA Leu       TGA Ser  1    TTA Stop      TCA SeC       
CAA Leu       CGA Ser       CTA Pyl       CCA Trp       

AAG Leu       AGG Pro       ATG His       ACG Arg       
GAG Leu       GGG Pro       GTG His       GCG Arg       
TAG Leu       TGG Pro       TTG Gln       TCG Arg       
CAG Leu       CGG Pro       CTG Gln       CCG Arg       

AAT Ile       AGT Thr       ATT Asn       ACT Ser       
GAT Ile       GGT Thr       GTT Asn       GCT Ser       
TAT Ile       TGT Thr       TTT Lys       TCT Arg       
CAT Met       CGT Thr       CTT Lys       CCT Arg  2    

AAC Val       AGC Ala  4    ATC Asp       ACC Gly       
GAC Val  1    GGC Ala       GTC Asp       GCC Gly  4    
TAC Val       TGC Ala       TTC Glu       TCC Gly       
CAC Val       CGC Ala       CTC Glu       CCC Gly       

tRNA codon frequency
TTT Phe       TCT Ser       TAT Tyr       TGT Cys       
TTC Phe       TCC Ser       TAC Tyr       TGC Cys       
TTA Leu       TCA Ser  1    TAA Stop      TGA SeC       
TTG Leu       TCG Ser       TAG Pyl       TGG Trp       

CTT Leu       CCT Pro       CAT His       CGT Arg       
CTC Leu       CCC Pro       CAC His       CGC Arg       
CTA Leu       CCA Pro       CAA Gln       CGA Arg       
CTG Leu       CCG Pro       CAG Gln       CGG Arg       

ATT Ile       ACT Thr       AAT Asn       AGT Ser       
ATC Ile       ACC Thr       AAC Asn       AGC Ser       
ATA Ile       ACA Thr       AAA Lys       AGA Arg       
ATG Met       ACG Thr       AAG Lys       AGG Arg  2    

GTT Val       GCT Ala  4    GAT Asp       GGT Gly       
GTC Val  1    GCC Ala       GAC Asp       GGC Gly  4    
GTA Val       GCA Ala       GAA Glu       GGA Gly       
GTG Val       GCG Ala       GAG Glu       GGG Gly       

Number of tRNA genes = 12
tRNA GC range = 50.7% to 57.5%
Number of tmRNA genes = 0


000473F LN:i:266451 RC:i:639 XC:f:0.998127
266451 nucleotides in sequence
Mean G+C content = 26.9%
 
1.
 
 
 
               a
             t-a
             g-c
             c-g
             c-g
             t-a
             c-g
             a-t     tt
            t   ggctc  a
     aa    g    !!!!!  g
    c  tgtg     ccgag  c
   g   +!!!     t    tt
   g   gcac     a
    tta    t    a
            t+gc
            t-a
            g-c
            g-c
            a-t
           c   a
           t   a
            tta
 
 
 
    tRNA-Stop(tta)
    72 bases, %GC = 47.2
    Sequence c[213734,213805]
 

 
2.
 
 
 
               a
             t-a
             g-c
             c-g
             c-g
             t-a
             c-g
             a-t     tt
            t   ggctc  a
     aa    g    !!!!!  g
    c  tgtg     ccgag  c
   g   +!!!     t    tt
   g   gcac     a
    tta    t    a
            t+gc
            t-a
            g-c
            g-c
            a-t
           c   a
           t   a
            tta
 
 
 
    tRNA-Stop(tta)
    72 bases, %GC = 47.2
    Sequence [244787,244858]
 


Number of tRNA genes = 2
tRNA GC range = 47.2% to 47.2%
Number of tmRNA genes = 0


000474F LN:i:256701 RC:i:277 XC:f:0.980545
256701 nucleotides in sequence
Mean G+C content = 25.5%

Nothing found in 000474F LN:i:256701 RC:i:277 XC:f:0.980545


000475F LN:i:258624 RC:i:365 XC:f:0.986486
258624 nucleotides in sequence
Mean G+C content = 30.6%
 
1.
 
 
 
               g
             g-c
             c-g
             c-g
             c-g
             g+t
             g+t
             c-g     cg
            t   cactc  a
     gc    a    !!!+!  g
    t  ctcg     gtggg  c
   c   !!!!     c    tt
   g   gagc     t
    gta         g
            g+tg
            t+g
            c-g
            a-t
            g-c
            a-t
           c   a
           t   a
            ctt
 
 
    tRNA-Lys(ctt)
    73 bases, %GC = 63.0
    Sequence [168955,169027]
 

 
2.
 
 
                c
               a
             t-a
             c-g
             c-g
             g-c
             c-g
             a-t
             t-a     cg
            t   ggccc  a
     ga    a    !!!!!  a
    t  tctg     ccggg  c
   g   +!!+     c    tt
   g   ggat     a
    tta    a    g
            t-aa
            t-a
            c-g
            g-c
            g-c
           c   c
           t   a
            ctc
 
 
 
    tRNA-Glu(ctc)
    73 bases, %GC = 56.2
    Sequence c[169066,169138]
 

 
3.
 
 
                c
               a
             t-a
             c-g
             c-g
             g-c
             c-g
             a-t
             t-a     cg
            t   ggccc  a
     ga    a    !!!!!  a
    t  tctg     ccggg  c
   g   +!!+     c    tt
   g   ggat     a
    tta    a    g
            t-aa
            t-a
            c-g
            g-c
            g-c
           c   c
           t   a
            ctc
 
 
 
    tRNA-Glu(ctc)
    73 bases, %GC = 56.2
    Sequence [192215,192287]
 

 
4.
 
 
 
               g
             a c
             c-g
             c-g
             c-g
             g+t
             g+t
             c-g     cg
            t   caccc  a
     ga    a    !!!!!  g
    t  ctca     gtggg  c
   c   !!!     c     tt
   g   gagc     t
    gta    t     g
            t+gtg
            c-g
            a-t
            g-c
            a-t
           c   a
           t   a
            ctt
 
 
 
    tRNA-Lys(ctt)
    73 bases, %GC = 58.9
    Sequence c[192325,192397]
 

 
5.
 
 
 
               a
             g-c
             g-c
             g+t
             g-c
             a-t
             t.t
             c-g     at
            t   aaccc  a
     aa    a    !!!!!  g
    a  ctcg     ttggg  c
   t   !!!!    a     at
   g   gagc     c
    gta    g     g
            c-gag
            t-a
            c-g
            g-c
            c-g
           t   t
           t   a
            agc
 
 
 
    tRNA-Ala(agc)
    73 bases, %GC = 53.4
    Sequence [210386,210458]
 


tRNA anticodon frequency
AAA Phe       AGA Ser       ATA Tyr       ACA Cys       
GAA Phe       GGA Ser       GTA Tyr       GCA Cys       
TAA Leu       TGA Ser       TTA Stop      TCA SeC       
CAA Leu       CGA Ser       CTA Pyl       CCA Trp       

AAG Leu       AGG Pro       ATG His       ACG Arg       
GAG Leu       GGG Pro       GTG His       GCG Arg       
TAG Leu       TGG Pro       TTG Gln       TCG Arg       
CAG Leu       CGG Pro       CTG Gln       CCG Arg       

AAT Ile       AGT Thr       ATT Asn       ACT Ser       
GAT Ile       GGT Thr       GTT Asn       GCT Ser       
TAT Ile       TGT Thr       TTT Lys       TCT Arg       
CAT Met       CGT Thr       CTT Lys  2    CCT Arg       

AAC Val       AGC Ala  1    ATC Asp       ACC Gly       
GAC Val       GGC Ala       GTC Asp       GCC Gly       
TAC Val       TGC Ala       TTC Glu       TCC Gly       
CAC Val       CGC Ala       CTC Glu  2    CCC Gly       

tRNA codon frequency
TTT Phe       TCT Ser       TAT Tyr       TGT Cys       
TTC Phe       TCC Ser       TAC Tyr       TGC Cys       
TTA Leu       TCA Ser       TAA Stop      TGA SeC       
TTG Leu       TCG Ser       TAG Pyl       TGG Trp       

CTT Leu       CCT Pro       CAT His       CGT Arg       
CTC Leu       CCC Pro       CAC His       CGC Arg       
CTA Leu       CCA Pro       CAA Gln       CGA Arg       
CTG Leu       CCG Pro       CAG Gln       CGG Arg       

ATT Ile       ACT Thr       AAT Asn       AGT Ser       
ATC Ile       ACC Thr       AAC Asn       AGC Ser       
ATA Ile       ACA Thr       AAA Lys       AGA Arg       
ATG Met       ACG Thr       AAG Lys  2    AGG Arg       

GTT Val       GCT Ala  1    GAT Asp       GGT Gly       
GTC Val       GCC Ala       GAC Asp       GGC Gly       
GTA Val       GCA Ala       GAA Glu       GGA Gly       
GTG Val       GCG Ala       GAG Glu  2    GGG Gly       

Number of tRNA genes = 5
tRNA GC range = 53.4% to 63.0%
Number of tmRNA genes = 0


000476F LN:i:269244 RC:i:276 XC:f:0.890538
269244 nucleotides in sequence
Mean G+C content = 22.3%

Nothing found in 000476F LN:i:269244 RC:i:276 XC:f:0.890538


000477F LN:i:263644 RC:i:832 XC:f:1.000000
263644 nucleotides in sequence
Mean G+C content = 23.6%
 
1.
 
 
 
               a
             g-c
             c-g
             t-a
             c-g
             t-a
             t-a
             a-t     ta
            t   gactc  a
     aa    g    !!!!!  g
    t  tgtg     ctgag  c
   g   +!!!     t    tt
   g   gcac    a
    cga        g
            c t
            t-a
            t-a
            g-c
            g-c
            a-t
           c   a
           t   a
            cta
 
 
    tRNA-Pyl(cta)
    72 bases, %GC = 44.4
    Sequence c[621,692]
 

 
2.
 
 
 
               a
             g-c
             c-g
             t-a
             c-g
             t-a
             t-a
             a-t     ta
            t   gactc  a
     aa    g    !!!!!  g
    t  tgtg     ctgag  c
   g   +!!!     t    tt
   g   gcac    a
    cga        g
            c t
            t-a
            t-a
            g-c
            g-c
            a-t
           c   a
           t   a
            cta
 
 
    tRNA-Pyl(cta)
    72 bases, %GC = 44.4
    Sequence c[32259,32330]
 

 
3.
 
 
 
               a
             g-c
             c-g
             t-a
             c-g
             t-a
             t-a
             a-t     ta
            t   gactc  a
     aa    g    !!!!!  g
    t  tgtg     ctgag  c
   g   +!!!     t    tt
   g   gcac    a
    cga        g
            c t
            t-a
            t-a
            g-c
            g-c
            a-t
           c   a
           t   a
            cta
 
 
    tRNA-Pyl(cta)
    72 bases, %GC = 44.4
    Sequence [35642,35713]
 

 
4.
 
 
 
               g
             g-c
             c-g
             c-g
             g-c
             g+t
             t+g
             t-a     tg
            t   ttccc  a
     ga    a    !!!!!  a
    t  ctcg     aaggg  c
   c   !!!!     c    tt
   g   gagc     t
    gta         g
            g+tg
            c-g
            c-g
            a-t
            g-c
            c-g
           c   a
           t   a
            ttt
 
 
    tRNA-Lys(ttt)
    73 bases, %GC = 57.5
    Sequence c[47635,47707]
 

 
5.
 
 
 
               a
             g-c
             g-c
             g+t
             g-c
             a-t
             a-t
             c-g     at
            t   tgccc  a
     aa    a    !!!!!  g
    a  ctcg     acggg  c
   t   !!!!    a     at
   g   gagc     c
    gta    g     g
            c-gag
            t-a
            c-g
            g-c
            c-g
           t   t
           t   a
            tgc
 
 
 
    tRNA-Ala(tgc)
    73 bases, %GC = 56.2
    Sequence c[62314,62386]
 

 
6.
 
 
 
               g
             g-c
             c-g
             c-g
             g-c
             g+t
             t+g
             t-a     tg
            t   ttccc  a
     ga    a    !!!!!  a
    t  ctcg     aaggg  c
   c   !!!!     c    tt
   g   gagc     t
    gta         g
            g+tg
            c-g
            c-g
            a-t
            g-c
            c-g
           c   a
           t   a
            ttt
 
 
    tRNA-Lys(ttt)
    73 bases, %GC = 57.5
    Sequence [73195,73267]
 

 
7.
 
 
 
               g
             g-c
             c-g
             c-g
             g-c
             g+t
             t+g
             t-a     tg
            t   ttccc  a
     ga    a    !!!!!  a
    t  ttcg     aaggg  c
   c   +!!!     c    tt
   g   gagc     t
    gta         g
            g+tg
            c-g
            c-g
            a-t
            g-c
            c-g
           c   a
           t   a
            ttt
 
 
    tRNA-Lys(ttt)
    73 bases, %GC = 56.2
    Sequence c[89407,89479]
 

 
8.
 
 
 
               g
             g-c
             c-g
             c-g
             g.g
             g+t
             t+g
             t-a     tg
            t   ttccc  a
     ga    a    !!!!!  a
    t  ctcg     aaggg  c
   c   !!!!     c    tt
   g   gagc     t
    gta         g
            g+tg
            c-g
            c-g
            a-t
            g-c
            c-g
           c   a
           t   a
            ttt
 
 
    tRNA-Lys(ttt)
    73 bases, %GC = 57.5
    Sequence [145347,145419]
 

 
9.
 
 
 
               t
             a-t
             g-c
             c-g
             c-g
             g-c
             g+t
             t-a
             t-a     tg
            t   ttccc  a
     ga    a    !!!!!  a
    t  ctcg     aaggg  a
   c   !!!!     c    tt
   g   gagc     c
    gta         g
            g+tg
            c-g
            c-g
            a-t
            g-c
            c-g
           c   a
           t   a
            ttt
 
    tRNA-Lys(ttt)
    75 bases, %GC = 53.3
    Sequence c[173131,173205]
 

 
10.
 
 
 
               g
             g-c
             c-g
             c-g
             g.g
             g+t
             t+g
             t-a     tg
            t   ttccc  a
     ga    a    !!!!!  a
    t  ctcg     aaggg  c
   c   !!!!     c    tt
   g   gagc     t
    gta         g
            g+tg
            c-g
            c-g
            a-t
            g-c
            c-g
           c   a
           t   a
            ttt
 
 
    tRNA-Lys(ttt)
    73 bases, %GC = 57.5
    Sequence [188216,188288]
 

 
11.
 
 
 
               g
             g-c
             c-g
             c-g
             g-c
             g+t
             t+g
             t-a     tg
            t   ttccc  a
     ga    a    !!!!!  a
    t  ctcg     aaggg  c
   c   !!!!     c    tt
   g   gagc     t
    gta         g
            g+tg
            c-g
            c-g
            a-t
            g-c
            c-g
           c   a
           t   a
            ttt
 
 
    tRNA-Lys(ttt)
    73 bases, %GC = 57.5
    Sequence c[202331,202403]
 


tRNA anticodon frequency
AAA Phe       AGA Ser       ATA Tyr       ACA Cys       
GAA Phe       GGA Ser       GTA Tyr       GCA Cys       
TAA Leu       TGA Ser       TTA Stop      TCA SeC       
CAA Leu       CGA Ser       CTA Pyl  3    CCA Trp       

AAG Leu       AGG Pro       ATG His       ACG Arg       
GAG Leu       GGG Pro       GTG His       GCG Arg       
TAG Leu       TGG Pro       TTG Gln       TCG Arg       
CAG Leu       CGG Pro       CTG Gln       CCG Arg       

AAT Ile       AGT Thr       ATT Asn       ACT Ser       
GAT Ile       GGT Thr       GTT Asn       GCT Ser       
TAT Ile       TGT Thr       TTT Lys  7    TCT Arg       
CAT Met       CGT Thr       CTT Lys       CCT Arg       

AAC Val       AGC Ala       ATC Asp       ACC Gly       
GAC Val       GGC Ala       GTC Asp       GCC Gly       
TAC Val       TGC Ala  1    TTC Glu       TCC Gly       
CAC Val       CGC Ala       CTC Glu       CCC Gly       

tRNA codon frequency
TTT Phe       TCT Ser       TAT Tyr       TGT Cys       
TTC Phe       TCC Ser       TAC Tyr       TGC Cys       
TTA Leu       TCA Ser       TAA Stop      TGA SeC       
TTG Leu       TCG Ser       TAG Pyl  3    TGG Trp       

CTT Leu       CCT Pro       CAT His       CGT Arg       
CTC Leu       CCC Pro       CAC His       CGC Arg       
CTA Leu       CCA Pro       CAA Gln       CGA Arg       
CTG Leu       CCG Pro       CAG Gln       CGG Arg       

ATT Ile       ACT Thr       AAT Asn       AGT Ser       
ATC Ile       ACC Thr       AAC Asn       AGC Ser       
ATA Ile       ACA Thr       AAA Lys  7    AGA Arg       
ATG Met       ACG Thr       AAG Lys       AGG Arg       

GTT Val       GCT Ala       GAT Asp       GGT Gly       
GTC Val       GCC Ala       GAC Asp       GGC Gly       
GTA Val       GCA Ala  1    GAA Glu       GGA Gly       
GTG Val       GCG Ala       GAG Glu       GGG Gly       

Number of tRNA genes = 11
tRNA GC range = 44.4% to 57.5%
Number of tmRNA genes = 0


000478F LN:i:264356 RC:i:360 XC:f:0.937736
264356 nucleotides in sequence
Mean G+C content = 23.1%
 
1.
 
 
 
               g
             t-a
             c-g
             c-g
             g-c
             a-t
             g-c
             g-c     ct
            t   ggccc  a
     ga    a    !!!!!  a
    t  tatg     ccggg  c
   g   +!!+     c    tt
   g   gtat     a
    cta    t    g
            t-ac
            c-g
            t-a
            g-c
            c-g
           c   c
           t   a
            gtc
 
 
 
    tRNA-Asp(gtc)
    72 bases, %GC = 58.3
    Sequence c[46550,46621]
 

 
2.
 
 
 
               a
             g-c
             g-c
             g+t
             g-c
             a-t
             t.t
             c-g     at
            t   aacct  a
     aa    a    !!!!+  g
    a  ctcg     ttggg  c
   t   !!!!    a     at
   g   gagc     c
    gta    g     g
            c-gag
            t-a
            c-g
            g-c
            c-g
           t   t
           t   a
            agc
 
 
 
    tRNA-Ala(agc)
    73 bases, %GC = 52.1
    Sequence [95557,95629]
 

 
3.
 
 
                c
               a
             t-a
             c-g
             c-g
             g-c
             c-g
             a-t
             t-a     cg
            t   ggccc  a
     ga    a    !!!!!  a
    t  tctg     ccggg  c
   g   +!!+     c    tt
   g   ggat     a
    tca    a    g
            t-aa
            t-a
            c-g
            g-c
            g-c
           c   c
           t   a
            ctc
 
 
 
    tRNA-Glu(ctc)
    73 bases, %GC = 57.5
    Sequence [147163,147235]
 

 
4.
 
 
 
               a
             g-c
             c-g
             c-g
             c-g
             g+t
             g+t
             c-g     cg
            t   caccc  a
     ga    a    !!!!!  g
    t  ctcg     gtggg  c
   c   !!!!     c    tt
   g   gagc     t
    gta         g
            g+tg
            t+g
            c-g
            a-t
            g-c
            a-t
           c   a
           t   a
            ctt
 
 
    tRNA-Lys(ctt)
    73 bases, %GC = 61.6
    Sequence c[147272,147344]
 

 
5.
 
 
 
               g
             g-c
             c-g
             c-g
             c-g
             g+t
             g+t
             c-g     cg
            t   caccc  a
     ga    a    !!!!!  g
    t  ctcg     gtggg  c
   c   !!!!     c    tt
   g   gagc     t
    gta         g
            g+tg
            t+g
            c-g
            a-t
            g-c
            a-t
           c   a
           t   a
            ctt
 
 
    tRNA-Lys(ctt)
    73 bases, %GC = 63.0
    Sequence [158761,158833]
 

 
6.
 
 
                c
               a
             t-a
             c-g
             c-g
             g-c
             c-g
             g+t
             t-a     cg
            t   ggccc  a
     ga    a    !!!!!  a
    t  tctg     ccggg  c
   g   +!!+     c    tt
   g   ggat     a
    tca    a    g
            t-aa
            t-a
            c-g
            g-c
            g-c
           c   c
           t   a
            ctc
 
 
 
    tRNA-Glu(ctc)
    73 bases, %GC = 58.9
    Sequence c[158871,158943]
 

 
7.
 
 
                c
               a
             t-a
             c-g
             c-g
             g-c
             c-g
             a-t
             t-a     cg
            t   ggccc  a
     ga    a    !!!!!  a
    t  tctg     ccggg  c
   g   +!!+     c    tt
   g   ggat     a
    tca    a    g
            t-aa
            t-a
            c-g
            g-c
            g-c
           c   c
           t   a
            ctc
 
 
 
    tRNA-Glu(ctc)
    73 bases, %GC = 57.5
    Sequence [204913,204985]
 

 
8.
 
 
 
               g
             g-c
             c-g
             c-g
             c-g
             g+t
             g+t
             c-g     cg
            t   caccc  a
     ga    a    !!!!!  g
    t  ctcg     gtggg  c
   c   !!!!     c    tt
   g   gagc     t
    gta         g
            g+tg
            t+g
            c-g
            a-t
            g-c
            a-t
           c   a
           t   a
            ctt
 
 
    tRNA-Lys(ctt)
    73 bases, %GC = 63.0
    Sequence c[205022,205094]
 

 
9.
 
 
 
               g
             g-c
             c-g
             c-g
             c-g
             g+t
             g+t
             c-g     cg
            t   caccc  a
     ga    a    !!!!!  g
    t  ctcg     gtggg  c
   c   !!!!     c    tt
   g   gagc     t
    gta         g
            g+tg
            t+g
            c-g
            a-t
            g-c
            a-t
           c   a
           t   a
            ctt
 
 
    tRNA-Lys(ctt)
    73 bases, %GC = 63.0
    Sequence [217133,217205]
 

 
10.
 
 
                c
               a
             t-a
             c-g
             c-g
             g-c
             c-g
             a-t
             t-a     cg
            t   ggccc  a
     ga    a    !!!!!  a
    t  tctg     ccggg  c
   g   +!!+     c    tt
   g   ggat     a
    tca    a    g
            t-aa
            t-a
            c-g
            g-c
            g-c
           c   c
           t   a
            ctc
 
 
 
    tRNA-Glu(ctc)
    73 bases, %GC = 57.5
    Sequence c[217242,217314]
 

 
11.
 
 
 
               g
             t-a
             c-g
             c-g
             g-c
             a-t
             g-c
             g-c     ct
            t   ggccc  a
     ga    a    !!!!!  a
    t  tatg     ccggg  c
   g   +!!+     c    tt
   g   gtat     a
    cta    t    g
            t-ac
            c-g
            t-a
            g-c
            c-g
           c   c
           t   a
            gtc
 
 
 
    tRNA-Asp(gtc)
    72 bases, %GC = 58.3
    Sequence c[251978,252049]
 


tRNA anticodon frequency
AAA Phe       AGA Ser       ATA Tyr       ACA Cys       
GAA Phe       GGA Ser       GTA Tyr       GCA Cys       
TAA Leu       TGA Ser       TTA Stop      TCA SeC       
CAA Leu       CGA Ser       CTA Pyl       CCA Trp       

AAG Leu       AGG Pro       ATG His       ACG Arg       
GAG Leu       GGG Pro       GTG His       GCG Arg       
TAG Leu       TGG Pro       TTG Gln       TCG Arg       
CAG Leu       CGG Pro       CTG Gln       CCG Arg       

AAT Ile       AGT Thr       ATT Asn       ACT Ser       
GAT Ile       GGT Thr       GTT Asn       GCT Ser       
TAT Ile       TGT Thr       TTT Lys       TCT Arg       
CAT Met       CGT Thr       CTT Lys  4    CCT Arg       

AAC Val       AGC Ala  1    ATC Asp       ACC Gly       
GAC Val       GGC Ala       GTC Asp  2    GCC Gly       
TAC Val       TGC Ala       TTC Glu       TCC Gly       
CAC Val       CGC Ala       CTC Glu  4    CCC Gly       

tRNA codon frequency
TTT Phe       TCT Ser       TAT Tyr       TGT Cys       
TTC Phe       TCC Ser       TAC Tyr       TGC Cys       
TTA Leu       TCA Ser       TAA Stop      TGA SeC       
TTG Leu       TCG Ser       TAG Pyl       TGG Trp       

CTT Leu       CCT Pro       CAT His       CGT Arg       
CTC Leu       CCC Pro       CAC His       CGC Arg       
CTA Leu       CCA Pro       CAA Gln       CGA Arg       
CTG Leu       CCG Pro       CAG Gln       CGG Arg       

ATT Ile       ACT Thr       AAT Asn       AGT Ser       
ATC Ile       ACC Thr       AAC Asn       AGC Ser       
ATA Ile       ACA Thr       AAA Lys       AGA Arg       
ATG Met       ACG Thr       AAG Lys  4    AGG Arg       

GTT Val       GCT Ala  1    GAT Asp       GGT Gly       
GTC Val       GCC Ala       GAC Asp  2    GGC Gly       
GTA Val       GCA Ala       GAA Glu       GGA Gly       
GTG Val       GCG Ala       GAG Glu  4    GGG Gly       

Number of tRNA genes = 11
tRNA GC range = 52.1% to 63.0%
Number of tmRNA genes = 0


000479F LN:i:264192 RC:i:555 XC:f:0.992467
264192 nucleotides in sequence
Mean G+C content = 25.0%

Nothing found in 000479F LN:i:264192 RC:i:555 XC:f:0.992467


000480F LN:i:259679 RC:i:400 XC:f:0.978805
259679 nucleotides in sequence
Mean G+C content = 23.9%
 
1.
 
 
 
               a
             c-g
             c-g
             g-c
             g-c
             c-g
             a-t
             a-t     ct
            t   gagcc  a
     ga    a    !!!!!  a
    c  ctcg     ctcgg  c
   t   !!!!      c   tt
   g   gagc       t
    gaa    a       g
            t-ag    g
            g+t t    g
            a-t  g   a
            g.a   g   c
            a a    a   t
           c   g    a  c
           t  a      at
            gt
 
 
 
    tRNA-?(Thr|Tyr)(gt)
    84 bases, %GC = 52.4
    Sequence [134627,134710]
 

 
2.
 
 
 
               a
             g-c
             g-c
             t-a
             c-g
             c-g
             t+g
             a-t     tg
            t   ggctc  a
     aa    g    !!!!!  g
    t  tgtg     ccgag  c
    g  +!!!     t    tt
    g  gcac     a
     ta    t    a
            t-ac
            t-a
            g-c
            g-c
            a-t
           c   a
           t   a
            ctg
 
 
 
    tRNA-Gln(ctg)
    71 bases, %GC = 50.7
    Sequence c[135547,135617]
 

 
3.
 
 
 
               a
             c-g
             c-g
             g-c
             g-c
             c-g
             a-t
             a-t     ct
            t   gaacc  a
     ga    a    !! !!  a
    c  ctcg     ctcgg  c
   t   !!!!      c   tt
   g   gagc       t
    gaa    a       g
            t-ag    g
            g+t t    g
            a-t  g   a
            g.a   g   c
            a a    a   t
           c   g    a  c
           t  a      at
            gt
 
 
 
    tRNA-?(Thr|Tyr)(gt)
    84 bases, %GC = 51.2
    Sequence [143492,143575]
 

 
4.
 
 
 
               a
             g-c
             a-t
             c-g
             a-t
             g-c
             t-a
             g-c     ta
            t   caccc  a
    tgag   g    !!!!!  a
   g    ccg     gtggg  c
   g    !!!      c   tt
   t    ggc       g
    ctaa          g
            g+tc   g
            c-g t  g
            t-a  t c
            a-t   t
            g-c
            c-g
           t   c
           t   g
            tag
 
 
    tRNA-Leu(tag)
    80 bases, %GC = 57.5
    Sequence [218006,218085]
 

 
5.
 
 
 
               g
             g-c
             a-t
             c-g
             a-t
             c-g
             t+g
             a-t     ta
            t   cgtcc  a
    tgag   g    !!!!!  a
    g   ccg     gcagg  c
    g   !!!      c   tt
    t   ggc       g
     taa           c
            g+tg   c
            a-t g   c
            c-g  g  t
            a-t   t c
            g-c    t
            a-t
           c   a
           t   a
            tga
 
 
    tRNA-Ser(tga)
    81 bases, %GC = 54.3
    Sequence c[218417,218497]
 


tRNA anticodon frequency
AAA Phe       AGA Ser       ATA Tyr       ACA Cys       
GAA Phe       GGA Ser       GTA Tyr       GCA Cys       
TAA Leu       TGA Ser  1    TTA Stop      TCA SeC       
CAA Leu       CGA Ser       CTA Pyl       CCA Trp       

AAG Leu       AGG Pro       ATG His       ACG Arg       
GAG Leu       GGG Pro       GTG His       GCG Arg       
TAG Leu  1    TGG Pro       TTG Gln       TCG Arg       
CAG Leu       CGG Pro       CTG Gln  1    CCG Arg       

AAT Ile       AGT Thr       ATT Asn       ACT Ser       
GAT Ile       GGT Thr       GTT Asn       GCT Ser       
TAT Ile       TGT Thr       TTT Lys       TCT Arg       
CAT Met       CGT Thr       CTT Lys       CCT Arg       

AAC Val       AGC Ala       ATC Asp       ACC Gly       
GAC Val       GGC Ala       GTC Asp       GCC Gly       
TAC Val       TGC Ala       TTC Glu       TCC Gly       
CAC Val       CGC Ala       CTC Glu       CCC Gly       
Ambiguous: 2

tRNA codon frequency
TTT Phe       TCT Ser       TAT Tyr       TGT Cys       
TTC Phe       TCC Ser       TAC Tyr       TGC Cys       
TTA Leu       TCA Ser  1    TAA Stop      TGA SeC       
TTG Leu       TCG Ser       TAG Pyl       TGG Trp       

CTT Leu       CCT Pro       CAT His       CGT Arg       
CTC Leu       CCC Pro       CAC His       CGC Arg       
CTA Leu  1    CCA Pro       CAA Gln       CGA Arg       
CTG Leu       CCG Pro       CAG Gln  1    CGG Arg       

ATT Ile       ACT Thr       AAT Asn       AGT Ser       
ATC Ile       ACC Thr       AAC Asn       AGC Ser       
ATA Ile       ACA Thr       AAA Lys       AGA Arg       
ATG Met       ACG Thr       AAG Lys       AGG Arg       

GTT Val       GCT Ala       GAT Asp       GGT Gly       
GTC Val       GCC Ala       GAC Asp       GGC Gly       
GTA Val       GCA Ala       GAA Glu       GGA Gly       
GTG Val       GCG Ala       GAG Glu       GGG Gly       
Ambiguous: 2

Number of tRNA genes = 5
tRNA GC range = 50.7% to 57.5%
Number of tmRNA genes = 0


000481F LN:i:260498 RC:i:509 XC:f:0.950192
260498 nucleotides in sequence
Mean G+C content = 24.5%

Nothing found in 000481F LN:i:260498 RC:i:509 XC:f:0.950192


000482F LN:i:252819 RC:i:657 XC:f:0.984190
252819 nucleotides in sequence
Mean G+C content = 22.9%
 
1.
 
 
 
               a
             g-c
             g-c
             g+t
             g-c
             a-t
             t.t
             c-g     at
            t   aaccc  a
     aa    a    !!!!!  g
    a  ctcg     ttggg  c
   t   !!!!    a     at
   g   gagc     c
    gta    g     g
            c-gag
            t-a
            c-g
            g-c
            c-g
           t   t
           t   a
            agc
 
 
 
    tRNA-Ala(agc)
    73 bases, %GC = 53.4
    Sequence c[137305,137377]
 

 
2.
 
 
 
               a
             g-c
             g-c
             g+t
             g-c
             a-t
             t.t
             c-g     at
            t   aaccc  a
     aa    a    !!!!!  g
    a  ctcg     ttggg  c
   t   !!!!    a     at
   g   gagc     c
    gta    g     g
            c-gag
            t-a
            c-g
            g-c
            c-g
           t   t
           t   a
            agc
 
 
 
    tRNA-Ala(agc)
    73 bases, %GC = 53.4
    Sequence c[159551,159623]
 


Number of tRNA genes = 2
tRNA GC range = 53.4% to 53.4%
Number of tmRNA genes = 0


000483F LN:i:258162 RC:i:413 XC:f:0.992278
258162 nucleotides in sequence
Mean G+C content = 23.0%
 
1.
 
 
 
               g
             g-c
             c-g
             c-g
             t.t
             c-g
             c-g
             g-c     tg
            t   ccacc  a
    taa    a    !!!!!  a
   a   ctcg     ggtgg  c
   g   !!!!    c     tt
   g   gagc     t
    tta    g     g
            t-aag
            t-a
            t-a
            g-c
            g-c
           c   a
           t   a
            gtt
 
 
 
    tRNA-Asn(gtt)
    74 bases, %GC = 55.4
    Sequence [120811,120884]
 

 
2.
 
 
 
               t
             a-t
             g-c
             c-g
             c-g
             t.t
             c-g
             t+g
             a-t     cg
            t   gcgcc  a
     ga    g    !!+!!  g
    t  ctcg     cgtgg  c
   t   !!!!    c     tt
   g   gagc     t
    gca    a     g
            t-aag
            t-a
            c-g
            g-c
            c-g
           t   a
           t   a
            agt
 
 
    tRNA-Thr(agt)
    75 bases, %GC = 57.3
    Sequence c[120926,121000]
 

 
3.
 
 
 
               t
             a-t
             g-c
             c-g
             c-g
             t-a
             c-g
             t+g
             a-t     cg
            t   gcgcc  a
     ga    g    !!+!!  g
    t  ctcg     cgtgg  c
   t   !!!!    c     tt
   g   gagc     t
    gca    a     g
            t-aag
            t-a
            c-g
            g-c
            c-g
           t   a
           t   a
            agt
 
 
    tRNA-Thr(agt)
    75 bases, %GC = 57.3
    Sequence [140922,140996]
 

 
4.
 
 
 
               g
             g-c
             c-g
             c-g
             t.t
             c-g
             c-g
             g-c     tg
            t   ccacc  a
    taa    a    !!!!!  a
   a   ctcg     ggtgg  c
   g   !!!!    c     tt
   g   gagc     t
    tta    g     g
            t-aag
            t-a
            t-a
            g-c
            g-c
           c   a
           t   a
            gtt
 
 
 
    tRNA-Asn(gtt)
    74 bases, %GC = 55.4
    Sequence c[141038,141111]
 

 
5.
 
 
 
               g
             t-a
             c-g
             c-g
             g-c
             a-t
             g-c
             g-c     ct
            t   ggccc  a
     ga    a    !!!!!  a
    t  tatg     ccggg  c
   g   +!!+     c    tt
   g   gtat     a
    cta    t    g
            t-ac
            c-g
            t-a
            g-c
            c-g
           c   c
           t   a
            gtc
 
 
 
    tRNA-Asp(gtc)
    72 bases, %GC = 58.3
    Sequence [141560,141631]
 

 
6.
 
 
 
               g
             t-a
             c-g
             c-g
             g-c
             a-t
             g-c
             g-c     ct
            t   ggccc  a
     ga    a    !!!!!  a
    t  tatg     ccggg  c
   g   +!!+     c    tt
   g   gtat     a
    cta    t    g
            t-ac
            c-g
            t-a
            g-c
            c-g
           c   c
           t   a
            gtc
 
 
 
    tRNA-Asp(gtc)
    72 bases, %GC = 58.3
    Sequence c[183230,183301]
 

 
7.
 
 
 
               g
             g-c
             c-g
             c-g
             t.t
             c-g
             c-g
             g-c     tg
            t   ccacc  a
    taa    a    !!!!!  a
   a   ctcg     ggtgg  c
   g   !!!!    c     tt
   g   gagc     t
    tta    g     g
            t-aag
            t-a
            t-a
            g-c
            g-c
           c   a
           t   a
            gtt
 
 
 
    tRNA-Asn(gtt)
    74 bases, %GC = 55.4
    Sequence [183747,183820]
 

 
8.
 
 
 
               t
             a-t
             g-c
             c-g
             c-g
             t-a
             c-g
             t+g
             a-t     cg
            t   gcgcc  a
     ga    g    !!+!!  g
    t  ctcg     cgtgg  c
   t   !!!!    c     tt
   g   gagc     t
    gca    a     g
            t-aag
            t-a
            c-g
            g-c
            c-g
           t   a
           t   a
            agt
 
 
    tRNA-Thr(agt)
    75 bases, %GC = 57.3
    Sequence c[183862,183936]
 


tRNA anticodon frequency
AAA Phe       AGA Ser       ATA Tyr       ACA Cys       
GAA Phe       GGA Ser       GTA Tyr       GCA Cys       
TAA Leu       TGA Ser       TTA Stop      TCA SeC       
CAA Leu       CGA Ser       CTA Pyl       CCA Trp       

AAG Leu       AGG Pro       ATG His       ACG Arg       
GAG Leu       GGG Pro       GTG His       GCG Arg       
TAG Leu       TGG Pro       TTG Gln       TCG Arg       
CAG Leu       CGG Pro       CTG Gln       CCG Arg       

AAT Ile       AGT Thr  3    ATT Asn       ACT Ser       
GAT Ile       GGT Thr       GTT Asn  3    GCT Ser       
TAT Ile       TGT Thr       TTT Lys       TCT Arg       
CAT Met       CGT Thr       CTT Lys       CCT Arg       

AAC Val       AGC Ala       ATC Asp       ACC Gly       
GAC Val       GGC Ala       GTC Asp  2    GCC Gly       
TAC Val       TGC Ala       TTC Glu       TCC Gly       
CAC Val       CGC Ala       CTC Glu       CCC Gly       

tRNA codon frequency
TTT Phe       TCT Ser       TAT Tyr       TGT Cys       
TTC Phe       TCC Ser       TAC Tyr       TGC Cys       
TTA Leu       TCA Ser       TAA Stop      TGA SeC       
TTG Leu       TCG Ser       TAG Pyl       TGG Trp       

CTT Leu       CCT Pro       CAT His       CGT Arg       
CTC Leu       CCC Pro       CAC His       CGC Arg       
CTA Leu       CCA Pro       CAA Gln       CGA Arg       
CTG Leu       CCG Pro       CAG Gln       CGG Arg       

ATT Ile       ACT Thr  3    AAT Asn       AGT Ser       
ATC Ile       ACC Thr       AAC Asn  3    AGC Ser       
ATA Ile       ACA Thr       AAA Lys       AGA Arg       
ATG Met       ACG Thr       AAG Lys       AGG Arg       

GTT Val       GCT Ala       GAT Asp       GGT Gly       
GTC Val       GCC Ala       GAC Asp  2    GGC Gly       
GTA Val       GCA Ala       GAA Glu       GGA Gly       
GTG Val       GCG Ala       GAG Glu       GGG Gly       

Number of tRNA genes = 8
tRNA GC range = 55.4% to 58.3%
Number of tmRNA genes = 0


000484F LN:i:258661 RC:i:371 XC:f:1.000000
258661 nucleotides in sequence
Mean G+C content = 44.5%

Nothing found in 000484F LN:i:258661 RC:i:371 XC:f:1.000000


000485F LN:i:269720 RC:i:258 XC:f:0.947955
269720 nucleotides in sequence
Mean G+C content = 23.9%
 
1.
 
 
 
               a
             g-c
             g-c
             g+t
             g-c
             a-t
             a-t
             c-g     at
            t   tgccc  a
     aa    a    !!!!!  g
    a  ctcg     acggg  c
   t   !!!!    a     at
   g   gagc     c
    gta    g     g
            c-gag
            t-a
            c-g
            g-c
            c-g
           t   t
           t   a
            tgc
 
 
 
    tRNA-Ala(tgc)
    73 bases, %GC = 56.2
    Sequence c[35240,35312]
 


Number of tmRNA genes = 0


000486F LN:i:262535 RC:i:680 XC:f:0.923810
262535 nucleotides in sequence
Mean G+C content = 25.1%
 
1.
 
 
 
               g
             g.g
             a-t
             c-g
             a-t
             c-g
             t+g
             a-t     ta
            t   cgtcc  a
    tgag   g    !!!!!  a
    g   ccg     gcagg  a
    g   !!!      c   tt
    t   ggc       g
     taa           c
            g+tg   c
            a-t g   c
            c-g  g  t
            a-t   t c
            g-c    t
            a-t
           c   a
           t   a
            tga
 
 
    tRNA-Ser(tga)
    81 bases, %GC = 53.1
    Sequence [8081,8161]
 

 
2.
 
 
 
               g
             g.g
             a-t
             c-g
             a-t
             c-g
             t+g
             a-t     ta
            t   cgtcc  a
    tgag   g    !!!!!  a
    g   ccg     gcagg  a
    g   !!!      c   tt
    t   ggc       g
     taa           c
            g+tg   c
            a-t g   c
            c-g  g  t
            a-t   t c
            g-c    t
            a-t
           c   a
           t   a
            tga
 
 
    tRNA-Ser(tga)
    81 bases, %GC = 53.1
    Sequence [63873,63953]
 

 
3.
 
 
 
               g
             g.g
             a-t
             c-g
             a-t
             c-g
             t+g
             a-t     ta
            t   cgtcc  a
    tgag   g    !!!!!  a
    g   ccg     gcagg  a
    g   !!!      c   tt
    t   ggc       g
     taa           c
            g+tg   c
            a-t g   c
            c-g  g  t
            a-t   t c
            g-c    t
            a-t
           c   a
           t   a
            tga
 
 
    tRNA-Ser(tga)
    81 bases, %GC = 53.1
    Sequence [191809,191889]
 

 
4.
 
 
 
               g
             g.g
             a-t
             c-g
             a-t
             c-g
             t+g
             a-t     ta
            t   cgtcc  a
    tgag   g    !!!!!  a
    g   ccg     gcagg  a
    g   !!!      c   tt
    t   ggc       g
     taa           c
            g+tg   c
            a-t g   c
            c-g  g  t
            a-t   t c
            g-c    t
            a-t
           c   a
           t   a
            tga
 
 
    tRNA-Ser(tga)
    81 bases, %GC = 53.1
    Sequence [227572,227652]
 

 
5.
 
 
 
               g
             g.g
             a-t
             c-g
             a-t
             c-g
             t+g
             a-t     ta
            t   cgtcc  a
    tgag   g    !!!!!  a
    g   ccg     gcagg  a
    g   !!!      c   tt
    t   ggc       g
     taa           c
            g+tg   c
            a-t g   c
            c-g  g  t
            a-t   t c
            g-c    t
            a-t
           c   a
           t   a
            tga
 
 
    tRNA-Ser(tga)
    81 bases, %GC = 53.1
    Sequence [259860,259940]
 


tRNA anticodon frequency
AAA Phe       AGA Ser       ATA Tyr       ACA Cys       
GAA Phe       GGA Ser       GTA Tyr       GCA Cys       
TAA Leu       TGA Ser  5    TTA Stop      TCA SeC       
CAA Leu       CGA Ser       CTA Pyl       CCA Trp       

AAG Leu       AGG Pro       ATG His       ACG Arg       
GAG Leu       GGG Pro       GTG His       GCG Arg       
TAG Leu       TGG Pro       TTG Gln       TCG Arg       
CAG Leu       CGG Pro       CTG Gln       CCG Arg       

AAT Ile       AGT Thr       ATT Asn       ACT Ser       
GAT Ile       GGT Thr       GTT Asn       GCT Ser       
TAT Ile       TGT Thr       TTT Lys       TCT Arg       
CAT Met       CGT Thr       CTT Lys       CCT Arg       

AAC Val       AGC Ala       ATC Asp       ACC Gly       
GAC Val       GGC Ala       GTC Asp       GCC Gly       
TAC Val       TGC Ala       TTC Glu       TCC Gly       
CAC Val       CGC Ala       CTC Glu       CCC Gly       

tRNA codon frequency
TTT Phe       TCT Ser       TAT Tyr       TGT Cys       
TTC Phe       TCC Ser       TAC Tyr       TGC Cys       
TTA Leu       TCA Ser  5    TAA Stop      TGA SeC       
TTG Leu       TCG Ser       TAG Pyl       TGG Trp       

CTT Leu       CCT Pro       CAT His       CGT Arg       
CTC Leu       CCC Pro       CAC His       CGC Arg       
CTA Leu       CCA Pro       CAA Gln       CGA Arg       
CTG Leu       CCG Pro       CAG Gln       CGG Arg       

ATT Ile       ACT Thr       AAT Asn       AGT Ser       
ATC Ile       ACC Thr       AAC Asn       AGC Ser       
ATA Ile       ACA Thr       AAA Lys       AGA Arg       
ATG Met       ACG Thr       AAG Lys       AGG Arg       

GTT Val       GCT Ala       GAT Asp       GGT Gly       
GTC Val       GCC Ala       GAC Asp       GGC Gly       
GTA Val       GCA Ala       GAA Glu       GGA Gly       
GTG Val       GCG Ala       GAG Glu       GGG Gly       

Number of tRNA genes = 5
tRNA GC range = 53.1% to 53.1%
Number of tmRNA genes = 0


000487F LN:i:251577 RC:i:527 XC:f:1.000000
251577 nucleotides in sequence
Mean G+C content = 25.7%
 
1.
 
 
 
               a
             g-c
             a-t
             c-g
             a-t
             g-c
             t+g
             g-c     ta
            t   caccc  a
    tgag   g    !!!!!  a
   g    ccg     gtggg  c
   g    !!!      c   tt
   t    ggc       g
    ctaa          g
            g+tc   g
            c-g t  g
            t-a  t c
            a-t   t
            g-c
            c-g
           t   c
           t   g
            aag
 
 
    tRNA-Leu(aag)
    80 bases, %GC = 58.8
    Sequence c[80240,80319]
 


Number of tmRNA genes = 0


000488F LN:i:249428 RC:i:594 XC:f:0.975952
249428 nucleotides in sequence
Mean G+C content = 21.0%
 
1.
 
 
 
               a
             a-t
             g-c
             c-g
             g-c
             g+t
             g-c
             g-c     aa
            t   tcatc  a
     ga    a    +!!!!  g
    t  cgcg     ggtag  c
    g  !!!!    c     at
    g  gcgc     t
     aa    g     g
            c-gag
            t-a
            g-c
            g-c
            g-c
           c   a
           c   a
            cat
 
 
 
    tRNA-Met(cat)
    72 bases, %GC = 61.1
    Sequence [4442,4513]
 

 
2.
 
 
 
               t
             t-a
             a-t
             g-c
             c-g
             g-c
             g+t
             g-c
             g-c     aa
            t   tcatc  a
     ga    a    +!!!!  g
    t  cgcg     ggtag  c
    g  !!!!    c     at
    g  gcgc     t
     aa    g     g
            c-gag
            t-a
            g-c
            g-c
            g-c
           c   a
           c   a
            cat
 
 
    tRNA-Met(cat)
    74 bases, %GC = 59.5
    Sequence c[22477,22550]
 

 
3.
 
 
 
               t
             t-a
             a-t
             g-c
             c-g
             g-c
             g+t
             g-c
             g-c     aa
            t   tcatc  a
     ga    a    +!!!!  g
    t  cgcg     ggtag  c
    g  !!!!    c     at
    g  gcgc     t
     aa    g     g
            c-gag
            t-a
            g-c
            g-c
            g-c
           c   a
           c   a
            cat
 
 
    tRNA-Met(cat)
    74 bases, %GC = 59.5
    Sequence [42865,42938]
 

 
4.
 
 
 
               t
             t-a
             a-t
             g-c
             c-g
             g-c
             g+t
             g-c
             g-c     aa
            t   tcatc  a
     ga    a    +!!!!  g
    t  cgcg     ggtag  c
    g  !!!!    c     at
    g  gcgc     t
     aa    g     g
            c-gag
            t-a
            g-c
            g-c
            g-c
           c   a
           c   a
            cat
 
 
    tRNA-Met(cat)
    74 bases, %GC = 59.5
    Sequence [87735,87808]
 


tRNA anticodon frequency
AAA Phe       AGA Ser       ATA Tyr       ACA Cys       
GAA Phe       GGA Ser       GTA Tyr       GCA Cys       
TAA Leu       TGA Ser       TTA Stop      TCA SeC       
CAA Leu       CGA Ser       CTA Pyl       CCA Trp       

AAG Leu       AGG Pro       ATG His       ACG Arg       
GAG Leu       GGG Pro       GTG His       GCG Arg       
TAG Leu       TGG Pro       TTG Gln       TCG Arg       
CAG Leu       CGG Pro       CTG Gln       CCG Arg       

AAT Ile       AGT Thr       ATT Asn       ACT Ser       
GAT Ile       GGT Thr       GTT Asn       GCT Ser       
TAT Ile       TGT Thr       TTT Lys       TCT Arg       
CAT Met  4    CGT Thr       CTT Lys       CCT Arg       

AAC Val       AGC Ala       ATC Asp       ACC Gly       
GAC Val       GGC Ala       GTC Asp       GCC Gly       
TAC Val       TGC Ala       TTC Glu       TCC Gly       
CAC Val       CGC Ala       CTC Glu       CCC Gly       

tRNA codon frequency
TTT Phe       TCT Ser       TAT Tyr       TGT Cys       
TTC Phe       TCC Ser       TAC Tyr       TGC Cys       
TTA Leu       TCA Ser       TAA Stop      TGA SeC       
TTG Leu       TCG Ser       TAG Pyl       TGG Trp       

CTT Leu       CCT Pro       CAT His       CGT Arg       
CTC Leu       CCC Pro       CAC His       CGC Arg       
CTA Leu       CCA Pro       CAA Gln       CGA Arg       
CTG Leu       CCG Pro       CAG Gln       CGG Arg       

ATT Ile       ACT Thr       AAT Asn       AGT Ser       
ATC Ile       ACC Thr       AAC Asn       AGC Ser       
ATA Ile       ACA Thr       AAA Lys       AGA Arg       
ATG Met  4    ACG Thr       AAG Lys       AGG Arg       

GTT Val       GCT Ala       GAT Asp       GGT Gly       
GTC Val       GCC Ala       GAC Asp       GGC Gly       
GTA Val       GCA Ala       GAA Glu       GGA Gly       
GTG Val       GCG Ala       GAG Glu       GGG Gly       

Number of tRNA genes = 4
tRNA GC range = 59.5% to 61.1%
Number of tmRNA genes = 0


000489F LN:i:260869 RC:i:397 XC:f:0.956023
260869 nucleotides in sequence
Mean G+C content = 22.1%
 
1.
 
 
 
               a
             g-c
             a-t
             c-g
             a-t
             g-c
             c-g
             g-c     ta
            t   caccc  a
    tgag   g    !!!!!  a
   g    ccg     gtggg  c
   g    !!!      c   tt
   t    ggc       g
    ctaa          g
            g+tc   g
            c-g t  g
            t-a  t c
            a-t   c
            g-c
            c-g
           t   t
           t   g
            cag
 
 
    tRNA-Leu(cag)
    80 bases, %GC = 61.3
    Sequence c[41835,41914]
 

 
2.
 
 
 
               a
             g-c
             a-t
             c-g
             a-t
             g-c
             c-g
             g-c     ta
            t   caccc  a
    tgag   g    !!!!!  a
   g    ccg     gtggg  c
   g    !!!      c   tt
   t    ggc       g
    ctaa          g
            g+tc   g
            c-g t  g
            t-a  t c
            a-t   c
            g-c
            c-g
           t   t
           t   g
            cag
 
 
    tRNA-Leu(cag)
    80 bases, %GC = 61.3
    Sequence [64106,64185]
 

 
3.
 
 
 
               a
             g-c
             a-t
             c-g
             a-t
             g-c
             c-g
             g-c     ta
            t   caccc  a
    tgag   g    !!!!!  a
   g    ccg     gtggg  c
   g    !!!      c   tt
   t    ggc       g
    ctaa          g
            g+tc   g
            c-g t  g
            t-a  t c
            a-t   c
            g-c
            c-g
           t   t
           t   g
            cag
 
 
    tRNA-Leu(cag)
    80 bases, %GC = 61.3
    Sequence c[104975,105054]
 

 
4.
 
 
 
               a
             g-c
             a-t
             c-g
             a-t
             g-c
             c-g
             g-c     ta
            t   caccc  a
    tgag   g    !!!!!  a
   g    ccg     gtggg  c
   g    !!!      c   tt
   t    ggc       g
    ctaa          g
            g+tc   g
            c-g t  g
            t-a  t c
            a-t   c
            g-c
            c-g
           t   t
           t   g
            cag
 
 
    tRNA-Leu(cag)
    80 bases, %GC = 61.3
    Sequence [144202,144281]
 

 
5.
 
 
 
               a
             g-c
             a-t
             c-g
             a c
             g-c
             c-g
             g-c     ta
            t   caccc  a
    tgag   g    !!!!!  a
   g    ccg     gtggg  c
   g    !!!      c   tt
   t    ggc       g
    ctaa          g
            g+tc   g
            c-g t  g
            t-a  t c
            a-t   c
            g-c
            c-g
           t   t
           t   g
            cag
 
 
    tRNA-Leu(cag)
    80 bases, %GC = 62.5
    Sequence [203144,203223]
 


tRNA anticodon frequency
AAA Phe       AGA Ser       ATA Tyr       ACA Cys       
GAA Phe       GGA Ser       GTA Tyr       GCA Cys       
TAA Leu       TGA Ser       TTA Stop      TCA SeC       
CAA Leu       CGA Ser       CTA Pyl       CCA Trp       

AAG Leu       AGG Pro       ATG His       ACG Arg       
GAG Leu       GGG Pro       GTG His       GCG Arg       
TAG Leu       TGG Pro       TTG Gln       TCG Arg       
CAG Leu  5    CGG Pro       CTG Gln       CCG Arg       

AAT Ile       AGT Thr       ATT Asn       ACT Ser       
GAT Ile       GGT Thr       GTT Asn       GCT Ser       
TAT Ile       TGT Thr       TTT Lys       TCT Arg       
CAT Met       CGT Thr       CTT Lys       CCT Arg       

AAC Val       AGC Ala       ATC Asp       ACC Gly       
GAC Val       GGC Ala       GTC Asp       GCC Gly       
TAC Val       TGC Ala       TTC Glu       TCC Gly       
CAC Val       CGC Ala       CTC Glu       CCC Gly       

tRNA codon frequency
TTT Phe       TCT Ser       TAT Tyr       TGT Cys       
TTC Phe       TCC Ser       TAC Tyr       TGC Cys       
TTA Leu       TCA Ser       TAA Stop      TGA SeC       
TTG Leu       TCG Ser       TAG Pyl       TGG Trp       

CTT Leu       CCT Pro       CAT His       CGT Arg       
CTC Leu       CCC Pro       CAC His       CGC Arg       
CTA Leu       CCA Pro       CAA Gln       CGA Arg       
CTG Leu  5    CCG Pro       CAG Gln       CGG Arg       

ATT Ile       ACT Thr       AAT Asn       AGT Ser       
ATC Ile       ACC Thr       AAC Asn       AGC Ser       
ATA Ile       ACA Thr       AAA Lys       AGA Arg       
ATG Met       ACG Thr       AAG Lys       AGG Arg       

GTT Val       GCT Ala       GAT Asp       GGT Gly       
GTC Val       GCC Ala       GAC Asp       GGC Gly       
GTA Val       GCA Ala       GAA Glu       GGA Gly       
GTG Val       GCG Ala       GAG Glu       GGG Gly       

Number of tRNA genes = 5
tRNA GC range = 61.3% to 62.5%
Number of tmRNA genes = 0


000490F LN:i:203687 RC:i:424 XC:f:0.941176
203687 nucleotides in sequence
Mean G+C content = 28.6%
 
1.
 
 
 
               g
             t-a
             c-g
             c-g
             g-c
             a-t
             g-c
             g-c     ct
            t   ggccc  a
     ga    a    !! !!  a
    t  tatg     cccgg  c
   g   +!!+     a    tt
   g   gtat    g
    cta    t   c
            t-a
            c-g
            t-a
            g-c
            c-g
           c   c
           t   a
            gtc
 
 
 
    tRNA-Asp(gtc)
    71 bases, %GC = 57.7
    Sequence c[4567,4637]
 

 
2.
 
 
                c
               a
             a-t
             g-c
             c-g
             g-c
             g+t
             g-c
             g-c     aa
            t   tcatc  a
     ga    a    +!!!!  g
    t  cgcg     ggtag  c
    g  !!!!    c     at
    g  gcgc     t
     aa    g     g
            c-gag
            t-a
            g-c
            g-c
            g-c
           c   a
           c   a
            cat
 
 
 
    tRNA-Met(cat)
    73 bases, %GC = 61.6
    Sequence c[19407,19479]
 

 
3.
 
 
 
               g
             t-a
             c-g
             c-g
             g-c
             a-t
             g-c
             g-c     ct
            t   ggccc  a
     ga    a    !!!!!  a
    t  tatg     ccggg  c
   g   +!!+     c    tt
   g   gtat     a
    cta    t    g
            t-ac
            c-g
            t-a
            g-c
            c-g
           c   c
           t   a
            gtc
 
 
 
    tRNA-Asp(gtc)
    72 bases, %GC = 58.3
    Sequence [32701,32772]
 

 
4.
 
 
 
               g
             t-a
             c-g
             c-g
             g-c
             a-t
             g-c
             g-c     ct
            t   ggccc  a
     ga    a    !!!!!  a
    t  tatg     ccggg  c
   g   +!!+     c    tt
   g   gtat     a
    cta    t    g
            t-ac
            c-g
            t-a
            g-c
            c-g
           c   c
           t   a
            gtc
 
 
 
    tRNA-Asp(gtc)
    72 bases, %GC = 58.3
    Sequence c[41575,41646]
 

 
5.
 
 
 
               g
             t-a
             c-g
             c-g
             g-c
             a-t
             g-c
             g-c     ct
            t   ggccc  a
     ga    a    !!!!!  a
    t  tatg     ccggg  c
   g   +!!+     c    tt
   g   gtat     a
    cta    t    g
            t-ac
            c-g
            t-a
            g-c
            c-g
           c   c
           t   a
            gtc
 
 
 
    tRNA-Asp(gtc)
    72 bases, %GC = 58.3
    Sequence c[66686,66757]
 

 
6.
 
 
 
               g
             t-a
             c-g
             c-g
             g-c
             a-t
             g-c
             g-c     ct
            t   ggccc  a
     ga    a    !!!!!  a
    t  tatg     ccggg  c
   g   +!!+     c    tt
   g   gtat     a
    cta    t    g
            t-ac
            c-g
            t-a
            g-c
            c-g
           c   c
           t   a
            gtc
 
 
 
    tRNA-Asp(gtc)
    72 bases, %GC = 58.3
    Sequence c[77832,77903]
 

 
7.
 
 
 
               a
             a-t
             g-c
             c-g
             g-c
             g+t
             g-c
             g-c     aa
            t   tcatc  a
     ga    a    +!!!!  g
    t  cgcg     ggtag  c
    g  !!!!    c     at
    g  gcgc     t
     aa    g     g
            c-gag
            t-a
            g-c
            g-c
            g-c
           c   a
           c   a
            cat
 
 
 
    tRNA-Met(cat)
    72 bases, %GC = 61.1
    Sequence c[88515,88586]
 

 
8.
 
 
 
               g
             t-a
             c-g
             c-g
             g-c
             a-t
             g-c
             g-c     ct
            t   ggccc  a
     ga    a    !!!!!  a
    t  tatg     ccggg  c
   g   +!!+     c    tt
   g   gtat     a
    cta    t    g
            t-ac
            c-g
            t-a
            g-c
            c-g
           c   c
           t   a
            gtc
 
 
 
    tRNA-Asp(gtc)
    72 bases, %GC = 58.3
    Sequence c[95255,95326]
 


tRNA anticodon frequency
AAA Phe       AGA Ser       ATA Tyr       ACA Cys       
GAA Phe       GGA Ser       GTA Tyr       GCA Cys       
TAA Leu       TGA Ser       TTA Stop      TCA SeC       
CAA Leu       CGA Ser       CTA Pyl       CCA Trp       

AAG Leu       AGG Pro       ATG His       ACG Arg       
GAG Leu       GGG Pro       GTG His       GCG Arg       
TAG Leu       TGG Pro       TTG Gln       TCG Arg       
CAG Leu       CGG Pro       CTG Gln       CCG Arg       

AAT Ile       AGT Thr       ATT Asn       ACT Ser       
GAT Ile       GGT Thr       GTT Asn       GCT Ser       
TAT Ile       TGT Thr       TTT Lys       TCT Arg       
CAT Met  2    CGT Thr       CTT Lys       CCT Arg       

AAC Val       AGC Ala       ATC Asp       ACC Gly       
GAC Val       GGC Ala       GTC Asp  6    GCC Gly       
TAC Val       TGC Ala       TTC Glu       TCC Gly       
CAC Val       CGC Ala       CTC Glu       CCC Gly       

tRNA codon frequency
TTT Phe       TCT Ser       TAT Tyr       TGT Cys       
TTC Phe       TCC Ser       TAC Tyr       TGC Cys       
TTA Leu       TCA Ser       TAA Stop      TGA SeC       
TTG Leu       TCG Ser       TAG Pyl       TGG Trp       

CTT Leu       CCT Pro       CAT His       CGT Arg       
CTC Leu       CCC Pro       CAC His       CGC Arg       
CTA Leu       CCA Pro       CAA Gln       CGA Arg       
CTG Leu       CCG Pro       CAG Gln       CGG Arg       

ATT Ile       ACT Thr       AAT Asn       AGT Ser       
ATC Ile       ACC Thr       AAC Asn       AGC Ser       
ATA Ile       ACA Thr       AAA Lys       AGA Arg       
ATG Met  2    ACG Thr       AAG Lys       AGG Arg       

GTT Val       GCT Ala       GAT Asp       GGT Gly       
GTC Val       GCC Ala       GAC Asp  6    GGC Gly       
GTA Val       GCA Ala       GAA Glu       GGA Gly       
GTG Val       GCG Ala       GAG Glu       GGG Gly       

Number of tRNA genes = 8
tRNA GC range = 57.7% to 61.6%
Number of tmRNA genes = 0


000491F LN:i:257632 RC:i:379 XC:f:0.959302
257632 nucleotides in sequence
Mean G+C content = 24.5%
 
1.
 
 
 
               g
             g-c
             c-g
             c-g
             g-c
             g+t
             t+g
             t-a     tg
            t   ttccc  a
     ga    a    !!!!!  a
    t  ctcg     aaggg  c
   c   !!!!     c    tt
   g   gagc     t
    gta         g
            g+tg
            c-g
            c-g
            a-t
            g-c
            c-g
           c   a
           t   a
            ttt
 
 
    tRNA-Lys(ttt)
    73 bases, %GC = 57.5
    Sequence c[48442,48514]
 

 
2.
 
 
 
               a
             g-c
             g-c
             g+t
             g-c
             a-t
             a-t
             c-g     at
            t   tgccc  a
     aa    a    !!!!!  g
    a  ctcg     acggg  c
   t   !!!!    a     at
   g   gagc     c
    gaa    g     g
            c-gag
            t-a
            c-g
            g-c
            c-g
           t   t
           t   a
            tgc
 
 
 
    tRNA-Ala(tgc)
    73 bases, %GC = 56.2
    Sequence c[48576,48648]
 


Number of tRNA genes = 2
tRNA GC range = 56.2% to 57.5%
Number of tmRNA genes = 0


000492F LN:i:258778 RC:i:622 XC:f:0.986486
258778 nucleotides in sequence
Mean G+C content = 24.4%
 
1.
 
 
 
               t
             a-t
             g-c
             c-g
             c-g
             t-a
             c-g
             t+g
             a-t     cg
            t   gcgcc  a
     ga    g    !!+!!  g
    t  ctcg     cgtgg  c
   t   !!!!    c     tt
   g   gagc     t
    gca    a     g
            t-aag
            t-a
            c-g
            g-c
            c-g
           t   a
           t   a
            agt
 
 
    tRNA-Thr(agt)
    75 bases, %GC = 57.3
    Sequence c[62828,62902]
 

 
2.
 
 
 
               a
             g-c
             c-g
             t-a
             c-g
             t+g
             t-a
             g-c     cc
            t   cactc  a
     ga    a    !!!!!  g
    t  ttcg     gtgag  c
   g   !!!!    c     tt
   g   aagc     t
    tta    g     a
            c-gag
            t-a
            g-c
            g-c
            t+g
           c   a
           t   g
            tat
 
 
 
    tRNA-Ile(tat)
    73 bases, %GC = 52.1
    Sequence c[151370,151442]
 

 
3.
 
 
 
               a
             g+t
             c-g
             a-t
             g-c
             a-t
             c-g
             a-t     ct
            t   cgccc  a
     ga    g    !+!!!  g
    t  tctg     gtggg  c
   g   :!!!    c     tt
   g   tgac     t
    cta    g     g
            a-tag
            c-g
            t-a
            g-c
            c-g
           t   c
           c   a
            gac
 
 
 
    tRNA-Val(gac)
    73 bases, %GC = 57.5
    Sequence [151712,151784]
 

 
4.
 
 
 
               a
             g-c
             g-c
             g+t
             g-c
             a-t
             t.t
             c-g     at
            t   aaccc  a
     aa    a    !!!!!  g
    a  ctcg     ttggg  c
   t   !!!!    a     at
   g   gagc     c
    gta    g     g
            c-gag
            t-a
            c-g
            g-c
            c-g
           t   t
           t   a
            agc
 
 
 
    tRNA-Ala(agc)
    73 bases, %GC = 53.4
    Sequence c[160552,160624]
 

 
5.
 
 
 
               a
             g+t
             c-g
             a-t
             g-c
             a-t
             c-g
             a-t     ct
            t   cgccc  a
     ga    g    !+!!!  g
    t  tctg     gtggg  c
   g   :!!!    c     tt
   g   tgac     t
    cta    g     g
            a-tag
            c-g
            t-a
            g-c
            c-g
           t   c
           c   a
            gac
 
 
 
    tRNA-Val(gac)
    73 bases, %GC = 57.5
    Sequence [163627,163699]
 

 
6.
 
 
 
               a
             g+t
             c-g
             a-t
             g-c
             a-t
             c-g
             a-t     ct
            t   cgccc  a
     ga    g    !+!!!  g
    t  tctg     gtggg  c
   g   :!!!    c     tt
   g   tgac     t
    cta    g     g
            a-tag
            c-g
            t-a
            g-c
            c-g
           t   c
           c   a
            gac
 
 
 
    tRNA-Val(gac)
    73 bases, %GC = 57.5
    Sequence c[177248,177320]
 

 
7.
 
 
 
               a
             g-c
             c-g
             t-a
             c-g
             t+g
             t-a
             g-c     cc
            t   cactc  a
     ga    a    !!!!!  g
    t  ttcg     gtgag  c
   g   !!!!    c     tt
   g   aagc     t
    tta    g     a
            c-gag
            t-a
            g-c
            g-c
            t+g
           c   a
           t   g
            tat
 
 
 
    tRNA-Ile(tat)
    73 bases, %GC = 52.1
    Sequence [177597,177669]
 

 
8.
 
 
 
               a
             g+t
             c-g
             a-t
             g-c
             a-t
             c-g
             a-t     ct
            t   cgccc  a
     ga    g    !+!!!  g
    t  tctg     gtggg  c
   g   :!!!    c     tt
   g   tgac     t
    cta    g     g
            a-tag
            c-g
            t-a
            g-c
            c-g
           t   c
           c   a
            gac
 
 
 
    tRNA-Val(gac)
    73 bases, %GC = 57.5
    Sequence [188411,188483]
 

 
9.
 
 
 
               a
             g+t
             c-g
             a-t
             g-c
             a-t
             c-g
             a-t     ct
            t   cgccc  a
     ga    g    !+!!!  g
    t  tctg     gtggg  c
   g   :!!!    c     tt
   g   tgac     t
    cta    g     g
            a-tag
            c-g
            t-a
            g-c
            c-g
           t   c
           c   a
            gac
 
 
 
    tRNA-Val(gac)
    73 bases, %GC = 57.5
    Sequence c[237623,237695]
 

 
10.
 
 
 
               a
             g-c
             c-g
             t-a
             c-g
             t+g
             t-a
             g-c     cc
            t   cactc  a
     ga    a    !!!!!  g
    t  ttcg     gtgag  c
   g   !!!!    c     tt
   g   aagc     t
    tta    g     a
            c-gag
            t-a
            g-c
            g-c
            t+g
           c   a
           t   g
            tat
 
 
 
    tRNA-Ile(tat)
    73 bases, %GC = 52.1
    Sequence c[248389,248461]
 

 
11.
 
 
 
               a
             g+t
             c-g
             a-t
             g-c
             a-t
             c-g
             a-t     ct
            t   cgccc  a
     ga    g    !+!!!  g
    t  tctg     gtggg  c
   g   :!!!    c     tt
   g   tgac     t
    cta    g     g
            a-tag
            c-g
            t-a
            g-c
            c-g
           t   c
           c   a
            gac
 
 
 
    tRNA-Val(gac)
    73 bases, %GC = 57.5
    Sequence [248727,248799]
 


tRNA anticodon frequency
AAA Phe       AGA Ser       ATA Tyr       ACA Cys       
GAA Phe       GGA Ser       GTA Tyr       GCA Cys       
TAA Leu       TGA Ser       TTA Stop      TCA SeC       
CAA Leu       CGA Ser       CTA Pyl       CCA Trp       

AAG Leu       AGG Pro       ATG His       ACG Arg       
GAG Leu       GGG Pro       GTG His       GCG Arg       
TAG Leu       TGG Pro       TTG Gln       TCG Arg       
CAG Leu       CGG Pro       CTG Gln       CCG Arg       

AAT Ile       AGT Thr  1    ATT Asn       ACT Ser       
GAT Ile       GGT Thr       GTT Asn       GCT Ser       
TAT Ile  3    TGT Thr       TTT Lys       TCT Arg       
CAT Met       CGT Thr       CTT Lys       CCT Arg       

AAC Val       AGC Ala  1    ATC Asp       ACC Gly       
GAC Val  6    GGC Ala       GTC Asp       GCC Gly       
TAC Val       TGC Ala       TTC Glu       TCC Gly       
CAC Val       CGC Ala       CTC Glu       CCC Gly       

tRNA codon frequency
TTT Phe       TCT Ser       TAT Tyr       TGT Cys       
TTC Phe       TCC Ser       TAC Tyr       TGC Cys       
TTA Leu       TCA Ser       TAA Stop      TGA SeC       
TTG Leu       TCG Ser       TAG Pyl       TGG Trp       

CTT Leu       CCT Pro       CAT His       CGT Arg       
CTC Leu       CCC Pro       CAC His       CGC Arg       
CTA Leu       CCA Pro       CAA Gln       CGA Arg       
CTG Leu       CCG Pro       CAG Gln       CGG Arg       

ATT Ile       ACT Thr  1    AAT Asn       AGT Ser       
ATC Ile       ACC Thr       AAC Asn       AGC Ser       
ATA Ile  3    ACA Thr       AAA Lys       AGA Arg       
ATG Met       ACG Thr       AAG Lys       AGG Arg       

GTT Val       GCT Ala  1    GAT Asp       GGT Gly       
GTC Val  6    GCC Ala       GAC Asp       GGC Gly       
GTA Val       GCA Ala       GAA Glu       GGA Gly       
GTG Val       GCG Ala       GAG Glu       GGG Gly       

Number of tRNA genes = 11
tRNA GC range = 52.1% to 57.5%
Number of tmRNA genes = 0


000493F LN:i:252969 RC:i:636 XC:f:0.968442
252969 nucleotides in sequence
Mean G+C content = 24.2%

Nothing found in 000493F LN:i:252969 RC:i:636 XC:f:0.968442


000494F LN:i:273524 RC:i:517 XC:f:0.863139
273524 nucleotides in sequence
Mean G+C content = 22.4%

Nothing found in 000494F LN:i:273524 RC:i:517 XC:f:0.863139


000495F LN:i:253096 RC:i:248 XC:f:0.956607
253096 nucleotides in sequence
Mean G+C content = 24.5%
 
1.
 
 
 
               a
             g-c
             g-c
             g+t
             g-c
             a-t
             a-t
             c-g     at
            t   tgccc  a
     aa    a    !!!!!  g
    a  ctcg     acggg  c
   a   !!!!    a     at
   g   gagc     c
    cta    g     g
            c-gag
            t-a
            c-g
            c c
            t-a
           t   t
           t   a
            cgc
 
 
 
    tRNA-Ala(cgc)
    73 bases, %GC = 54.8
    Sequence c[114705,114777]
 

 
2.
 
 
 
               a
             g-c
             g-c
             g+t
             g-c
             a-t
             a-t
             c-g     at
            t   tgccc  a
     aa    a    !!!!!  g
    a  ctcg     acggg  c
   t   !!!!    a     at
   g   gagc     c
    cta    g     g
            c-gag
            t-a
            c-g
            c c
            t-a
           t   t
           t   a
            cgc
 
 
 
    tRNA-Ala(cgc)
    73 bases, %GC = 54.8
    Sequence c[148147,148219]
 


Number of tRNA genes = 2
tRNA GC range = 54.8% to 54.8%
Number of tmRNA genes = 0


000496F LN:i:272001 RC:i:242 XC:f:0.855311
272001 nucleotides in sequence
Mean G+C content = 23.1%
 
1.
 
 
 
               a
             g-c
             c-g
             c-g
             g-c
             a-t
             a-t
             a-t     ct
            t   gggcc  a
     gac   a    !!!!!  a
    t   tcg     cccgg  c
    a   !!!    c     tt
    g   agc     t
     gag   g     g
            t-aag
            t-a
            a-t
            g-c
            a-t
           c   a
           t   g
            gaa
 
 
 
    tRNA-Phe(gaa)
    72 bases, %GC = 52.8
    Sequence c[21982,22053]
 

 
2.
 
 
                c
               a
             g-c
             g+t
             c-g
             t-a
             c-g
             t-a
             a-t     ta
            t   gtccc  a
     aa    g    ++!!!  a
    g  tgtg     tgggg  c
    g  +!!!     t    tt
    g  gcac     a
     ta    g    a
            t-aa
            g-c
            g-c
            g-c
            c a
           c   a
           t   g
            acg
 
 
 
    tRNA-Arg(acg)
    72 bases, %GC = 52.8
    Sequence c[39940,40011]
 

 
3.
 
 
                c
               a
             g-c
             c-g
             c-g
             g-c
             a-t
             a-t
             a-t     ct
            t   gggcc  a
     ga    a    !!!!!  a
    t  ctcg     cccgg  c
   a   !!!!    c     tt
   g   gagc     t
    gga    g     g
            t-aag
            t-a
            a-t
            g-c
            a-t
           c   a
           t   g
            gaa
 
 
 
    tRNA-Phe(gaa)
    74 bases, %GC = 54.1
    Sequence c[55426,55499]
 

 
4.
 
 
 
               a
             g-c
             c-g
             c-g
             g-c
             a-t
             a-t
             a-t     ct
            t   gggcc  a
     ga    a    !!!!!  a
    t  ctcg     cccgg  c
   a   !!!!    c     tt
   g   gagc     t
    gga    g     g
            t-aag
            t-a
            a-t
            g-c
            a-t
           c   a
           t   g
            gaa
 
 
 
    tRNA-Phe(gaa)
    73 bases, %GC = 53.4
    Sequence [72056,72128]
 

 
5.
 
 
                c
               g
             g-c
             g+t
             c-g
             t-a
             c-g
             t-a
             a-t     ta
            t   gtccc  a
     aa    g    ++!!!  g
    g  tgtg     tgggg  c
    g  +!!!     t    tt
    g  gcac     a
     ta    g    a
            t-aa
            g-c
            g-c
            g-c
            c-g
           c   a
           t   g
            acg
 
 
 
    tRNA-Arg(acg)
    72 bases, %GC = 56.9
    Sequence c[72180,72251]
 

 
6.
 
 
                c
               a
             g-c
             g+t
             c-g
             t-a
             c-g
             t-a
             a-t     ta
            t   gtccc  a
     aa    g    ++!!!  a
    g  tgtg     tgggg  c
    g  +!!!     t    tt
    g  gcac     a
     ta    g    a
            t-aa
            g-c
            g-c
            g-c
            c-g
           c   a
           t   g
            acg
 
 
 
    tRNA-Arg(acg)
    72 bases, %GC = 54.2
    Sequence c[141735,141806]
 

 
7.
 
 
                c
               g
             c c
             g+t
             c-g
             t-a
             c-g
             t-a
             a-t     ta
            t   gtccc  a
     aa    g    ++ !!  a
    c  tgtg     tgcgg  c
    g   !!!     t    tt
    c  ccac     a
     ta    g    a
            t-aa
            g-c
            g-c
            g-c
            c-g
           c   a
           t   g
            acg
 
 
 
    tRNA-Arg(acg)
    72 bases, %GC = 55.6
    Sequence [157144,157215]
 

 
8.
 
 
                c
               a
             g-c
             c-g
             c-g
             g-c
             a-t
             a-t
             a-t     ct
            t   gggcc  a
     ga    a    !!!!!  a
    t  ctcg     cccgg  a
   a   !!!!    c     tt
   g   gagc     t
    gga    g     g
            t-aag
            t-a
            a-t
            g-c
            a-t
           c   a
           t   g
            gaa
 
 
 
    tRNA-Phe(gaa)
    74 bases, %GC = 52.7
    Sequence c[157267,157340]
 

 
9.
 
 
 
               a
             g-c
             g.g
             c-g
             t.t
             g-c
             t+g
             t-a     ta
            t   caccc  a
    tgag   g    !!!!!  g
   c    cct     gtggg  g
   g    !!!     c    tt
   g    gga      g
    ttaa       g-c
            g+t c-g
            a-t  a-t
            c-g   c-g
            a-t   a   a
            g-c     ct
            a-t
           c   a
           t   g
            taa
 
 
    tRNA-Leu(taa)
    84 bases, %GC = 53.6
    Sequence c[174532,174615]
 

 
10.
 
 
                c
               g
             c c
             g+t
             c-g
             t-a
             c-g
             t-a
             a-t     ta
            t   gtccc  a
     aa    g    ++ !!  a
    c  tgtg     tgcgg  c
    g   !!!     t    tt
    c  ccac     a
     ta    g    a
            t-aa
            g-c
            g-c
            g-c
            c-g
           c   a
           t   g
            acg
 
 
 
    tRNA-Arg(acg)
    72 bases, %GC = 55.6
    Sequence [179917,179988]
 

 
11.
 
 
                c
               a
             g-c
             c-g
             c-g
             g-c
             a-t
             a-t
             a-t     ct
            t   gggcc  a
     ga    a    !!!!!  a
    t  ctcg     cccgg  a
   a   !!!!    c     tt
   g   gagc     t
    gga    g     g
            t-aag
            t-a
            a-t
            g-c
            a-t
           c   a
           t   g
            gaa
 
 
 
    tRNA-Phe(gaa)
    74 bases, %GC = 52.7
    Sequence c[180040,180113]
 

 
12.
 
 
 
               a
             g-c
             g.g
             c-g
             t.t
             g-c
             t+g
             t-a     ta
            t   caccc  a
    tgag   g    !!!!!  g
   c    cct     gtggg  g
   g    !!!     c    tt
   g    gga      g
    ttaa       g-c
            g+t c-g
            a-t  a-t
            c-g   c-g
            a-t   a   a
            g-c     ct
            a-t
           c   a
           t   g
            taa
 
 
    tRNA-Leu(taa)
    84 bases, %GC = 53.6
    Sequence c[197669,197752]
 

 
13.
 
 
                c
               g
             c c
             g+t
             c-g
             t-a
             c-g
             t-a
             a-t     ta
            t   gtccc  a
     aa    g    ++ !!  a
    c  tgtg     tgcgg  c
    g   !!!     t    tt
    c  ccac     a
     ta    g    a
            t-aa
            g-c
            g-c
            g-c
            c-g
           c   a
           t   g
            acg
 
 
 
    tRNA-Arg(acg)
    72 bases, %GC = 55.6
    Sequence [203052,203123]
 

 
14.
 
 
                c
               a
             g-c
             c-g
             c-g
             g-c
             a-t
             a-t
             a-t     ct
            t   gggcc  a
     ga    a    !!!!!  a
    t  ctcg     cccgg  a
   a   !!!!    c     tt
   g   gagc     t
    gga    g     g
            t-aag
            t-a
            a-t
            g-c
            a-t
           c   a
           t   g
            gaa
 
 
 
    tRNA-Phe(gaa)
    74 bases, %GC = 52.7
    Sequence c[203175,203248]
 

 
15.
 
 
                c
               a
             g-c
             g+t
             c-g
             t-a
             c-g
             t-a
             a-t     ta
            t   atccc  a
     aa    g    !+!!!  a
    g  tgtg     tgggg  c
    g  +!!!     t    tt
    g  gcac     a
     ta    g    a
            t-aa
            g-c
            g-c
            g-c
            c-g
           c   a
           t   g
            acg
 
 
 
    tRNA-Arg(acg)
    72 bases, %GC = 52.8
    Sequence c[231005,231076]
 

 
16.
 
 
                c
               g
             c c
             g+t
             c-g
             t-a
             c-g
             t-a
             a-t     ta
            t   gtccc  a
     aa    g    ++ !!  a
    c  tgtg     tgcgg  c
    g   !!!     t    tt
    c  ccac     a
     ta    g    a
            t-aa
            g-c
            g-c
            g-c
            c-g
           c   a
           t   g
            acg
 
 
 
    tRNA-Arg(acg)
    72 bases, %GC = 55.6
    Sequence [247233,247304]
 

 
17.
 
 
                c
               a
             g-c
             c-g
             c-g
             g-c
             a-t
             a-t
             a-t     ct
            t   gggcc  a
     ga    a    !!!!!  a
    t  ctcg     cccgg  a
   a   !!!!    c     tt
   g   gagc     t
    gga    g     g
            t-aag
            t-a
            a-t
            g-c
            a-t
           c   a
           t   g
            gaa
 
 
 
    tRNA-Phe(gaa)
    74 bases, %GC = 52.7
    Sequence c[247356,247429]
 


tRNA anticodon frequency
AAA Phe       AGA Ser       ATA Tyr       ACA Cys       
GAA Phe  7    GGA Ser       GTA Tyr       GCA Cys       
TAA Leu  2    TGA Ser       TTA Stop      TCA SeC       
CAA Leu       CGA Ser       CTA Pyl       CCA Trp       

AAG Leu       AGG Pro       ATG His       ACG Arg  8    
GAG Leu       GGG Pro       GTG His       GCG Arg       
TAG Leu       TGG Pro       TTG Gln       TCG Arg       
CAG Leu       CGG Pro       CTG Gln       CCG Arg       

AAT Ile       AGT Thr       ATT Asn       ACT Ser       
GAT Ile       GGT Thr       GTT Asn       GCT Ser       
TAT Ile       TGT Thr       TTT Lys       TCT Arg       
CAT Met       CGT Thr       CTT Lys       CCT Arg       

AAC Val       AGC Ala       ATC Asp       ACC Gly       
GAC Val       GGC Ala       GTC Asp       GCC Gly       
TAC Val       TGC Ala       TTC Glu       TCC Gly       
CAC Val       CGC Ala       CTC Glu       CCC Gly       

tRNA codon frequency
TTT Phe       TCT Ser       TAT Tyr       TGT Cys       
TTC Phe  7    TCC Ser       TAC Tyr       TGC Cys       
TTA Leu  2    TCA Ser       TAA Stop      TGA SeC       
TTG Leu       TCG Ser       TAG Pyl       TGG Trp       

CTT Leu       CCT Pro       CAT His       CGT Arg  8    
CTC Leu       CCC Pro       CAC His       CGC Arg       
CTA Leu       CCA Pro       CAA Gln       CGA Arg       
CTG Leu       CCG Pro       CAG Gln       CGG Arg       

ATT Ile       ACT Thr       AAT Asn       AGT Ser       
ATC Ile       ACC Thr       AAC Asn       AGC Ser       
ATA Ile       ACA Thr       AAA Lys       AGA Arg       
ATG Met       ACG Thr       AAG Lys       AGG Arg       

GTT Val       GCT Ala       GAT Asp       GGT Gly       
GTC Val       GCC Ala       GAC Asp       GGC Gly       
GTA Val       GCA Ala       GAA Glu       GGA Gly       
GTG Val       GCG Ala       GAG Glu       GGG Gly       

Number of tRNA genes = 17
tRNA GC range = 52.7% to 56.9%
Number of tmRNA genes = 0


000497F LN:i:280487 RC:i:580 XC:f:0.946429
280487 nucleotides in sequence
Mean G+C content = 24.0%
 
1.
 
 
 
               g
             g-c
             c-g
             c-g
             c-g
             g+t
             g+t
             c-g     cg
            t   caccc  a
     ga    a    !!!!!  g
    t  ctcg     gtggg  c
   c   !!!!     c    tt
   g   gagc     t
    gta         g
            g+tg
            t+g
            c-g
            a-t
            g-c
            a-t
           c   a
           t   a
            ctt
 
 
    tRNA-Lys(ctt)
    73 bases, %GC = 63.0
    Sequence c[4696,4768]
 

 
2.
 
 
 
               g
             g-c
             c-g
             c-g
             c-g
             g+t
             g+t
             c-g     cg
            t   caccc  a
     ga    a    ! !!!  g
    t  ctcc     gaggg  c
   c   !!!      c    tt
   g   gagc     t
    gta         g
            g+tg
            t+g
            c-g
            a-t
            g-c
            a-t
           c   a
           t   a
            ctt
 
 
    tRNA-Lys(ctt)
    73 bases, %GC = 63.0
    Sequence [14668,14740]
 

 
3.
 
 
 
               g
             g-c
             c-g
             c-g
             c-g
             g+t
             g+t
             c-g     cg
            t   caccc  a
     ga    a    !!!!!  g
    t  ctcg     gtggg  c
   c   !!!!     c    tt
   g   gagc     t
    gta         g
            g+tg
            t+g
            c-g
            a-t
            g-c
            a-t
           c   a
           t   a
            ctt
 
 
    tRNA-Lys(ctt)
    73 bases, %GC = 63.0
    Sequence [26708,26780]
 

 
4.
 
 
 
               g
             g-c
             c-g
             c-g
             c-g
             g+t
             g+t
             c-g     cg
            t   caccc  a
     ga    a    !!!!!  g
    t  ctcg     gtggg  c
   c   !!!!     c    tt
   g   gagc     t
    gta         g
            g+tg
            t+g
            c-g
            a-t
            g-c
            a-t
           c   a
           t   a
            ctt
 
 
    tRNA-Lys(ctt)
    73 bases, %GC = 63.0
    Sequence [31563,31635]
 

 
5.
 
 
 
               g
             g-c
             c-g
             c-g
             c-g
             g+t
             g+t
             c-g     cg
            t   caccc  a
     ga    a    !!!!!  g
    t  ctcg     gtggg  c
   c   !!!!     c    tt
   g   gagc     t
    gta         g
            g+tg
            t+g
            c-g
            a-t
            g-c
            a-t
           c   a
           t   a
            ctt
 
 
    tRNA-Lys(ctt)
    73 bases, %GC = 63.0
    Sequence c[35562,35634]
 

 
6.
 
 
 
               g
             g-c
             c-g
             c-g
             c-g
             g+t
             g+t
             c-g     cg
            t   caccc  a
     ga    a    !!!!!  g
    t  ctcg     gtggg  c
   c   !!!!     c    tt
   g   gagc     t
    gta         g
            g+tg
            t+g
            c-g
            a-t
            g-c
            a-t
           c   a
           t   a
            ctt
 
 
    tRNA-Lys(ctt)
    73 bases, %GC = 63.0
    Sequence c[45046,45118]
 

 
7.
 
 
 
               g
             g-c
             c-g
             c-g
             c-g
             g+t
             g+t
             c-g     cg
            t   caccc  a
     ga    a    !!!!!  g
    t  ctcg     gtggg  c
   c   !!!!     c    tt
   g   gagc     t
    gta         g
            g+tg
            t+g
            c-g
            a-t
            g-c
            a-t
           c   a
           t   a
            ctt
 
 
    tRNA-Lys(ctt)
    73 bases, %GC = 63.0
    Sequence [48436,48508]
 

 
8.
 
 
 
               g
             g-c
             c-g
             c-g
             c-g
             g+t
             g+t
             c-g     cg
            t   caccc  a
     ga    a    !!!!!  g
    t  ctcg     gtggg  c
   c   !!!!     c    tt
   g   gagc     t
    gta         g
            g+tg
            t+g
            c-g
            a-t
            g-c
            a-t
           c   a
           t   a
            ctt
 
 
    tRNA-Lys(ctt)
    73 bases, %GC = 63.0
    Sequence [75773,75845]
 

 
9.
 
 
 
               g
             g-c
             c-g
             c-g
             c-g
             g+t
             g+t
             c-g     cg
            t   caccc  a
     ga    a    !!!!!  g
    t  ctcg     gtggg  c
   c   !!!!     c    tt
   g   gagc     t
    gta         g
            g+tg
            t+g
            c-g
            a-t
            g-c
            a-t
           c   a
           t   a
            ctt
 
 
    tRNA-Lys(ctt)
    73 bases, %GC = 63.0
    Sequence c[81906,81978]
 

 
10.
 
 
 
               g
             g-c
             c-g
             c-g
             c-g
             g+t
             g+t
             c-g     cg
            t   caccc  a
     ga    a    !!!!!  g
    t  ctcg     gtggg  c
   c   !!!!     c    tt
   g   gagc     t
    gta         g
            g+tg
            t+g
            c-g
            a-t
            g-c
            a-t
           c   a
           t   a
            ctt
 
 
    tRNA-Lys(ctt)
    73 bases, %GC = 63.0
    Sequence [98737,98809]
 

 
11.
 
 
 
               g
             g-c
             c-g
             c-g
             c-g
             g+t
             g+t
             c-g     cg
            t   caccc  a
     ga    a    !!!!!  g
    t  ctcg     gtggg  c
   c   !!!!     c    tt
   g   gagc     t
    gta         g
            g+tg
            t+g
            c-g
            a-t
            g-c
            a-t
           c   a
           t   a
            ctt
 
 
    tRNA-Lys(ctt)
    73 bases, %GC = 63.0
    Sequence c[124312,124384]
 


tRNA anticodon frequency
AAA Phe       AGA Ser       ATA Tyr       ACA Cys       
GAA Phe       GGA Ser       GTA Tyr       GCA Cys       
TAA Leu       TGA Ser       TTA Stop      TCA SeC       
CAA Leu       CGA Ser       CTA Pyl       CCA Trp       

AAG Leu       AGG Pro       ATG His       ACG Arg       
GAG Leu       GGG Pro       GTG His       GCG Arg       
TAG Leu       TGG Pro       TTG Gln       TCG Arg       
CAG Leu       CGG Pro       CTG Gln       CCG Arg       

AAT Ile       AGT Thr       ATT Asn       ACT Ser       
GAT Ile       GGT Thr       GTT Asn       GCT Ser       
TAT Ile       TGT Thr       TTT Lys       TCT Arg       
CAT Met       CGT Thr       CTT Lys  11   CCT Arg       

AAC Val       AGC Ala       ATC Asp       ACC Gly       
GAC Val       GGC Ala       GTC Asp       GCC Gly       
TAC Val       TGC Ala       TTC Glu       TCC Gly       
CAC Val       CGC Ala       CTC Glu       CCC Gly       

tRNA codon frequency
TTT Phe       TCT Ser       TAT Tyr       TGT Cys       
TTC Phe       TCC Ser       TAC Tyr       TGC Cys       
TTA Leu       TCA Ser       TAA Stop      TGA SeC       
TTG Leu       TCG Ser       TAG Pyl       TGG Trp       

CTT Leu       CCT Pro       CAT His       CGT Arg       
CTC Leu       CCC Pro       CAC His       CGC Arg       
CTA Leu       CCA Pro       CAA Gln       CGA Arg       
CTG Leu       CCG Pro       CAG Gln       CGG Arg       

ATT Ile       ACT Thr       AAT Asn       AGT Ser       
ATC Ile       ACC Thr       AAC Asn       AGC Ser       
ATA Ile       ACA Thr       AAA Lys       AGA Arg       
ATG Met       ACG Thr       AAG Lys  11   AGG Arg       

GTT Val       GCT Ala       GAT Asp       GGT Gly       
GTC Val       GCC Ala       GAC Asp       GGC Gly       
GTA Val       GCA Ala       GAA Glu       GGA Gly       
GTG Val       GCG Ala       GAG Glu       GGG Gly       

Number of tRNA genes = 11
tRNA GC range = 63.0% to 63.0%
Number of tmRNA genes = 0


000498F LN:i:283800 RC:i:584 XC:f:0.968366
283800 nucleotides in sequence
Mean G+C content = 23.9%
 
1.
 
 
 
               a
             t-a
             g-c
             c-g
             c-g
             t-a
             c-g
             a-t     tt
            t   ggctc  a
     aa    g    !!!!!  g
    c  tgtg     ccgag  c
   g   +!!!     t    tt
   g   gcac     a
    tta    t    a
            t+gc
            t-a
            g-c
            g-c
            a-t
           c   a
           t   a
            tta
 
 
 
    tRNA-Stop(tta)
    72 bases, %GC = 47.2
    Sequence [69648,69719]
 

 
2.
 
 
 
               a
             t-a
             g-c
             c-g
             c-g
             t-a
             c-g
             a-t     tt
            t   ggctc  a
     aa    g    !!!!!  g
    c  tgtg     ccgag  c
   g   +!!!     t    tt
   g   gcac     a
    tta    t    a
            t+gc
            t-a
            g-c
            g-c
            a-t
           c   a
           t   a
            tta
 
 
 
    tRNA-Stop(tta)
    72 bases, %GC = 47.2
    Sequence [164775,164846]
 

 
3.
 
 
 
               g
             g-c
             g+t
             t-a
             t-a
             c-g
             t-a
             a-t     tc
            t   ggccc  a
     ga    a    !!!!!  g
    t  cgtg     ccggg  c
    g  !!!!     c    tt
    g  gcac     c
     ta    g    a
            t+ga
            a-t
            g-c
            c-g
            c-g
           c   a
           t   g
            ccg
 
 
 
    tRNA-Arg(ccg)
    71 bases, %GC = 60.6
    Sequence c[189680,189750]
 

 
4.
 
 
 
               a
             g-c
             c-g
             c-g
             g-c
             a-t
             a-t
             a-t     ct
            t   gggcc  a
     ga    a    !!!!!  a
    t  ctcg     cccgg  c
   t   !!!!    c     tt
   g   gagc     t
    gga    g     g
            t-aag
            t-a
            a-t
            g-c
            a-t
           c   a
           t   g
            gaa
 
 
 
    tRNA-Phe(gaa)
    73 bases, %GC = 53.4
    Sequence [195419,195491]
 


tRNA anticodon frequency
AAA Phe       AGA Ser       ATA Tyr       ACA Cys       
GAA Phe  1    GGA Ser       GTA Tyr       GCA Cys       
TAA Leu       TGA Ser       TTA Stop 2    TCA SeC       
CAA Leu       CGA Ser       CTA Pyl       CCA Trp       

AAG Leu       AGG Pro       ATG His       ACG Arg       
GAG Leu       GGG Pro       GTG His       GCG Arg       
TAG Leu       TGG Pro       TTG Gln       TCG Arg       
CAG Leu       CGG Pro       CTG Gln       CCG Arg  1    

AAT Ile       AGT Thr       ATT Asn       ACT Ser       
GAT Ile       GGT Thr       GTT Asn       GCT Ser       
TAT Ile       TGT Thr       TTT Lys       TCT Arg       
CAT Met       CGT Thr       CTT Lys       CCT Arg       

AAC Val       AGC Ala       ATC Asp       ACC Gly       
GAC Val       GGC Ala       GTC Asp       GCC Gly       
TAC Val       TGC Ala       TTC Glu       TCC Gly       
CAC Val       CGC Ala       CTC Glu       CCC Gly       

tRNA codon frequency
TTT Phe       TCT Ser       TAT Tyr       TGT Cys       
TTC Phe  1    TCC Ser       TAC Tyr       TGC Cys       
TTA Leu       TCA Ser       TAA Stop 2    TGA SeC       
TTG Leu       TCG Ser       TAG Pyl       TGG Trp       

CTT Leu       CCT Pro       CAT His       CGT Arg       
CTC Leu       CCC Pro       CAC His       CGC Arg       
CTA Leu       CCA Pro       CAA Gln       CGA Arg       
CTG Leu       CCG Pro       CAG Gln       CGG Arg  1    

ATT Ile       ACT Thr       AAT Asn       AGT Ser       
ATC Ile       ACC Thr       AAC Asn       AGC Ser       
ATA Ile       ACA Thr       AAA Lys       AGA Arg       
ATG Met       ACG Thr       AAG Lys       AGG Arg       

GTT Val       GCT Ala       GAT Asp       GGT Gly       
GTC Val       GCC Ala       GAC Asp       GGC Gly       
GTA Val       GCA Ala       GAA Glu       GGA Gly       
GTG Val       GCG Ala       GAG Glu       GGG Gly       

Number of tRNA genes = 4
tRNA GC range = 47.2% to 60.6%
Number of tmRNA genes = 0


000499F LN:i:260005 RC:i:345 XC:f:0.861804
260005 nucleotides in sequence
Mean G+C content = 25.0%

Nothing found in 000499F LN:i:260005 RC:i:345 XC:f:0.861804


000500F LN:i:260569 RC:i:431 XC:f:0.971264
260569 nucleotides in sequence
Mean G+C content = 24.9%
 
1.
 
 
                c
               a
             t-a
             c-g
             c-g
             g-c
             c-g
             a-t
             t-a     cg
            t   ggccc  a
     ga    a    !!!!!  a
    t  tctg     ccggg  c
   g   +!!+     c    tt
   g   ggat     a
    tca    a    g
            t-aa
            t-a
            c-g
            g-c
            g-c
           c   c
           t   a
            ctc
 
 
 
    tRNA-Glu(ctc)
    73 bases, %GC = 57.5
    Sequence [20962,21034]
 

 
2.
 
 
 
               g
             g-c
             c-g
             c-g
             c-g
             g+t
             g+t
             c-g     cg
            t   caccc  a
     ga    a    !! !!  g
    t  ctcg     gtagg  c
   c   !!!!     c    tt
   g   gagc     t
    gta         g
            g+tg
            t+g
            c-g
            a-t
            g-c
            a-t
           c   a
           t   a
            ctt
 
 
    tRNA-Lys(ctt)
    73 bases, %GC = 61.6
    Sequence c[21071,21143]
 

 
3.
 
 
 
               g
             g-c
             c-g
             c-g
             c-g
             g+t
             g+t
             c-g     cg
            t   caccc  a
     ga    a    !!!!!  g
    t  ctcg     gtggg  c
   c   !!!!     c    tt
   g   gagc     t
    gta         g
            g+tg
            t+g
            c-g
            a-t
            g-c
            a-t
           c   a
           t   a
            ctt
 
 
    tRNA-Lys(ctt)
    73 bases, %GC = 63.0
    Sequence [32280,32352]
 

 
4.
 
 
                c
               a
             t-a
             c-g
             c-g
             g-c
             c-g
             a-t
             t-a     cg
            t   ggccc  a
     ga    a    !!!!!  a
    t  tctg     ccggg  c
   g   +!!+     c    tt
   g   ggat     a
    tca    a    g
            t-aa
            t-a
            c-g
            g-c
            g-c
           c   c
           t   a
            ctc
 
 
 
    tRNA-Glu(ctc)
    73 bases, %GC = 57.5
    Sequence c[32389,32461]
 

 
5.
 
 
 
               g
             t-a
             c-g
             c-g
             g-c
             a-t
             g-c
             g-c     ct
            t   ggccc  a
     ga    a    !!!!!  a
    t  tatg     ccggg  c
   g   +!!+     c    tt
   g   gtat     a
    cta    t    g
            t-ac
            c-g
            t-a
            g-c
            c-g
           c   c
           t   a
            gtc
 
 
 
    tRNA-Asp(gtc)
    72 bases, %GC = 58.3
    Sequence [79192,79263]
 

 
6.
 
 
 
               g
             g-c
             c-g
             c-g
             g-c
             g+t
             t+g
             t-a     tg
            t   ttccc  a
     ga    a    !!!!!  a
    t  ctcg     aaggg  c
   c   !!!!     c    tt
   g   gagc     t
    gta         g
            g+tg
            c-g
            c-g
            a-t
            g-c
            c-g
           c   a
           t   a
            ttt
 
 
    tRNA-Lys(ttt)
    73 bases, %GC = 57.5
    Sequence c[130868,130940]
 

 
7.
 
 
                c
               a
             t-a
             c-g
             c-g
             g-c
             c-g
             a-t
             t-a     cg
            t   ggccc  a
     ga    a    !!!!!  a
    t  tctg     ccggg  c
   g   +!!+     c    tt
   g   ggat     a
    tca    a    g
            t-aa
            t-a
            c-g
            g-c
            g-c
           c   c
           t   a
            ctc
 
 
 
    tRNA-Glu(ctc)
    73 bases, %GC = 57.5
    Sequence [175087,175159]
 

 
8.
 
 
 
               g
             g-c
             c-g
             c-g
             c-g
             g+t
             g+t
             c-g     cg
            t   caccc  a
     ga    a    !!!!!  g
    t  ctcg     gtggg  c
   c   !!!!     c    tt
   g   gagc     t
    gta         g
            g+tg
            t+g
            c-g
            a-t
            g-c
            a-t
           c   a
           t   a
            ctt
 
 
    tRNA-Lys(ctt)
    73 bases, %GC = 63.0
    Sequence c[175198,175270]
 

 
9.
 
 
 
               a
             g-c
             c-g
             a-t
             t-a
             g-c
             t+g
             g-c     ta
            t   cactc  a
    cgag   g    !!!!!  a
   g    ccg     gtgag  c
   g    !!!     c    tt
   t    ggc      g
    ccaa       g-c
            g+t g-c
            c-g  g-c
            t-a   a-t
            a-t   g   a
            g-c     aa
            a-t
           c   t
           t   g
            caa
 
 
    tRNA-Leu(caa)
    84 bases, %GC = 56.0
    Sequence c[189844,189927]
 


tRNA anticodon frequency
AAA Phe       AGA Ser       ATA Tyr       ACA Cys       
GAA Phe       GGA Ser       GTA Tyr       GCA Cys       
TAA Leu       TGA Ser       TTA Stop      TCA SeC       
CAA Leu  1    CGA Ser       CTA Pyl       CCA Trp       

AAG Leu       AGG Pro       ATG His       ACG Arg       
GAG Leu       GGG Pro       GTG His       GCG Arg       
TAG Leu       TGG Pro       TTG Gln       TCG Arg       
CAG Leu       CGG Pro       CTG Gln       CCG Arg       

AAT Ile       AGT Thr       ATT Asn       ACT Ser       
GAT Ile       GGT Thr       GTT Asn       GCT Ser       
TAT Ile       TGT Thr       TTT Lys  1    TCT Arg       
CAT Met       CGT Thr       CTT Lys  3    CCT Arg       

AAC Val       AGC Ala       ATC Asp       ACC Gly       
GAC Val       GGC Ala       GTC Asp  1    GCC Gly       
TAC Val       TGC Ala       TTC Glu       TCC Gly       
CAC Val       CGC Ala       CTC Glu  3    CCC Gly       

tRNA codon frequency
TTT Phe       TCT Ser       TAT Tyr       TGT Cys       
TTC Phe       TCC Ser       TAC Tyr       TGC Cys       
TTA Leu       TCA Ser       TAA Stop      TGA SeC       
TTG Leu  1    TCG Ser       TAG Pyl       TGG Trp       

CTT Leu       CCT Pro       CAT His       CGT Arg       
CTC Leu       CCC Pro       CAC His       CGC Arg       
CTA Leu       CCA Pro       CAA Gln       CGA Arg       
CTG Leu       CCG Pro       CAG Gln       CGG Arg       

ATT Ile       ACT Thr       AAT Asn       AGT Ser       
ATC Ile       ACC Thr       AAC Asn       AGC Ser       
ATA Ile       ACA Thr       AAA Lys  1    AGA Arg       
ATG Met       ACG Thr       AAG Lys  3    AGG Arg       

GTT Val       GCT Ala       GAT Asp       GGT Gly       
GTC Val       GCC Ala       GAC Asp  1    GGC Gly       
GTA Val       GCA Ala       GAA Glu       GGA Gly       
GTG Val       GCG Ala       GAG Glu  3    GGG Gly       

Number of tRNA genes = 9
tRNA GC range = 56.0% to 63.0%
Number of tmRNA genes = 0


000501F LN:i:247116 RC:i:601 XC:f:0.987903
247116 nucleotides in sequence
Mean G+C content = 25.4%

Nothing found in 000501F LN:i:247116 RC:i:601 XC:f:0.987903


000502F LN:i:259271 RC:i:279 XC:f:0.965318
259271 nucleotides in sequence
Mean G+C content = 22.6%
 
1.
 
 
 
               a
             g-c
             g-c
             g+t
             g-c
             a-t
             a-t
             c-g     at
            t   tgccc  a
     aa    a    !!!!!  g
    a  ctcg     acggg  c
   t   !!!!    a     at
   g   gagc     c
    gaa    g     g
            c-gag
            t-a
            c-g
            g-c
            c-g
           t   t
           t   a
            tgc
 
 
 
    tRNA-Ala(tgc)
    73 bases, %GC = 56.2
    Sequence [22378,22450]
 

 
2.
 
 
 
               g
             t c
             c-g
             c-g
             g-c
             g+t
             t+g
             t-a     ta
            t   ttccc  a
     ga    a    !!!!!  a
    t  ctcg     aaggg  t
   c   !!!!     c    tt
   g   gagc     t
    gta         a
            g+tg
            t+g
            c-g
            a-t
            g-c
           t   g
           t    a
            ttta
 
 
 
    tRNA-?(Lys|Stop)(ttta)
    72 bases, %GC = 48.6
    Sequence [22503,22574]
 


Number of tRNA genes = 2
tRNA GC range = 48.6% to 56.2%
Number of tmRNA genes = 0


000503F LN:i:254547 RC:i:882 XC:f:1.000000
254547 nucleotides in sequence
Mean G+C content = 23.1%
 
1.
 
 
 
               g
             g-c
             c-g
             c-g
             g-c
             g+t
             t-a
             t-a     tg
            t   ttccc  a
     ga    a    !!!!!  a
    t  ctcg     aaggg  c
   c   !!!!     c    tt
   g   gagc     t
    gta         g
            g+tg
            c-g
            c-g
            a-t
            g-c
            c-g
           c   a
           t   a
            ttt
 
 
    tRNA-Lys(ttt)
    73 bases, %GC = 56.2
    Sequence [84534,84606]
 

 
2.
 
 
 
               g
             g-c
             c-g
             c-g
             t.t
             c-g
             c-g
             g-c     tg
            t   ccacc  a
    taa    a    !!!!!  a
   a   ctcg     ggtgg  c
   g   !!!!    c     tt
   g   gagc     t
    tta    g     g
            t-aag
            t-a
            t-a
            g-c
            g-c
           c   a
           t   a
            gtt
 
 
 
    tRNA-Asn(gtt)
    74 bases, %GC = 55.4
    Sequence [110176,110249]
 

 
3.
 
 
 
               g
             g-c
             a-t
             c-g
             a-t
             c-g
             t+g
             a-t     ta
            t   cgtcc  a
    tgag   g    !!!!!  a
    g   ccg     gcagg  c
    g   !!!      c   tt
    t   ggc       g
     taa           c
            g+tg   c
            a-t g   c
            c-g  g  t
            a-t   t t
            g-c    t
            a-t
           c   a
           t   a
            aga
 
 
    tRNA-Ser(aga)
    81 bases, %GC = 53.1
    Sequence [195940,196020]
 


Number of tRNA genes = 3
tRNA GC range = 53.1% to 56.2%
Number of tmRNA genes = 0


000504F LN:i:256231 RC:i:523 XC:f:0.933723
256231 nucleotides in sequence
Mean G+C content = 21.5%

Nothing found in 000504F LN:i:256231 RC:i:523 XC:f:0.933723


000505F LN:i:256569 RC:i:477 XC:f:0.929961
256569 nucleotides in sequence
Mean G+C content = 23.0%

Nothing found in 000505F LN:i:256569 RC:i:477 XC:f:0.929961


000506F LN:i:254357 RC:i:265 XC:f:1.000000
254357 nucleotides in sequence
Mean G+C content = 24.4%
 
1.
 
 
 
               g
             a-t
             g-c
             c-g
             c-g
             t-a
             t-a
             g-c     ta
            t   caccc  a
     aa    g    !!!!!  g
    c  cgcg     gtggg  c
   c   !!!+    t     tt
   g   gcgt     t
    tta    a     g
            t-agg
            c-g
            a-t
            c c
            c-g
           c   a
           t   a
            tct
 
 
 
    tRNA-Arg(tct)
    73 bases, %GC = 56.2
    Sequence [15368,15440]
 

 
2.
 
 
 
               g
             a-t
             g-c
             c-g
             c-g
             t-a
             t-a
             g-c     ta
            t   caccc  a
     aa    g    !!!!!  g
    c  cgcg     gtggg  c
   g   !!!+    t     tt
   g   gcgt     t
    tta    a     g
            t-agg
            c-g
            a-t
            g-c
            c-g
           c   a
           t   a
            tct
 
 
 
    tRNA-Arg(tct)
    73 bases, %GC = 56.2
    Sequence [28283,28355]
 

 
3.
 
 
 
               g
             a-t
             g-c
             c-g
             c-g
             t-a
             t-a
             g-c     ta
            t   caccc  a
     aa    g    !!!!!  g
    c  cgcg     gtggg  c
   c   !!!+    t     tt
   g   gcgt     t
    tta    a     g
            t-agg
            c-g
            a-t
            g-c
            c-g
           c   a
           t   a
            tct
 
 
 
    tRNA-Arg(tct)
    73 bases, %GC = 56.2
    Sequence [94301,94373]
 

 
4.
 
 
 
               g
             a-t
             g-c
             c-g
             c-g
             t-a
             t-a
             g-c     ta
            t   caccc  a
     aa    g    !!!!!  g
    c  cgcg     gtggg  c
   c   !!!+    t     tt
   g   gcgt     t
    tta    a     a
            t-agg
            c-g
            a-t
            c c
            c-g
           c   a
           t   a
            tct
 
 
 
    tRNA-Arg(tct)
    73 bases, %GC = 54.8
    Sequence [186895,186967]
 


tRNA anticodon frequency
AAA Phe       AGA Ser       ATA Tyr       ACA Cys       
GAA Phe       GGA Ser       GTA Tyr       GCA Cys       
TAA Leu       TGA Ser       TTA Stop      TCA SeC       
CAA Leu       CGA Ser       CTA Pyl       CCA Trp       

AAG Leu       AGG Pro       ATG His       ACG Arg       
GAG Leu       GGG Pro       GTG His       GCG Arg       
TAG Leu       TGG Pro       TTG Gln       TCG Arg       
CAG Leu       CGG Pro       CTG Gln       CCG Arg       

AAT Ile       AGT Thr       ATT Asn       ACT Ser       
GAT Ile       GGT Thr       GTT Asn       GCT Ser       
TAT Ile       TGT Thr       TTT Lys       TCT Arg  4    
CAT Met       CGT Thr       CTT Lys       CCT Arg       

AAC Val       AGC Ala       ATC Asp       ACC Gly       
GAC Val       GGC Ala       GTC Asp       GCC Gly       
TAC Val       TGC Ala       TTC Glu       TCC Gly       
CAC Val       CGC Ala       CTC Glu       CCC Gly       

tRNA codon frequency
TTT Phe       TCT Ser       TAT Tyr       TGT Cys       
TTC Phe       TCC Ser       TAC Tyr       TGC Cys       
TTA Leu       TCA Ser       TAA Stop      TGA SeC       
TTG Leu       TCG Ser       TAG Pyl       TGG Trp       

CTT Leu       CCT Pro       CAT His       CGT Arg       
CTC Leu       CCC Pro       CAC His       CGC Arg       
CTA Leu       CCA Pro       CAA Gln       CGA Arg       
CTG Leu       CCG Pro       CAG Gln       CGG Arg       

ATT Ile       ACT Thr       AAT Asn       AGT Ser       
ATC Ile       ACC Thr       AAC Asn       AGC Ser       
ATA Ile       ACA Thr       AAA Lys       AGA Arg  4    
ATG Met       ACG Thr       AAG Lys       AGG Arg       

GTT Val       GCT Ala       GAT Asp       GGT Gly       
GTC Val       GCC Ala       GAC Asp       GGC Gly       
GTA Val       GCA Ala       GAA Glu       GGA Gly       
GTG Val       GCG Ala       GAG Glu       GGG Gly       

Number of tRNA genes = 4
tRNA GC range = 54.8% to 56.2%
Number of tmRNA genes = 0


000507F LN:i:253505 RC:i:600 XC:f:0.952756
253505 nucleotides in sequence
Mean G+C content = 25.0%
 
1.
 
 
 
               a
             g-c
             c-g
             g-c
             g-c
             t-a
             t-a
             t-a     ct
            t   cactc  a
     ga    a    !!!!!  g
    t  cgcg     gtgag  c
   c   !!!!    c     tt
   g   gcgc     t
    gta    g     g
            t-aag
            c-g
            a-t
            g-c
            t.t
           c   a
           t   a
            cat
 
 
 
    tRNA-Met(cat)
    73 bases, %GC = 53.4
    Sequence [793,865]
 

 
2.
 
 
 
               a
             g+t
             c-g
             a-t
             g-c
             a-t
             c-g
             a-t     ct
            t   cgccc  a
     ga    g    !!!!!  g
    t  tctg     gcggg  c
   g   :!!!    c     tt
   g   tgac     t
    cta    g     g
            a-tag
            c-g
            t-a
            g-c
            c-g
           t   c
           t   a
            cac
 
 
 
    tRNA-Val(cac)
    73 bases, %GC = 57.5
    Sequence [55842,55914]
 

 
3.
 
 
 
               g
             g-c
             c-g
             c-g
             c-g
             g+t
             g+t
             c-g     cg
            t   caccc  a
     ga    a    !!!!!  g
    t  ctcg     gtggg  c
   c   !!!!     c    tt
   g   gagc     t
    gta         g
            g+tg
            t+g
            c-g
            a-t
            g-c
            a-t
           c   a
           t   a
            ctt
 
 
    tRNA-Lys(ctt)
    73 bases, %GC = 63.0
    Sequence [61563,61635]
 

 
4.
 
 
 
               a
             g-c
             g-c
             g+t
             g-c
             a-t
             t.t
             c-g     at
            t   aaccc  a
     aa    a    !!!!!  g
    a  ctcg     ttggg  c
   t   !!!!    a     at
   g   gagc     c
    gta    g     g
            c-gag
            t-a
            c-g
            g-c
            c-g
           t   t
           t   a
            agc
 
 
 
    tRNA-Ala(agc)
    73 bases, %GC = 53.4
    Sequence c[95623,95695]
 

 
5.
 
 
 
               a
             g+t
             c-g
             a-t
             g-c
             a-t
             c-g
             a-t     ct
            t   cgccc  a
     ga    g    !+!!!  g
    t  tctg     gtggg  c
   g   :!!!    c     tt
   g   tgac     t
    cta    g     g
            a-tag
            c-g
            t-a
            g-c
            c-g
           t   c
           t   a
            tac
 
 
 
    tRNA-Val(tac)
    73 bases, %GC = 54.8
    Sequence c[98533,98605]
 

 
6.
 
 
 
               a
             g-c
             c-g
             c-g
             g-c
             a-t
             a-t
             a-t     ct
            t   gggcc  a
     ga    a    !!!!!  a
    t  ctcg     cccgg  c
   t   !!!!    c     tt
   g   gagc     t
    gga    g     g
            t-aag
            t-a
            a-t
            g-c
            a-t
           c   a
           t   g
            gaa
 
 
 
    tRNA-Phe(gaa)
    73 bases, %GC = 53.4
    Sequence [224987,225059]
 

 
7.
 
 
 
               a
             g-c
             c-g
             c-g
             g-c
             a-t
             a-t
             a-t     ct
            t   gggcc  a
     ga    a    !!!!!  a
    t  ctcg     cccgg  c
   t   !!!!    c     tt
   g   gagc     t
    gga    g     g
            t-aag
            t-a
            a-t
            g-c
            a-t
           c   a
           t   g
            gaa
 
 
 
    tRNA-Phe(gaa)
    73 bases, %GC = 53.4
    Sequence [230113,230185]
 

 
8.
 
 
 
               a
             g-c
             g-c
             g+t
             g-c
             a-t
             t.t
             c-g     at
            t   aaccc  a
     aa    a    !!!!!  g
    a  ctcg     ttggg  c
   t   !!!!    a     at
   g   gagc     c
    gta    g     g
            c-gag
            t-a
            c-g
            g-c
            c-g
           t   t
           t   a
            agc
 
 
 
    tRNA-Ala(agc)
    73 bases, %GC = 53.4
    Sequence c[246078,246150]
 

 
9.
 
 
 
               a
             g+t
             c-g
             a-t
             g-c
             a-t
             c-g
             a-t     ct
            t   cgccc  a
     ga    g    !!!!!  g
    t  tctg     gcggg  c
   g   :!!!    c     tt
   g   tgac     t
    cta    g     g
            a-tag
            c-g
            t-a
            g-c
            c-g
           t   c
           t   a
            cac
 
 
 
    tRNA-Val(cac)
    73 bases, %GC = 57.5
    Sequence c[249319,249391]
 


tRNA anticodon frequency
AAA Phe       AGA Ser       ATA Tyr       ACA Cys       
GAA Phe  2    GGA Ser       GTA Tyr       GCA Cys       
TAA Leu       TGA Ser       TTA Stop      TCA SeC       
CAA Leu       CGA Ser       CTA Pyl       CCA Trp       

AAG Leu       AGG Pro       ATG His       ACG Arg       
GAG Leu       GGG Pro       GTG His       GCG Arg       
TAG Leu       TGG Pro       TTG Gln       TCG Arg       
CAG Leu       CGG Pro       CTG Gln       CCG Arg       

AAT Ile       AGT Thr       ATT Asn       ACT Ser       
GAT Ile       GGT Thr       GTT Asn       GCT Ser       
TAT Ile       TGT Thr       TTT Lys       TCT Arg       
CAT Met  1    CGT Thr       CTT Lys  1    CCT Arg       

AAC Val       AGC Ala  2    ATC Asp       ACC Gly       
GAC Val       GGC Ala       GTC Asp       GCC Gly       
TAC Val  1    TGC Ala       TTC Glu       TCC Gly       
CAC Val  2    CGC Ala       CTC Glu       CCC Gly       

tRNA codon frequency
TTT Phe       TCT Ser       TAT Tyr       TGT Cys       
TTC Phe  2    TCC Ser       TAC Tyr       TGC Cys       
TTA Leu       TCA Ser       TAA Stop      TGA SeC       
TTG Leu       TCG Ser       TAG Pyl       TGG Trp       

CTT Leu       CCT Pro       CAT His       CGT Arg       
CTC Leu       CCC Pro       CAC His       CGC Arg       
CTA Leu       CCA Pro       CAA Gln       CGA Arg       
CTG Leu       CCG Pro       CAG Gln       CGG Arg       

ATT Ile       ACT Thr       AAT Asn       AGT Ser       
ATC Ile       ACC Thr       AAC Asn       AGC Ser       
ATA Ile       ACA Thr       AAA Lys       AGA Arg       
ATG Met  1    ACG Thr       AAG Lys  1    AGG Arg       

GTT Val       GCT Ala  2    GAT Asp       GGT Gly       
GTC Val       GCC Ala       GAC Asp       GGC Gly       
GTA Val  1    GCA Ala       GAA Glu       GGA Gly       
GTG Val  2    GCG Ala       GAG Glu       GGG Gly       

Number of tRNA genes = 9
tRNA GC range = 53.4% to 63.0%
Number of tmRNA genes = 0


000508F LN:i:245263 RC:i:448 XC:f:0.987780
245263 nucleotides in sequence
Mean G+C content = 24.1%

Nothing found in 000508F LN:i:245263 RC:i:448 XC:f:0.987780


000509F LN:i:68754 RC:i:36 XC:f:0.724638
68754 nucleotides in sequence
Mean G+C content = 23.4%
 
1.
 
 
 
               a
             c-g
             c-g
             g-c
             g-c
             c-g
             a-t
             a-t     ct
            t   gagcc  a
     ga    a    !!!!!  a
    c  ctcg     ctcgg  c
   t   !!!!      c   tt
   g   gagc       t
    gaa    a       g
            t-ag    g
            g+t t    g
            a-t  g   a
            g.a   g   c
            a a    a   t
           c   g    a  c
           t  a      at
            gt
 
 
 
    tRNA-?(Thr|Tyr)(gt)
    84 bases, %GC = 52.4
    Sequence c[52382,52465]
 

 
2.
 
 
 
               a
             g-c
             g-c
             t-a
             c a
             c-g
             t+g
             a-t     tg
            t   ggctc  a
     aa    g    !!!!!  g
    t  tgtg     ccgag  c
    g  +!!!      t   tt
    g  gcac       a
     ta    t       a
            t-ac   c
            t-a a   a
            g-c  a  a
            a c   t c
            a-t    c
           c   a
           t   a
            ctg
 
 
 
    tRNA-Gln(ctg)
    79 bases, %GC = 46.8
    Sequence [60204,60282]
 

 
3.
 
 
 
               a
             c-g
             c-g
             g-c
             g-c
             c-g
             a-t
             a-t     ct
            t   gagcc  a
     ga    a    !!!!!  a
    c  ctcg     ctcgg  c
   t   !!!!      c   tt
   g   gagc       t
    gaa    a       g
            t-ag    g
            g+t t    g
            a-t  g   a
            g.a   g   c
            a a    a   t
           c   g    a  c
           t  a      at
            gt
 
 
 
    tRNA-?(Thr|Tyr)(gt)
    84 bases, %GC = 52.4
    Sequence c[61131,61214]
 


Number of tRNA genes = 3
tRNA GC range = 46.8% to 52.4%
Number of tmRNA genes = 0


000510F LN:i:254427 RC:i:439 XC:f:0.962525
254427 nucleotides in sequence
Mean G+C content = 24.8%
 
1.
 
 
 
               g
             g-c
             c-g
             c-g
             t.t
             c-g
             c-g
             g-c     tg
            t   ccacc  a
    taa    a    !!!!!  a
   a   ctcg     ggtgg  c
   g   !!!!    c     tt
   g   gagc     c
    tta    g     g
            t-aag
            t-a
            t-a
            g-c
            g-c
           c   a
           t   a
            gtt
 
 
 
    tRNA-Asn(gtt)
    74 bases, %GC = 56.8
    Sequence c[2242,2315]
 

 
2.
 
 
 
               t
             a-t
             g-c
             c-g
             c-g
             t-a
             c-g
             t+g
             a-t     cg
            t   gcgcc  a
     ga    g    !!+!!  g
    t  ctcg     cgtgg  c
   t   !!!!    c     tt
   g   gagc     t
    gca    a     g
            t-aag
            t-a
            c-g
            g-c
            c-g
           t   a
           t   a
            agt
 
 
    tRNA-Thr(agt)
    75 bases, %GC = 57.3
    Sequence c[18055,18129]
 

 
3.
 
 
 
               g
             g-c
             c-g
             c-g
             t.t
             c-g
             c-g
             g-c     tg
            t   ccacc  a
    taa    a    !!!!!  a
   a   ctcg     ggtgg  c
   g   !!!!    c     tt
   g   gagc     t
    tta    g     g
            t-aag
            t-a
            t-a
            g-c
            g-c
           c   a
           t   a
            gtt
 
 
 
    tRNA-Asn(gtt)
    74 bases, %GC = 55.4
    Sequence c[81298,81371]
 

 
4.
 
 
 
               g
             t-a
             c-g
             c-g
             g-c
             a-t
             g-c
             g-c     ct
            t   ggccc  a
     ga    a    !!!!!  a
    t  tatg     ccggg  c
   g   +!!+     c    tt
   g   gtat     a
    cta    t    g
            t-ac
            c-g
            t-a
            g-c
            c-g
           c   c
           t   a
            gtc
 
 
 
    tRNA-Asp(gtc)
    72 bases, %GC = 58.3
    Sequence [131228,131299]
 

 
5.
 
 
 
               t
             a-t
             g-c
             c-g
             c-g
             t-a
             c-g
             t+g
             a-t     cg
            t   gcgcc  a
     ga    g    !!+!!  g
    t  ctcg     cgtgg  c
   t   !!!!    c     tt
   g   gagc     t
    gca    a     g
            t-aag
            t-a
            c-g
            g-c
            c-g
           t   a
           t   a
            agt
 
 
    tRNA-Thr(agt)
    75 bases, %GC = 57.3
    Sequence c[154401,154475]
 

 
6.
 
 
 
               t
             a-t
             g-c
             c-g
             c-g
             t.t
             c-g
             t-a
             g-c     tg
            t   ccacc  a
    taa    a    ! !!!  a
   a   ctcg     gttgg  c
   g   !!!!    c     tt
   g   gagc     t
    tta    a     g
            t-aag
            t-a
            t-a
            g-c
            g-c
           c   g
           t   a
            gtt
 
 
    tRNA-Asn(gtt)
    76 bases, %GC = 48.7
    Sequence c[189142,189217]
 

 
7.
 
 
 
               g
             g-c
             c-g
             c-g
             t+g
             c-g
             c-g
             g-c     tg
            t   ccacc  a
    taa    a    ! : !  a
   a   ctcg     gtgtg  c
   g   !!!!    g     tt
   g   gagc     c
    tta          t
            g+tgg
            t-a
            t-a
            t-a
            g-c
            g-c
           c   a
           t   a
            gtt
 
 
    tRNA-Asn(gtt)
    75 bases, %GC = 56.0
    Sequence [217847,217921]
 

 
8.
 
 
 
               g
             t-a
             c-g
             c-g
             g-c
             a-t
             g-c
             g-c     ct
            t   ggccc  a
     ga    a    !!!!!  a
    t  tatg     ccggg  c
   g   +!!+     c    tt
   g   gtat     a
    cta    t    g
            t-ac
            c-g
            t-a
            g-c
            c-g
           c   c
           t   a
            gtc
 
 
 
    tRNA-Asp(gtc)
    72 bases, %GC = 58.3
    Sequence c[218045,218116]
 

 
9.
 
 
 
               t
             a-t
             g-c
             c-g
             c-g
             t-a
             c-g
             t+g
             a-t     ca
            t   gcgcc  a
     ga    g    !!+!!  g
    t  ctcg     cgtgg  c
   t   !!!!    c     tt
   g   gagc     t
    gca    a     g
            t-aag
            t-a
            c-g
            g-c
            c-g
           t   a
           t   a
            agt
 
 
    tRNA-Thr(agt)
    75 bases, %GC = 56.0
    Sequence c[230356,230430]
 


tRNA anticodon frequency
AAA Phe       AGA Ser       ATA Tyr       ACA Cys       
GAA Phe       GGA Ser       GTA Tyr       GCA Cys       
TAA Leu       TGA Ser       TTA Stop      TCA SeC       
CAA Leu       CGA Ser       CTA Pyl       CCA Trp       

AAG Leu       AGG Pro       ATG His       ACG Arg       
GAG Leu       GGG Pro       GTG His       GCG Arg       
TAG Leu       TGG Pro       TTG Gln       TCG Arg       
CAG Leu       CGG Pro       CTG Gln       CCG Arg       

AAT Ile       AGT Thr  3    ATT Asn       ACT Ser       
GAT Ile       GGT Thr       GTT Asn  4    GCT Ser       
TAT Ile       TGT Thr       TTT Lys       TCT Arg       
CAT Met       CGT Thr       CTT Lys       CCT Arg       

AAC Val       AGC Ala       ATC Asp       ACC Gly       
GAC Val       GGC Ala       GTC Asp  2    GCC Gly       
TAC Val       TGC Ala       TTC Glu       TCC Gly       
CAC Val       CGC Ala       CTC Glu       CCC Gly       

tRNA codon frequency
TTT Phe       TCT Ser       TAT Tyr       TGT Cys       
TTC Phe       TCC Ser       TAC Tyr       TGC Cys       
TTA Leu       TCA Ser       TAA Stop      TGA SeC       
TTG Leu       TCG Ser       TAG Pyl       TGG Trp       

CTT Leu       CCT Pro       CAT His       CGT Arg       
CTC Leu       CCC Pro       CAC His       CGC Arg       
CTA Leu       CCA Pro       CAA Gln       CGA Arg       
CTG Leu       CCG Pro       CAG Gln       CGG Arg       

ATT Ile       ACT Thr  3    AAT Asn       AGT Ser       
ATC Ile       ACC Thr       AAC Asn  4    AGC Ser       
ATA Ile       ACA Thr       AAA Lys       AGA Arg       
ATG Met       ACG Thr       AAG Lys       AGG Arg       

GTT Val       GCT Ala       GAT Asp       GGT Gly       
GTC Val       GCC Ala       GAC Asp  2    GGC Gly       
GTA Val       GCA Ala       GAA Glu       GGA Gly       
GTG Val       GCG Ala       GAG Glu       GGG Gly       

Number of tRNA genes = 9
tRNA GC range = 48.7% to 58.3%
Number of tmRNA genes = 0


000511F LN:i:251409 RC:i:274 XC:f:0.992032
251409 nucleotides in sequence
Mean G+C content = 26.2%

Nothing found in 000511F LN:i:251409 RC:i:274 XC:f:0.992032


000512F LN:i:250268 RC:i:589 XC:f:0.986028
250268 nucleotides in sequence
Mean G+C content = 23.7%

Nothing found in 000512F LN:i:250268 RC:i:589 XC:f:0.986028


000513F LN:i:258228 RC:i:561 XC:f:0.856867
258228 nucleotides in sequence
Mean G+C content = 24.6%

Nothing found in 000513F LN:i:258228 RC:i:561 XC:f:0.856867


000514F LN:i:251013 RC:i:467 XC:f:0.988048
251013 nucleotides in sequence
Mean G+C content = 21.1%
 
1.
 
 
                c
               t
             g-c
             g-c
             c-g
             t-a
             g+t
             c-g
             t-a     ct
            t   ctccc  a
     ga    a    !!!!!  a
    t  tacg     gaggg  c
    g  +!!!    c     tt
    g  gtgc     t
     ta    g     g
            t-aag
            t-a
            t-a
            g-c
            a-t
           t   a
           t   a
            cgt
 
 
 
    tRNA-Thr(cgt)
    73 bases, %GC = 49.3
    Sequence [127036,127108]
 

 
2.
 
 
 
               t
             a-t
             g-c
             g-c
             c-g
             c a
             g+t
             c-g
             t-a     ct
            t   ctccc  a
     ga    a     !!!!  a
    t  tacg     aaggg  c
    g  +!!+    c     tt
    g  gtgt     t
     ta    g     g
            t-aag
            t-a
            t-a
            g.a
            a-t
           t   a
           t   a
            cgt
 
 
    tRNA-Thr(cgt)
    74 bases, %GC = 44.6
    Sequence [218372,218445]
 

 
3.
 
 
                c
               t
             g+t
             g-c
             c-g
             t-a
             g+t
             c-g
             t-a     ct
            t   ctccc  a
     ga    a    !!!!!  a
    t  tacg     gaggg  c
    g  +!!!    c     tt
    g  gtgc     t
     ta    g     g
            t-aag
            t-a
            t-a
            g-c
            a-t
           t   a
           t   a
            cgt
 
 
 
    tRNA-Thr(cgt)
    73 bases, %GC = 47.9
    Sequence [237082,237154]
 

 
4.
 
 
                c
               t
             g+t
             g-c
             c-g
             t-a
             g+t
             c-g
             t-a     ct
            t   ctccc  a
     ga    a    !!!!   a
    t  tacg     gagga  c
    g  +!!!    c     tt
    g  gtgc     t
     ta    g     g
            t-aag
            t-a
            t-a
            g-c
            a-t
           t   a
           t   a
            cgt
 
 
 
    tRNA-Thr(cgt)
    73 bases, %GC = 46.6
    Sequence [249724,249796]
 


tRNA anticodon frequency
AAA Phe       AGA Ser       ATA Tyr       ACA Cys       
GAA Phe       GGA Ser       GTA Tyr       GCA Cys       
TAA Leu       TGA Ser       TTA Stop      TCA SeC       
CAA Leu       CGA Ser       CTA Pyl       CCA Trp       

AAG Leu       AGG Pro       ATG His       ACG Arg       
GAG Leu       GGG Pro       GTG His       GCG Arg       
TAG Leu       TGG Pro       TTG Gln       TCG Arg       
CAG Leu       CGG Pro       CTG Gln       CCG Arg       

AAT Ile       AGT Thr       ATT Asn       ACT Ser       
GAT Ile       GGT Thr       GTT Asn       GCT Ser       
TAT Ile       TGT Thr       TTT Lys       TCT Arg       
CAT Met       CGT Thr  4    CTT Lys       CCT Arg       

AAC Val       AGC Ala       ATC Asp       ACC Gly       
GAC Val       GGC Ala       GTC Asp       GCC Gly       
TAC Val       TGC Ala       TTC Glu       TCC Gly       
CAC Val       CGC Ala       CTC Glu       CCC Gly       

tRNA codon frequency
TTT Phe       TCT Ser       TAT Tyr       TGT Cys       
TTC Phe       TCC Ser       TAC Tyr       TGC Cys       
TTA Leu       TCA Ser       TAA Stop      TGA SeC       
TTG Leu       TCG Ser       TAG Pyl       TGG Trp       

CTT Leu       CCT Pro       CAT His       CGT Arg       
CTC Leu       CCC Pro       CAC His       CGC Arg       
CTA Leu       CCA Pro       CAA Gln       CGA Arg       
CTG Leu       CCG Pro       CAG Gln       CGG Arg       

ATT Ile       ACT Thr       AAT Asn       AGT Ser       
ATC Ile       ACC Thr       AAC Asn       AGC Ser       
ATA Ile       ACA Thr       AAA Lys       AGA Arg       
ATG Met       ACG Thr  4    AAG Lys       AGG Arg       

GTT Val       GCT Ala       GAT Asp       GGT Gly       
GTC Val       GCC Ala       GAC Asp       GGC Gly       
GTA Val       GCA Ala       GAA Glu       GGA Gly       
GTG Val       GCG Ala       GAG Glu       GGG Gly       

Number of tRNA genes = 4
tRNA GC range = 44.6% to 49.3%
Number of tmRNA genes = 0


000515F LN:i:245491 RC:i:469 XC:f:0.975610
245491 nucleotides in sequence
Mean G+C content = 24.7%
 
1.
 
 
 
               a
             g+t
             t+g
             a-t
             g-c
             a-t
             c-g
             a-t     ct
            t   cgccc  a
     ca    t    !+!!!  g
    t  tctg     gtggg  c
   g   :!!!    c     tt
   g   tgac     t
    cta    g     g
            a-tag
            c-g
            t-a
            g-c
            c-g
           t   c
           t   a
            tac
 
 
 
    tRNA-Val(tac)
    73 bases, %GC = 52.1
    Sequence [63610,63682]
 

 
2.
 
 
 
               a
             g-c
             g-c
             g+t
             g-c
             a-t
             t.t
             c-g     at
            t   aaccc  a
     aa    a    !!!!!  g
    a  ctcg     ttggg  c
   t   !!!!    a     at
   g   gagc     c
    gta    g     g
            c-gag
            t-a
            c-g
            g-c
            c-g
           t   t
           t   a
            agc
 
 
 
    tRNA-Ala(agc)
    73 bases, %GC = 53.4
    Sequence [66488,66560]
 

 
3.
 
 
 
               a
             g+t
             c-g
             a-t
             g-c
             a-t
             c-g
             a-t     ct
            t   cgccc  a
     ga    g    !+!!!  g
    t  tctg     gtggg  c
   g   :!!!    c     tt
   g   tgac     t
    cta    g     g
            a-tag
            c-g
            t-a
            g-c
            c-g
           t   c
           t   a
            tac
 
 
 
    tRNA-Val(tac)
    73 bases, %GC = 54.8
    Sequence [99007,99079]
 

 
4.
 
 
 
               a
             g-c
             g-c
             g+t
             g-c
             a-t
             t.t
             c-g     at
            t   aaccc  a
     aa    a    !!!!!  g
    a  ctcg     ttggg  c
   t   !!!!    a     at
   g   gagc     c
    gta    g     g
            c-gag
            t-a
            c-g
            g-c
            c-g
           t   t
           t   a
            agc
 
 
 
    tRNA-Ala(agc)
    73 bases, %GC = 53.4
    Sequence [101913,101985]
 

 
5.
 
 
 
               a
             g-c
             c-g
             c-g
             g-c
             a-t
             a-t
             a-t     ct
            t   gggcc  a
     ga    a    !!!!!  a
    t  ctcg     cccgg  c
   t   !!!!    c     tt
   g   gagc     t
    gga    g     g
            t-aag
            t-a
            a-t
            g-c
            a-t
           c   a
           t   g
            gaa
 
 
 
    tRNA-Phe(gaa)
    73 bases, %GC = 53.4
    Sequence [134386,134458]
 

 
6.
 
 
 
               a
             g-c
             c-g
             c-g
             g-c
             a-t
             a-t
             a-t     ct
            t   gggcc  a
     ga    a    !!!!!  a
    t  ctcg     cccgg  c
   t   !!!!    c     tt
   g   gagc     t
    gga    g     g
            t-aag
            t-a
            a-t
            g-c
            a-t
           c   a
           t   g
            gaa
 
 
 
    tRNA-Phe(gaa)
    73 bases, %GC = 53.4
    Sequence [139514,139586]
 

 
7.
 
 
 
               t
             t-a
             g+t
             c-g
             a-t
             g-c
             a-t
             c-g
             a-t     ct
            t   cgccc  a
     ga    g    !!! !  g
    t  tctg     gcgag  c
   g   :!!!    c     tt
   g   tgac     t
    cta    g     g
            a-tag
            c-g
            t-a
            g-c
            c-g
           t   c
           t   a
            cac
 
 
    tRNA-Val(cac)
    75 bases, %GC = 54.7
    Sequence [171723,171797]
 

 
8.
 
 
 
               a
             g-c
             g-c
             g+t
             g-c
             a-t
             t.t
             c-g     at
            t   aaccc  a
     aa    a    !!!!!  g
    a  ctcg     ttggg  c
   t   !!!!    a     at
   g   gagc     c
    gta    g     g
            c-gag
            t-a
            c-g
            g-c
            c-g
           t   t
           t   a
            agc
 
 
 
    tRNA-Ala(agc)
    73 bases, %GC = 53.4
    Sequence [174959,175031]
 

 
9.
 
 
 
               a
             g-c
             c-g
             g-c
             g-c
             t-a
             t-a
             t-a     ct
            t   cactc  a
     ga    a    !!!!!  g
    t  cgcg     gtgag  c
   c   !!!!    c     tt
   g   gcgc     t
    gta    g     g
            t-aag
            c-g
            a-t
            g-c
            t.t
           c   a
           t   a
            cat
 
 
 
    tRNA-Met(cat)
    73 bases, %GC = 53.4
    Sequence [176322,176394]
 

 
10.
 
 
 
               a
             g-c
             g-c
             c-g
             t.t
             g-c
             t+g
             t-a     ta
            t   cacct  a
    tgag   g    !!!!+  c
   c    cct     gtggg  c
   g    !!!     c    tt
   g    gga      g
    ttaa       g-c
            g+t c-g
            a-t  a-t
            c-g  c   a
            a-t   a  a
            g-c     ct
            a-t
           c   a
           t   g
            taa
 
 
    tRNA-Leu(taa)
    84 bases, %GC = 51.2
    Sequence [180856,180939]
 

 
11.
 
 
 
               a
             g-c
             g-c
             g+t
             g-c
             a-t
             t.t
             c-g     at
            t   aaccc  a
     aa    a    !!!!!  g
    a  ctcg     ttggg  c
   t   !!!!    a     at
   g   gagc     c
    gta    g     g
            c-gag
            t-a
            c-g
            g-c
            c-g
           t   t
           t   a
            agc
 
 
 
    tRNA-Ala(agc)
    73 bases, %GC = 53.4
    Sequence c[183575,183647]
 

 
12.
 
 
                c
               t
             t-a
             g+t
             c-g
             a-t
             g-c
             a-t
             c-g
             a-t     ct
            t   cgccc  a
     ga    g    !+!!!  g
    t  tctg     gtggg  c
   g   :!!!    c     tt
   g   tgac     t
    cta    g     g
            a-tag
            c-g
            t-a
            g-c
            c-g
           t   c
           t   a
            tac
 
 
    tRNA-Val(tac)
    76 bases, %GC = 53.9
    Sequence c[186796,186871]
 


tRNA anticodon frequency
AAA Phe       AGA Ser       ATA Tyr       ACA Cys       
GAA Phe  2    GGA Ser       GTA Tyr       GCA Cys       
TAA Leu  1    TGA Ser       TTA Stop      TCA SeC       
CAA Leu       CGA Ser       CTA Pyl       CCA Trp       

AAG Leu       AGG Pro       ATG His       ACG Arg       
GAG Leu       GGG Pro       GTG His       GCG Arg       
TAG Leu       TGG Pro       TTG Gln       TCG Arg       
CAG Leu       CGG Pro       CTG Gln       CCG Arg       

AAT Ile       AGT Thr       ATT Asn       ACT Ser       
GAT Ile       GGT Thr       GTT Asn       GCT Ser       
TAT Ile       TGT Thr       TTT Lys       TCT Arg       
CAT Met  1    CGT Thr       CTT Lys       CCT Arg       

AAC Val       AGC Ala  4    ATC Asp       ACC Gly       
GAC Val       GGC Ala       GTC Asp       GCC Gly       
TAC Val  3    TGC Ala       TTC Glu       TCC Gly       
CAC Val  1    CGC Ala       CTC Glu       CCC Gly       

tRNA codon frequency
TTT Phe       TCT Ser       TAT Tyr       TGT Cys       
TTC Phe  2    TCC Ser       TAC Tyr       TGC Cys       
TTA Leu  1    TCA Ser       TAA Stop      TGA SeC       
TTG Leu       TCG Ser       TAG Pyl       TGG Trp       

CTT Leu       CCT Pro       CAT His       CGT Arg       
CTC Leu       CCC Pro       CAC His       CGC Arg       
CTA Leu       CCA Pro       CAA Gln       CGA Arg       
CTG Leu       CCG Pro       CAG Gln       CGG Arg       

ATT Ile       ACT Thr       AAT Asn       AGT Ser       
ATC Ile       ACC Thr       AAC Asn       AGC Ser       
ATA Ile       ACA Thr       AAA Lys       AGA Arg       
ATG Met  1    ACG Thr       AAG Lys       AGG Arg       

GTT Val       GCT Ala  4    GAT Asp       GGT Gly       
GTC Val       GCC Ala       GAC Asp       GGC Gly       
GTA Val  3    GCA Ala       GAA Glu       GGA Gly       
GTG Val  1    GCG Ala       GAG Glu       GGG Gly       

Number of tRNA genes = 12
tRNA GC range = 51.2% to 54.8%
Number of tmRNA genes = 0


000516F LN:i:244750 RC:i:280 XC:f:0.957230
244750 nucleotides in sequence
Mean G+C content = 22.2%

Nothing found in 000516F LN:i:244750 RC:i:280 XC:f:0.957230


000517F LN:i:225828 RC:i:582 XC:f:0.977876
225828 nucleotides in sequence
Mean G+C content = 25.3%

Nothing found in 000517F LN:i:225828 RC:i:582 XC:f:0.977876


000518F LN:i:247581 RC:i:654 XC:f:0.997988
247581 nucleotides in sequence
Mean G+C content = 24.2%
 
1.
 
 
 
               a
             g-c
             g+t
             g-c
             c-g
             t+g
             c-g
             a-t     tg
            t   cctcc  a
     aa    g    !!+!!  a
    t  cgcg     ggggg  c
    g  !!!!    t     tt
    g  gcgc     t
     ca    a     g
            a cag
            t-a
            c-g
            g-c
            a-t
           c   a
           t   g
            cca
 
 
 
    tRNA-Trp(cca)
    72 bases, %GC = 61.1
    Sequence c[110966,111037]
 

 
2.
 
 
 
               a
             g-c
             g+t
             g-c
             c-g
             t+g
             c-g
             a-t     tg
            t   cctcc  a
     aa    g    !!+!!  a
    t  cgcg     ggggg  c
    g  !!!!    t     tt
    g  gcgc     t
     ca    a     g
            a cag
            t-a
            c-g
            g-c
            a-t
           c   a
           t   g
            cca
 
 
 
    tRNA-Trp(cca)
    72 bases, %GC = 61.1
    Sequence c[111152,111223]
 

 
3.
 
 
 
               a
             g-c
             g+t
             g-c
             c-g
             t+g
             c-g
             a-t     tg
            t   cctcc  a
     aa    g    !!+!!  a
    t  cgcg     ggggg  c
    g  !!!!    t     tt
    g  gcgc     t
     ca    a     g
            a cag
            t-a
            c-g
            g-c
            a-t
           c   a
           t   g
            cca
 
 
 
    tRNA-Trp(cca)
    72 bases, %GC = 61.1
    Sequence c[111338,111409]
 

 
4.
 
 
 
               g
             g-c
             c-g
             c-g
             c-g
             g+t
             g+t
             c-g     cg
            t   caccc  a
     ga    a    !!!!!  g
    t  ctcg     gtggg  c
   c   !!!!     c    tt
   g   gagc     t
    gta         g
            g+tg
            t+g
            c-g
            a-t
            g-c
            a-t
           c   a
           t   a
            ctt
 
 
    tRNA-Lys(ctt)
    73 bases, %GC = 63.0
    Sequence c[192720,192792]
 


tRNA anticodon frequency
AAA Phe       AGA Ser       ATA Tyr       ACA Cys       
GAA Phe       GGA Ser       GTA Tyr       GCA Cys       
TAA Leu       TGA Ser       TTA Stop      TCA SeC       
CAA Leu       CGA Ser       CTA Pyl       CCA Trp  3    

AAG Leu       AGG Pro       ATG His       ACG Arg       
GAG Leu       GGG Pro       GTG His       GCG Arg       
TAG Leu       TGG Pro       TTG Gln       TCG Arg       
CAG Leu       CGG Pro       CTG Gln       CCG Arg       

AAT Ile       AGT Thr       ATT Asn       ACT Ser       
GAT Ile       GGT Thr       GTT Asn       GCT Ser       
TAT Ile       TGT Thr       TTT Lys       TCT Arg       
CAT Met       CGT Thr       CTT Lys  1    CCT Arg       

AAC Val       AGC Ala       ATC Asp       ACC Gly       
GAC Val       GGC Ala       GTC Asp       GCC Gly       
TAC Val       TGC Ala       TTC Glu       TCC Gly       
CAC Val       CGC Ala       CTC Glu       CCC Gly       

tRNA codon frequency
TTT Phe       TCT Ser       TAT Tyr       TGT Cys       
TTC Phe       TCC Ser       TAC Tyr       TGC Cys       
TTA Leu       TCA Ser       TAA Stop      TGA SeC       
TTG Leu       TCG Ser       TAG Pyl       TGG Trp  3    

CTT Leu       CCT Pro       CAT His       CGT Arg       
CTC Leu       CCC Pro       CAC His       CGC Arg       
CTA Leu       CCA Pro       CAA Gln       CGA Arg       
CTG Leu       CCG Pro       CAG Gln       CGG Arg       

ATT Ile       ACT Thr       AAT Asn       AGT Ser       
ATC Ile       ACC Thr       AAC Asn       AGC Ser       
ATA Ile       ACA Thr       AAA Lys       AGA Arg       
ATG Met       ACG Thr       AAG Lys  1    AGG Arg       

GTT Val       GCT Ala       GAT Asp       GGT Gly       
GTC Val       GCC Ala       GAC Asp       GGC Gly       
GTA Val       GCA Ala       GAA Glu       GGA Gly       
GTG Val       GCG Ala       GAG Glu       GGG Gly       

Number of tRNA genes = 4
tRNA GC range = 61.1% to 63.0%
Number of tmRNA genes = 0


000519F LN:i:243334 RC:i:242 XC:f:0.981520
243334 nucleotides in sequence
Mean G+C content = 24.8%
 
1.
 
 
 
               g
             g-c
             c-g
             c-g
             c-g
             g+t
             g+t
             c-g     cg
            t   caccc  a
     ga    a    !!!!!  g
    t  ctcg     gtggg  c
   c   !!!!     c    tt
   g   gagc     t
    gta         g
            g+tg
            t+g
            c-g
            a-t
            g-c
            a-t
           c   a
           t   a
            ctt
 
 
    tRNA-Lys(ctt)
    73 bases, %GC = 63.0
    Sequence [74783,74855]
 


Number of tmRNA genes = 0


000520F LN:i:88234 RC:i:141 XC:f:0.852273
88234 nucleotides in sequence
Mean G+C content = 24.1%

Nothing found in 000520F LN:i:88234 RC:i:141 XC:f:0.852273


000521F LN:i:242711 RC:i:463 XC:f:0.989712
242711 nucleotides in sequence
Mean G+C content = 24.0%
 
1.
 
 
 
               g
             a-t
             g-c
             c-g
             c-g
             t-a
             t-a
             g-c     ta
            t   caccc  a
     aa    g    !!!!!  g
    c  cgcg     gtggg  c
   g   !!!+    t     tt
   g   gcgt     t
    tta    a     g
            t-agg
            c-g
            a-t
            g-c
            c-g
           c   a
           t   a
            tct
 
 
 
    tRNA-Arg(tct)
    73 bases, %GC = 56.2
    Sequence c[31464,31536]
 

 
2.
 
 
 
               a
             g-c
             c-g
             a-t
             t-a
             g-c
             t+g
             g-c     ta
            t   cactc  a
    cgag   g    !!!!!  a
   g    ccg     gtgag  c
   g    !!!     c    tt
   t    ggc      g
    ccaa       g-c
            g+t g-c
            c-g  g-c
            t-a   a-t
            a-t   g   a
            g-c     aa
            a-t
           c   t
           t   g
            caa
 
 
    tRNA-Leu(caa)
    84 bases, %GC = 56.0
    Sequence c[42660,42743]
 

 
3.
 
 
 
               a
             g-c
             t-a
             c-g
             t.t
             g+t
             t-a
             g-c     cg
            t   gtctc  a
    gga    a    !+!!!  a
   t   tctg     cggag  c
   g   +!+!     c    tt
   g   gggc     a
    tta    a    a
            c-ga
            g-c
            a-t
            c-g
            g-c
           t   c
           t   g
            gtg
 
 
 
    tRNA-His(gtg)
    73 bases, %GC = 54.8
    Sequence [153945,154017]
 

 
4.
 
 
 
               a
             g-c
             c-g
             a-t
             t-a
             g-c
             t+g
             g-c     ta
            t   cactc  a
    cgag   g    !!!!!  a
   g    ccg     gtgag  c
   g    !!!     c    tt
   t    ggc      g
    ccaa       g-c
            g+t g-c
            c-g  g-c
            t-a   a-t
            a-t   g   a
            g-c     aa
            a-t
           c   t
           t   g
            caa
 
 
    tRNA-Leu(caa)
    84 bases, %GC = 56.0
    Sequence [218610,218693]
 


tRNA anticodon frequency
AAA Phe       AGA Ser       ATA Tyr       ACA Cys       
GAA Phe       GGA Ser       GTA Tyr       GCA Cys       
TAA Leu       TGA Ser       TTA Stop      TCA SeC       
CAA Leu  2    CGA Ser       CTA Pyl       CCA Trp       

AAG Leu       AGG Pro       ATG His       ACG Arg       
GAG Leu       GGG Pro       GTG His  1    GCG Arg       
TAG Leu       TGG Pro       TTG Gln       TCG Arg       
CAG Leu       CGG Pro       CTG Gln       CCG Arg       

AAT Ile       AGT Thr       ATT Asn       ACT Ser       
GAT Ile       GGT Thr       GTT Asn       GCT Ser       
TAT Ile       TGT Thr       TTT Lys       TCT Arg  1    
CAT Met       CGT Thr       CTT Lys       CCT Arg       

AAC Val       AGC Ala       ATC Asp       ACC Gly       
GAC Val       GGC Ala       GTC Asp       GCC Gly       
TAC Val       TGC Ala       TTC Glu       TCC Gly       
CAC Val       CGC Ala       CTC Glu       CCC Gly       

tRNA codon frequency
TTT Phe       TCT Ser       TAT Tyr       TGT Cys       
TTC Phe       TCC Ser       TAC Tyr       TGC Cys       
TTA Leu       TCA Ser       TAA Stop      TGA SeC       
TTG Leu  2    TCG Ser       TAG Pyl       TGG Trp       

CTT Leu       CCT Pro       CAT His       CGT Arg       
CTC Leu       CCC Pro       CAC His  1    CGC Arg       
CTA Leu       CCA Pro       CAA Gln       CGA Arg       
CTG Leu       CCG Pro       CAG Gln       CGG Arg       

ATT Ile       ACT Thr       AAT Asn       AGT Ser       
ATC Ile       ACC Thr       AAC Asn       AGC Ser       
ATA Ile       ACA Thr       AAA Lys       AGA Arg  1    
ATG Met       ACG Thr       AAG Lys       AGG Arg       

GTT Val       GCT Ala       GAT Asp       GGT Gly       
GTC Val       GCC Ala       GAC Asp       GGC Gly       
GTA Val       GCA Ala       GAA Glu       GGA Gly       
GTG Val       GCG Ala       GAG Glu       GGG Gly       

Number of tRNA genes = 4
tRNA GC range = 54.8% to 56.2%
Number of tmRNA genes = 0


000522F LN:i:243724 RC:i:258 XC:f:0.989712
243724 nucleotides in sequence
Mean G+C content = 41.3%

Nothing found in 000522F LN:i:243724 RC:i:258 XC:f:0.989712


000523F LN:i:248075 RC:i:354 XC:f:0.929577
248075 nucleotides in sequence
Mean G+C content = 23.0%
 
1.
 
 
 
               a
             g-c
             t-a
             c-g
             g-c
             c c
             t-a
             g-c     tg
            t   gtctc  a
    cga    a    !+!!!  a
   t   tctg     cggag  c
   g   +!+!     c    tt
   c   gggc     a
    tta    a    a
            c-ga
            c c
            a-t
            c-g
            g-c
           t   c
           t   g
            gtg
 
 
 
    tRNA-His(gtg)
    73 bases, %GC = 57.5
    Sequence [18128,18200]
 

 
2.
 
 
 
               a
             t-a
             c-g
             c-g
             g-c
             c-g
             a-t
             t-a     cg
            t   ggccc  a
     ga    a    !!!!!  a
    t  tctg     ccggg  c
   g   +!!+     c    tt
   g   ggat     a
    tta    a    g
            t-aa
            t-a
            c-g
            g-c
            g-c
           c   c
           t   a
            ctc
 
 
 
    tRNA-Glu(ctc)
    72 bases, %GC = 55.6
    Sequence c[30714,30785]
 

 
3.
 
 
 
               a
             g-c
             t-a
             c-g
             g-c
             c c
             t-a
             g-c     tg
            t   gtctc  a
    cga    a    !+!!!  a
   t   tctg     cggag  c
   g   +!+!     c    tt
   c   gggc     a
    tta    a    a
            c-ga
            c c
            a-t
            c-g
            g-c
           t   c
           t   g
            gtg
 
 
 
    tRNA-His(gtg)
    73 bases, %GC = 57.5
    Sequence c[57452,57524]
 

 
4.
 
 
 
               a
             t-a
             c-g
             c-g
             g-c
             c-g
             a-t
             t-a     cg
            t   ggccc  a
     ga    a    !!!!!  a
    t  tctg     ccggg  c
   g   +!!+     c    tt
   g   ggat     a
    tta    a    g
            t-aa
            t-a
            c-g
            g-c
            g-c
           c   c
           t   a
            ctc
 
 
 
    tRNA-Glu(ctc)
    72 bases, %GC = 55.6
    Sequence [82235,82306]
 

 
5.
 
 
 
               a
             g-c
             t-a
             c-g
             g-c
             c c
             t-a
             g-c     tg
            t   gtctc  a
    cga    a    !+!!!  a
   t   tctg     cggag  c
   g   +!+!     c    tt
   c   gggc     a
    tta    a    a
            c-ga
            c c
            a-t
            c-g
            g-c
           t   c
           t   g
            gtg
 
 
 
    tRNA-His(gtg)
    73 bases, %GC = 57.5
    Sequence c[94115,94187]
 

 
6.
 
 
 
               a
             g-c
             t-a
             c-g
             g-c
             c c
             t-a
             g-c     tg
            t   gtctc  a
    cga    a    !+!!!  a
   t   tctg     cggag  c
   g   +!+!     c    tt
   c   gggc     a
    tta    a    a
            c-ga
            c c
            a-t
            c-g
            g-c
           t   c
           t   g
            gtg
 
 
 
    tRNA-His(gtg)
    73 bases, %GC = 57.5
    Sequence [125270,125342]
 

 
7.
 
 
 
               a
             t-a
             c-g
             c-g
             g-c
             c-g
             a-t
             t-a     cg
            t   ggccc  a
     ga    a    !!!!!  a
    t  tctg     ccggg  c
   g   +!!+     c    tt
   g   ggat     a
    tta    a    g
            t-aa
            t-a
            c-g
            g-c
            g-c
           c   c
           t   a
            ctc
 
 
 
    tRNA-Glu(ctc)
    72 bases, %GC = 55.6
    Sequence c[136638,136709]
 

 
8.
 
 
 
               a
             t-a
             c-g
             c-g
             g-c
             c-g
             a-t
             t-a     cg
            t   ggccc  a
     ga    a    !!!!!  a
    t  tctg     ccggg  c
   g   +!!+     c    tt
   g   ggat     a
    tta    a    g
            t-aa
            t-a
            c-g
            g-c
            g-c
           c   c
           t   a
            ctc
 
 
 
    tRNA-Glu(ctc)
    72 bases, %GC = 55.6
    Sequence c[143172,143243]
 

 
9.
 
 
 
               a
             g-c
             t-a
             c-g
             g-c
             g-c
             t-a
             g-c     tg
            t   gtctc  a
    gga    a    !+!!!  a
   t   tctg     cggag  c
   g   +!+!     c    tt
   g   gggc     a
    tta    a    a
            c-ga
            g-c
            a-t
            c-g
            g-c
           t   c
           t   g
            gtg
 
 
 
    tRNA-His(gtg)
    73 bases, %GC = 57.5
    Sequence c[154806,154878]
 

 
10.
 
 
 
               a
             t-a
             c-g
             c-g
             g-c
             c-g
             a-t
             t-a     cg
            t   ggccc  a
     ga    a    !!!!!  a
    t  tctg     ccggg  c
   g   +!!+     c    tt
   g   ggat     a
    tta    a    g
            t-aa
            t-a
            c-g
            g-c
            g-c
           c   c
           t   a
            ctc
 
 
 
    tRNA-Glu(ctc)
    72 bases, %GC = 55.6
    Sequence [168338,168409]
 

 
11.
 
 
 
               a
             t-a
             c-g
             c-g
             g-c
             c-g
             a-t
             t-a     cg
            t   ggccc  a
     ga    a    !!!!!  a
    t  tctg     ccggg  c
   g   +!!+     c    tt
   g   ggat     a
    tta    a    g
            t-aa
            t-a
            c-g
            g-c
            g-c
           c   c
           t   a
            ctc
 
 
 
    tRNA-Glu(ctc)
    72 bases, %GC = 55.6
    Sequence [174862,174933]
 


tRNA anticodon frequency
AAA Phe       AGA Ser       ATA Tyr       ACA Cys       
GAA Phe       GGA Ser       GTA Tyr       GCA Cys       
TAA Leu       TGA Ser       TTA Stop      TCA SeC       
CAA Leu       CGA Ser       CTA Pyl       CCA Trp       

AAG Leu       AGG Pro       ATG His       ACG Arg       
GAG Leu       GGG Pro       GTG His  5    GCG Arg       
TAG Leu       TGG Pro       TTG Gln       TCG Arg       
CAG Leu       CGG Pro       CTG Gln       CCG Arg       

AAT Ile       AGT Thr       ATT Asn       ACT Ser       
GAT Ile       GGT Thr       GTT Asn       GCT Ser       
TAT Ile       TGT Thr       TTT Lys       TCT Arg       
CAT Met       CGT Thr       CTT Lys       CCT Arg       

AAC Val       AGC Ala       ATC Asp       ACC Gly       
GAC Val       GGC Ala       GTC Asp       GCC Gly       
TAC Val       TGC Ala       TTC Glu       TCC Gly       
CAC Val       CGC Ala       CTC Glu  6    CCC Gly       

tRNA codon frequency
TTT Phe       TCT Ser       TAT Tyr       TGT Cys       
TTC Phe       TCC Ser       TAC Tyr       TGC Cys       
TTA Leu       TCA Ser       TAA Stop      TGA SeC       
TTG Leu       TCG Ser       TAG Pyl       TGG Trp       

CTT Leu       CCT Pro       CAT His       CGT Arg       
CTC Leu       CCC Pro       CAC His  5    CGC Arg       
CTA Leu       CCA Pro       CAA Gln       CGA Arg       
CTG Leu       CCG Pro       CAG Gln       CGG Arg       

ATT Ile       ACT Thr       AAT Asn       AGT Ser       
ATC Ile       ACC Thr       AAC Asn       AGC Ser       
ATA Ile       ACA Thr       AAA Lys       AGA Arg       
ATG Met       ACG Thr       AAG Lys       AGG Arg       

GTT Val       GCT Ala       GAT Asp       GGT Gly       
GTC Val       GCC Ala       GAC Asp       GGC Gly       
GTA Val       GCA Ala       GAA Glu       GGA Gly       
GTG Val       GCG Ala       GAG Glu  6    GGG Gly       

Number of tRNA genes = 11
tRNA GC range = 55.6% to 57.5%
Number of tmRNA genes = 0


000524F LN:i:247608 RC:i:471 XC:f:1.000000
247608 nucleotides in sequence
Mean G+C content = 26.0%
 
1.
 
 
                c
               a
             g-c
             c-g
             a-t
             t-a
             t+g
             a-t
             g-c     tt
            t   ggccc  a
     ga    g    !!!!!  g
    t  tctg     ccggg  c
    g  + !+     c    tt
    g  gaat    a
     ta        g
            a-t
            c-g
            t-a
            t-a
            c-g
            g-c
           t   t
           t   a
            gcc
 
 
    tRNA-Gly(gcc)
    72 bases, %GC = 52.8
    Sequence c[5955,6026]
 

 
2.
 
 
                c
               a
             g-c
             c-g
             a-t
             t-a
             t+g
             a-t
             g-c     tt
            t   ggccc  a
     ga    g    !!!!!  g
    t  tctg     ccggg  c
    g  + !+     c    tt
    g  gaat    a
     ta        g
            a-t
            c-g
            t-a
            t-a
            c-g
            g-c
           t   t
           t   a
            gcc
 
 
    tRNA-Gly(gcc)
    72 bases, %GC = 52.8
    Sequence [23895,23966]
 

 
3.
 
 
                c
               a
             g-c
             c-g
             a-t
             t-a
             t+g
             a-t
             g-c     tt
            t   ggccc  a
     ga    g    !!!!!  g
    t  tctg     ccggg  c
    g  + !+     c    tt
    g  gaat    a
     ta        g
            a-t
            c-g
            t-a
            t-a
            c-g
            g-c
           t   t
           t   a
            gcc
 
 
    tRNA-Gly(gcc)
    72 bases, %GC = 52.8
    Sequence c[54125,54196]
 

 
4.
 
 
 
               a
             g-c
             c-g
             a-t
             t-a
             t+g
             a-t
             g-c     tt
            t   ggccc  a
     ga    g    !!!!!  g
    t  tctg     ccggg  c
    g  + !+     c    tt
    g  gaat    a
     ta        g
            a-t
            c-g
            t-a
            t-a
            c-g
            g-c
           t   t
           t   a
            gcc
 
 
    tRNA-Gly(gcc)
    71 bases, %GC = 52.1
    Sequence c[58407,58477]
 

 
5.
 
 
 
               a
             g-c
             c-g
             a-t
             t-a
             t+g
             a-t
             g-c     tt
            t   ggccc  a
     ga    g    !!!!!  g
    t  tctg     ccggg  c
    g  + !+     c    tt
    g  gaat    a
     ta        g
            a-t
            c-g
            t-a
            t-a
            c-g
            g-c
           t   t
           t   a
            gcc
 
 
    tRNA-Gly(gcc)
    71 bases, %GC = 52.1
    Sequence c[59396,59466]
 

 
6.
 
 
 
               a
             g-c
             c-g
             a-t
             t-a
             t+g
             a-t
             g-c     tt
            t   ggccc  a
     ga    g    !!!!!  g
    t  tctg     ccggg  c
    g  + !+     c    tt
    g  gaat    a
     ta        g
            a-t
            c-g
            t-a
            t-a
            c-g
            g-c
           t   t
           t   a
            gcc
 
 
    tRNA-Gly(gcc)
    71 bases, %GC = 52.1
    Sequence [75110,75180]
 

 
7.
 
 
 
               a
             g-c
             c-g
             a-t
             t-a
             t+g
             a-t
             g+t     tt
            t   ggccc  a
     ga    g    !!!!!  g
    t  tctg     ccggg  c
    g  + !+     c    tt
    g  gaat    a
     ta        g
            a-t
            c-g
            t-a
            t-a
            c-g
            g-c
           t   t
           t   a
            gcc
 
 
    tRNA-Gly(gcc)
    71 bases, %GC = 50.7
    Sequence [75758,75828]
 

 
8.
 
 
                c
               a
             g-c
             c-g
             a-t
             t-a
             t+g
             a-t
             g-c     tt
            t   ggccc  a
     ga    g    !!!!!  g
    t  tctg     ccggg  c
    g  + !+     c    tt
    g  gaat    a
     ta        g
            a-t
            c-g
            t-a
            t-a
            c-g
            g-c
           t   t
           t   a
            gcc
 
 
    tRNA-Gly(gcc)
    72 bases, %GC = 52.8
    Sequence [80132,80203]
 

 
9.
 
 
                c
               a
             g-c
             c-g
             a-t
             t-a
             t+g
             a-t
             g-c     tt
            t   ggccc  a
     ga    g    !!!!!  g
    t  tctg     ccggg  c
    g  + !+     c    tt
    g  gaat    a
     ta        g
            a-t
            c-g
            t-a
            t-a
            c-g
            g-c
           t   t
           t   a
            gcc
 
 
    tRNA-Gly(gcc)
    72 bases, %GC = 52.8
    Sequence [83212,83283]
 

 
10.
 
 
 
               c
             g-c
             g-c
             t+g
             t-a
             g-c
             t-a
             t-a     tt
            t   ggccc  a
     ga    g    !!!!!  a
    t  tctg     ccggg  c
    g  :!!+     c    tt
    g  tgat     t
     ta         g
            t-ag
            c-g
            t-a
            c-g
            g-c
            c-g
           t   t
           t   g
            agg
 
 
    tRNA-Pro(agg)
    72 bases, %GC = 55.6
    Sequence c[98311,98382]
 

 
11.
 
 
 
               g
             g-c
             c-g
             c-g
             t.t
             c-g
             c-g
             g-c     tg
            t   ccacc  a
    taa    a    !!!!!  a
   a   ctcg     ggtgg  c
   g   !!!!    c     tt
   g   gagc     t
    tta    g     g
            t-aag
            t-a
            t-a
            g-c
            g-c
           c   a
           t   a
            gtt
 
 
 
    tRNA-Asn(gtt)
    74 bases, %GC = 55.4
    Sequence c[122800,122873]
 

 
12.
 
 
 
               a
             g-c
             g-c
             g+t
             g-c
             a-t
             a-t
             c-g     at
            t   tgccc  a
     aa    a    !!!!!  g
    a  ctcg     acggg  c
   t   !!!!    a     at
   g   gagc     c
    gta    g     g
            c-gag
            t-a
            c-g
            g-c
            c-g
           t   t
           t   a
            tgc
 
 
 
    tRNA-Ala(tgc)
    73 bases, %GC = 56.2
    Sequence c[128175,128247]
 

 
13.
 
 
 
               g
             g-c
             c-g
             c a
             t.t
             c-g
             c-g
             g-c     tg
            t   ctacc  a
    taa    a    !+!!!  a
   a   ctcg     ggtgg  c
   g   !!!!    c     tt
   g   gagc     t
    tta    c     g
            t-aag
            t-a
            t-a
            g-c
            g-c
           c   a
           t   a
            gtt
 
 
 
    tRNA-Asn(gtt)
    74 bases, %GC = 52.7
    Sequence [133133,133206]
 


tRNA anticodon frequency
AAA Phe       AGA Ser       ATA Tyr       ACA Cys       
GAA Phe       GGA Ser       GTA Tyr       GCA Cys       
TAA Leu       TGA Ser       TTA Stop      TCA SeC       
CAA Leu       CGA Ser       CTA Pyl       CCA Trp       

AAG Leu       AGG Pro  1    ATG His       ACG Arg       
GAG Leu       GGG Pro       GTG His       GCG Arg       
TAG Leu       TGG Pro       TTG Gln       TCG Arg       
CAG Leu       CGG Pro       CTG Gln       CCG Arg       

AAT Ile       AGT Thr       ATT Asn       ACT Ser       
GAT Ile       GGT Thr       GTT Asn  2    GCT Ser       
TAT Ile       TGT Thr       TTT Lys       TCT Arg       
CAT Met       CGT Thr       CTT Lys       CCT Arg       

AAC Val       AGC Ala       ATC Asp       ACC Gly       
GAC Val       GGC Ala       GTC Asp       GCC Gly  9    
TAC Val       TGC Ala  1    TTC Glu       TCC Gly       
CAC Val       CGC Ala       CTC Glu       CCC Gly       

tRNA codon frequency
TTT Phe       TCT Ser       TAT Tyr       TGT Cys       
TTC Phe       TCC Ser       TAC Tyr       TGC Cys       
TTA Leu       TCA Ser       TAA Stop      TGA SeC       
TTG Leu       TCG Ser       TAG Pyl       TGG Trp       

CTT Leu       CCT Pro  1    CAT His       CGT Arg       
CTC Leu       CCC Pro       CAC His       CGC Arg       
CTA Leu       CCA Pro       CAA Gln       CGA Arg       
CTG Leu       CCG Pro       CAG Gln       CGG Arg       

ATT Ile       ACT Thr       AAT Asn       AGT Ser       
ATC Ile       ACC Thr       AAC Asn  2    AGC Ser       
ATA Ile       ACA Thr       AAA Lys       AGA Arg       
ATG Met       ACG Thr       AAG Lys       AGG Arg       

GTT Val       GCT Ala       GAT Asp       GGT Gly       
GTC Val       GCC Ala       GAC Asp       GGC Gly  9    
GTA Val       GCA Ala  1    GAA Glu       GGA Gly       
GTG Val       GCG Ala       GAG Glu       GGG Gly       

Number of tRNA genes = 13
tRNA GC range = 50.7% to 56.2%
Number of tmRNA genes = 0


000525F LN:i:255113 RC:i:357 XC:f:0.880626
255113 nucleotides in sequence
Mean G+C content = 24.1%
 
1.
 
 
 
               t
             a-t
             g-c
             c-g
             c-g
             t-a
             c-g
             t+g
             a-t     cg
            t   gcgcc  a
     ga    g    !!+!!  g
    t  ctcg     cgtgg  c
   t   !!!!    c     tt
   g   gagc     t
    gca    a     g
            t-aag
            t-a
            c-g
            g-c
            c-g
           t   a
           t   a
            agt
 
 
    tRNA-Thr(agt)
    75 bases, %GC = 57.3
    Sequence [31582,31656]
 

 
2.
 
 
 
               t
             a-t
             g-c
             c-g
             c-g
             t-a
             c-g
             t+g
             a-t     cg
            t   gcgcc  a
    gac    g    !!+!!  g
   t   tctg     cgtgg  c
   t   + +!    c     tt
   g   gagc     t
    gca    a     g
            t-aag
            t-a
            c-g
            g-c
            c-g
           t   a
           t   a
            agt
 
 
    tRNA-Thr(agt)
    76 bases, %GC = 56.6
    Sequence c[65975,66050]
 

 
3.
 
 
 
               t
             a-t
             g-c
             g-c
             a-t
             t+g
             a-t
             a-t
             g-c     tc
            t   caccc  a
     ga    a    !!!!!  g
    t  ctcc     gtggg  c
    a  !!!     c     tt
    g  gagc     t
     ta    a     g
            t+gag
            t+g
            g-c
            g-c
            a-t
           c   a
           t   g
            gca
 
 
    tRNA-Cys(gca)
    74 bases, %GC = 52.7
    Sequence [76335,76408]
 

 
4.
 
 
 
               t
             a-t
             g-c
             c-g
             c-g
             t-a
             c-g
             t+g
             a-t     cg
            t   gcgcc  a
     ga    g    !!+!!  g
    t  ctcg     cgtgg  c
   t   !!!!    c     tt
   g   gagc     t
    gca    a     g
            t-aag
            t-a
```
