## Supplementary material for "How did UGA codon translation as tryptophan evolve in certain ciliates? A critique of Kachale et al. 2023 *Nature*": Source Data: Lmag_MAC.scaffolds.aragorn (part 3 of 7)

```
            c-g
            g-c
            c-g
           t   a
           t   a
            agt
 
 
    tRNA-Thr(agt)
    75 bases, %GC = 57.3
    Sequence [77020,77094]
 

 
5.
 
 
 
               t
             a-t
             g-c
             c-g
             c-g
             t-a
             c-g
             t+g
             a-t     cg
            t   gcgcc  a
     ga    g    !!+!!  g
    t  ctcg     cgtgg  c
   t   !!!!    c     tt
   g   gagc     t
    gca    a     g
            t-aag
            t-a
            c-g
            g-c
            c-g
           t   a
           t   a
            agt
 
 
    tRNA-Thr(agt)
    75 bases, %GC = 57.3
    Sequence [212755,212829]
 

 
6.
 
 
 
               t
             a-t
             g-c
             c-g
             c-g
             t-a
             c-g
             t+g
             a-t     cg
            t   gcgcc  a
     ga    g    !!+!!  g
    t  ctcg     cgtgg  c
   t   !!!!    c     tt
   g   gagc     t
    gca    a     g
            t-aag
            t-a
            c-g
            g-c
            c-g
           t   a
           t   a
            agt
 
 
    tRNA-Thr(agt)
    75 bases, %GC = 57.3
    Sequence c[246488,246562]
 


tRNA anticodon frequency
AAA Phe       AGA Ser       ATA Tyr       ACA Cys       
GAA Phe       GGA Ser       GTA Tyr       GCA Cys  1    
TAA Leu       TGA Ser       TTA Stop      TCA SeC       
CAA Leu       CGA Ser       CTA Pyl       CCA Trp       

AAG Leu       AGG Pro       ATG His       ACG Arg       
GAG Leu       GGG Pro       GTG His       GCG Arg       
TAG Leu       TGG Pro       TTG Gln       TCG Arg       
CAG Leu       CGG Pro       CTG Gln       CCG Arg       

AAT Ile       AGT Thr  5    ATT Asn       ACT Ser       
GAT Ile       GGT Thr       GTT Asn       GCT Ser       
TAT Ile       TGT Thr       TTT Lys       TCT Arg       
CAT Met       CGT Thr       CTT Lys       CCT Arg       

AAC Val       AGC Ala       ATC Asp       ACC Gly       
GAC Val       GGC Ala       GTC Asp       GCC Gly       
TAC Val       TGC Ala       TTC Glu       TCC Gly       
CAC Val       CGC Ala       CTC Glu       CCC Gly       

tRNA codon frequency
TTT Phe       TCT Ser       TAT Tyr       TGT Cys       
TTC Phe       TCC Ser       TAC Tyr       TGC Cys  1    
TTA Leu       TCA Ser       TAA Stop      TGA SeC       
TTG Leu       TCG Ser       TAG Pyl       TGG Trp       

CTT Leu       CCT Pro       CAT His       CGT Arg       
CTC Leu       CCC Pro       CAC His       CGC Arg       
CTA Leu       CCA Pro       CAA Gln       CGA Arg       
CTG Leu       CCG Pro       CAG Gln       CGG Arg       

ATT Ile       ACT Thr  5    AAT Asn       AGT Ser       
ATC Ile       ACC Thr       AAC Asn       AGC Ser       
ATA Ile       ACA Thr       AAA Lys       AGA Arg       
ATG Met       ACG Thr       AAG Lys       AGG Arg       

GTT Val       GCT Ala       GAT Asp       GGT Gly       
GTC Val       GCC Ala       GAC Asp       GGC Gly       
GTA Val       GCA Ala       GAA Glu       GGA Gly       
GTG Val       GCG Ala       GAG Glu       GGG Gly       

Number of tRNA genes = 6
tRNA GC range = 52.7% to 57.3%
Number of tmRNA genes = 0


000526F LN:i:242464 RC:i:457 XC:f:0.989691
242464 nucleotides in sequence
Mean G+C content = 22.3%
 
1.
 
 
 
               a
             t-a
             c-g
             t+g
             g+t
             t+g
             a-t
             t-a     cg
            t   gaccc  a
     gt    a    ! !!   a
    t  tctg     ccgga  c
   g   +!!!     c    tt
   g   ggac     a
    cca    a    g
            t-aa
            t-a
            c-g
            t-a
            g-c
           c   c
           t   a
            ctc
 
 
 
    tRNA-Glu(ctc)
    72 bases, %GC = 50.0
    Sequence [83500,83571]
 

 
2.
 
 
 
               g
             a c
             c-g
             c-g
             c-g
             g+t
             g+t
             c-g     cg
            t   caccc  a
     ga    a    !!!!!  g
    t  ctcg     gtggg  c
   c   !!!!     c    tt
   g   gagc     c
    gta         g
            g+tg
            t+g
            c-g
            a-t
            g-c
            a-t
           c   a
           t   a
            ctt
 
 
    tRNA-Lys(ctt)
    73 bases, %GC = 63.0
    Sequence c[83596,83668]
 

 
3.
 
 
 
               g
             a-t
             g-c
             c-g
             c-g
             t-a
             t-a
             g-c     ta
            t   caccc  a
     aa    g    !!!!!  g
    c  cgcg     gtggg  c
   g   !!!+    t     tt
   g   gcgt     t
    tta    a     g
            t-agg
            c-g
            a-t
            g-c
            c-g
           c   a
           t   a
            tct
 
 
 
    tRNA-Arg(tct)
    73 bases, %GC = 56.2
    Sequence c[211342,211414]
 


Number of tRNA genes = 3
tRNA GC range = 50.0% to 63.0%
Number of tmRNA genes = 0


000527F LN:i:247556 RC:i:284 XC:f:1.000000
247556 nucleotides in sequence
Mean G+C content = 42.8%

Nothing found in 000527F LN:i:247556 RC:i:284 XC:f:1.000000


000528F LN:i:227026 RC:i:249 XC:f:0.843956
227026 nucleotides in sequence
Mean G+C content = 24.6%
 
1.
 
 
                c
               a
             g-c
             c-g
             g-c
             c-g
             t-a
             a-t
             t-a     tg
            t   ggccc  a
     ga    a    !!!!!  g
    t  tctg     ccggg  c
   g   +!!+     c    tt
   g   ggat    a
    tta        g
            a-t
            a-t
            c-g
            t-a
            g-c
            c-g
           c   a
           t   a
            tcc
 
 
    tRNA-Gly(tcc)
    73 bases, %GC = 54.8
    Sequence [22218,22290]
 

 
2.
 
 
                c
               a
             g-c
             c-g
             g-c
             c-g
             t-a
             a-t
             t-a     tg
            t   ggccc  a
     ga    a    !!!!!  g
    t  tctg     ccggg  c
   g   +!!+     c    tt
   g   ggat    a
    tta        g
            a-t
            a-t
            c-g
            t-a
            g-c
            c-g
           c   a
           t   a
            tcc
 
 
    tRNA-Gly(tcc)
    73 bases, %GC = 54.8
    Sequence [47546,47618]
 

 
3.
 
 
                c
               a
             g-c
             c-g
             g-c
             c-g
             t-a
             a-t
             t-a     tg
            t   ggccc  a
     ga    a    !!!!!  g
    t  tctg     ccggg  c
   g   +!!+     c    tt
   g   ggat    a
    tta        g
            a-t
            a-t
            c-g
            t-a
            g-c
            c-g
           c   a
           t   a
            tcc
 
 
    tRNA-Gly(tcc)
    73 bases, %GC = 54.8
    Sequence [72916,72988]
 

 
4.
 
 
 
               t
             a-t
             g-c
             g-c
             c-g
             t-a
             g+t
             c-g
             t-a     ct
            t   ctccc  a
     ga    a    !!!!!  g
    t  tacg     gaggg  c
    g  +!!!    c     tt
    g  gtgc     t
     ta    g     g
            t-aag
            t-a
            t-a
            g-c
            a-t
           t   a
           t   a
            tgt
 
 
    tRNA-Thr(tgt)
    74 bases, %GC = 47.3
    Sequence [73709,73782]
 

 
5.
 
 
                c
               a
             g-c
             c-g
             g-c
             c-g
             t-a
             a-t
             t-a     tg
            t   ggccc  a
     ga    a    !!!!!  g
    t  tctg     ccggg  c
   g   +!!+     c    tt
   g   ggat    a
    tta        g
            a-t
            a-t
            c-g
            t-a
            g-c
            c-g
           c   a
           t   a
            tcc
 
 
    tRNA-Gly(tcc)
    73 bases, %GC = 54.8
    Sequence [73940,74012]
 

 
6.
 
 
                c
               a
             g-c
             c-g
             g-c
             c-g
             t-a
             a-t
             t-a     tg
            t   ggccc  a
     ga    a    !!!!!  g
    t  tctg     ccggg  c
   g   +!!+     c    tt
   g   ggat    a
    tta        g
            a-t
            a-t
            c-g
            t-a
            g-c
            c-g
           c   a
           t   a
            tcc
 
 
    tRNA-Gly(tcc)
    73 bases, %GC = 54.8
    Sequence [91837,91909]
 

 
7.
 
 
 
               t
             a-t
             g-c
             g-c
             c-g
             t-a
             g+t
             c-g
             t-a     ct
            t   ctccc  a
     ga    a    !!!!!  g
    t  tacg     gaggg  c
    g  +!!!    c     tt
    g  gtgc     t
     ta    g     g
            t-aag
            t-a
            t-a
            g-c
            a-t
           t   a
           t   a
            tgt
 
 
    tRNA-Thr(tgt)
    74 bases, %GC = 47.3
    Sequence [92630,92703]
 

 
8.
 
 
                c
               a
             g-c
             c-g
             g-c
             c-g
             t-a
             a-t
             t-a     tg
            t   ggccc  a
     ga    a    !!!!!  g
    t  tctg     ccggg  c
   g   +!!+     c    tt
   g   ggat    a
    tta        g
            a-t
            a-t
            c-g
            t-a
            g-c
            c-g
           c   a
           t   a
            tcc
 
 
    tRNA-Gly(tcc)
    73 bases, %GC = 54.8
    Sequence [92861,92933]
 

 
9.
 
 
                c
               a
             g-c
             c-g
             g-c
             c-g
             t-a
             a-t
             t-a     tg
            t   ggccc  a
     ga    a    !!!!!  g
    t  tctg     ccggg  c
   g   +!!+     c    tt
   g   ggat    a
    tta        g
            a-t
            a-t
            c-g
            t-a
            g-c
            c-g
           c   a
           t   a
            tcc
 
 
    tRNA-Gly(tcc)
    73 bases, %GC = 54.8
    Sequence [184676,184748]
 

 
10.
 
 
 
               t
             a-t
             g-c
             g-c
             c-g
             t-a
             g+t
             c-g
             t-a     ct
            t   ctccc  a
     ga    a    !!!!!  g
    t  tacg     gaggg  c
    g  +!!!    c     tt
    g  gtgc     t
     ta    g     g
            t-aag
            t-a
            t-a
            g-c
            a-t
           t   a
           t   a
            tgt
 
 
    tRNA-Thr(tgt)
    74 bases, %GC = 47.3
    Sequence [185468,185541]
 

 
11.
 
 
                c
               a
             g-c
             c-g
             g-c
             c-g
             t-a
             a-t
             t-a     tg
            t   ggccc  a
     ga    a    !!!!!  g
    t  tctg     ccggg  c
   g   +!!+     c    tt
   g   ggat    a
    tta        g
            a-t
            a-t
            c-g
            t-a
            g-c
            c-g
           c   a
           t   a
            tcc
 
 
    tRNA-Gly(tcc)
    73 bases, %GC = 54.8
    Sequence [185699,185771]
 

 
12.
 
 
                c
               a
             g-c
             c-g
             g-c
             c-g
             t-a
             a-t
             t-a     tg
            t   ggccc  a
     ga    a    !!!!!  g
    t  tctg     ccggg  c
   g   +!!+     c    tt
   g   ggat    a
    tta        g
            a-t
            a-t
            c-g
            t-a
            g-c
            c-g
           c   a
           t   a
            tcc
 
 
    tRNA-Gly(tcc)
    73 bases, %GC = 54.8
    Sequence [203553,203625]
 

 
13.
 
 
 
               t
             a-t
             g-c
             g-c
             c-g
             t-a
             g+t
             c-g
             t-a     ct
            t   ctccc  a
     ga    a    !!!!!  g
    t  tacg     gaggg  c
    g  +!!!    c     tt
    g  gtgc     t
     ta    g     g
            t-aag
            t-a
            t-a
            g-c
            a-t
           t   a
           t   a
            tgt
 
 
    tRNA-Thr(tgt)
    74 bases, %GC = 47.3
    Sequence [204346,204419]
 

 
14.
 
 
                c
               a
             g-c
             c-g
             g-c
             c-g
             t-a
             a-t
             t-a     tg
            t   ggccc  a
     ga    a    !!!!!  g
    t  tctg     ccggg  c
   g   +!!+     c    tt
   g   ggat    a
    tta        g
            a-t
            a-t
            c-g
            t-a
            g-c
            c-g
           c   a
           t   a
            tcc
 
 
    tRNA-Gly(tcc)
    73 bases, %GC = 54.8
    Sequence [204578,204650]
 

 
15.
 
 
                c
               a
             g-c
             c-g
             g-c
             c-g
             t-a
             a-t
             t-a     tg
            t   ggccc  a
     ga    a    !!!!!  g
    t  tctg     ccggg  c
   g   +!!+     c    tt
   g   ggat    a
    tta        g
            a-t
            a-t
            c-g
            t-a
            g-c
            c-g
           c   a
           t   a
            tcc
 
 
    tRNA-Gly(tcc)
    73 bases, %GC = 54.8
    Sequence [222423,222495]
 

 
16.
 
 
 
               t
             a-t
             g-c
             g-c
             c-g
             t-a
             g+t
             c-g
             t-a     ct
            t   ctccc  a
     ga    a    !!!!!  g
    t  tacg     gaggg  c
    g  +!!!    c     tt
    g  gtgc     t
     ta    g     g
            t-aag
            t-a
            t-a
            g-c
            a-t
           t   a
           t   a
            tgt
 
 
    tRNA-Thr(tgt)
    74 bases, %GC = 47.3
    Sequence [223214,223287]
 

 
17.
 
 
                c
               a
             g-c
             c-g
             g-c
             c-g
             t-a
             a-t
             t-a     tg
            t   ggccc  a
     ga    a    !!!!!  g
    t  tctg     ccggg  c
   g   +!!+     c    tt
   g   ggat    a
    tta        g
            a-t
            a-t
            c-g
            t-a
            g-c
            c-g
           c   a
           t   a
            tcc
 
 
    tRNA-Gly(tcc)
    73 bases, %GC = 54.8
    Sequence [223458,223530]
 


tRNA anticodon frequency
AAA Phe       AGA Ser       ATA Tyr       ACA Cys       
GAA Phe       GGA Ser       GTA Tyr       GCA Cys       
TAA Leu       TGA Ser       TTA Stop      TCA SeC       
CAA Leu       CGA Ser       CTA Pyl       CCA Trp       

AAG Leu       AGG Pro       ATG His       ACG Arg       
GAG Leu       GGG Pro       GTG His       GCG Arg       
TAG Leu       TGG Pro       TTG Gln       TCG Arg       
CAG Leu       CGG Pro       CTG Gln       CCG Arg       

AAT Ile       AGT Thr       ATT Asn       ACT Ser       
GAT Ile       GGT Thr       GTT Asn       GCT Ser       
TAT Ile       TGT Thr  5    TTT Lys       TCT Arg       
CAT Met       CGT Thr       CTT Lys       CCT Arg       

AAC Val       AGC Ala       ATC Asp       ACC Gly       
GAC Val       GGC Ala       GTC Asp       GCC Gly       
TAC Val       TGC Ala       TTC Glu       TCC Gly  12   
CAC Val       CGC Ala       CTC Glu       CCC Gly       

tRNA codon frequency
TTT Phe       TCT Ser       TAT Tyr       TGT Cys       
TTC Phe       TCC Ser       TAC Tyr       TGC Cys       
TTA Leu       TCA Ser       TAA Stop      TGA SeC       
TTG Leu       TCG Ser       TAG Pyl       TGG Trp       

CTT Leu       CCT Pro       CAT His       CGT Arg       
CTC Leu       CCC Pro       CAC His       CGC Arg       
CTA Leu       CCA Pro       CAA Gln       CGA Arg       
CTG Leu       CCG Pro       CAG Gln       CGG Arg       

ATT Ile       ACT Thr       AAT Asn       AGT Ser       
ATC Ile       ACC Thr       AAC Asn       AGC Ser       
ATA Ile       ACA Thr  5    AAA Lys       AGA Arg       
ATG Met       ACG Thr       AAG Lys       AGG Arg       

GTT Val       GCT Ala       GAT Asp       GGT Gly       
GTC Val       GCC Ala       GAC Asp       GGC Gly       
GTA Val       GCA Ala       GAA Glu       GGA Gly  12   
GTG Val       GCG Ala       GAG Glu       GGG Gly       

Number of tRNA genes = 17
tRNA GC range = 47.3% to 54.8%
Number of tmRNA genes = 0


000529F LN:i:137409 RC:i:123 XC:f:1.000000
137409 nucleotides in sequence
Mean G+C content = 43.4%

Nothing found in 000529F LN:i:137409 RC:i:123 XC:f:1.000000


000530F LN:i:241161 RC:i:602 XC:f:1.000000
241161 nucleotides in sequence
Mean G+C content = 21.8%
 
1.
 
 
 
               a
             c-g
             c-g
             g-c
             g-c
             c-g
             a-t
             a-t     ct
            t   gagcc  a
     ga    a    !!!!!  a
    c  ctcg     ctcgg  c
   t   !!!!      c   tt
   g   gagc       t
    gaa    a       g
            t+gt    g
            g+t g    g
            a-t  g   a
            g-c   a   c
            a a    a  t
           c   a    a c
           t   g     t
            gta
 
 
 
    tRNA-Tyr(gta)
    84 bases, %GC = 53.6
    Sequence c[2654,2737]
 

 
2.
 
 
 
               g
             g-c
             g+t
             c-g
             t-a
             c-g
             t-a
             a-t     ta
            t   gtccc  a
     aa    a    ++!!!  a
    t  tgtg     tgggg  c
    g  +!!!     t    tt
    g  gcac     g
     ta    g    a
            t-aa
            g+t
            g-c
            g-c
            c-g
           c   a
           t   g
            tcg
 
 
 
    tRNA-Arg(tcg)
    71 bases, %GC = 52.1
    Sequence c[3702,3772]
 

 
3.
 
 
 
               t
             t-a
             g-c
             g+t
             t-a
             c-g
             c-g
             c-g
             a-t     ta
            t   ggctc  a
     aa    g    !!!!!  g
    t  tgtg     ccgag  c
    g  +!!!     t    tt
    g  gcac     a
     ta    t    a
            t-ac
            t-a
            g-c
            g-c
            a-t
           c   a
           t   a
            ctg
 
 
    tRNA-Gln(ctg)
    73 bases, %GC = 47.9
    Sequence c[6552,6624]
 

 
4.
 
 
 
               t
             t-a
             g-c
             g+t
             t-a
             c-g
             c-g
             c-g
             a-t     ta
            t   ggctc  a
     aa    g    !!!!!  g
    t  tgtg     ccgag  c
    g  +!!!     t    tt
    g  gcac     a
     ta    t    a
            t-ac
            t-a
            g-c
            g-c
            a-t
           c   a
           t   a
            ctg
 
 
    tRNA-Gln(ctg)
    73 bases, %GC = 47.9
    Sequence [10881,10953]
 

 
5.
 
 
 
               t
             t-a
             c a
             a-t
             t-a
             t+g
             c-g
             c-g
            at.t     tg
            t   ggctc  a
     aa    g    !!!!!  g
    t  tgtg     ccgag  c
    g   !!!     t    tt
    c  ccac     a
     ta    t    a
            t-ac
            t-a
            g-c
            g-c
            a-t
           c   a
           t   a
            ctt
 
 
    tRNA-Lys(ctt)
    74 bases, %GC = 43.2
    Sequence c[17315,17388]
 

 
6.
 
 
 
               a
             a c
             t.t
             t-a
             c-g
             c-g
             t+g
             a-t     tg
            t   ggctc  a
     aa    g    !!!!!  g
    t  tgtg     ccgag  c
    g   !!!     t    tt
    c  ccac     a
     ta    t    a
            t-ac
            t-a
            g-c
            g-c
            a-t
           c   a
           t   a
            ctt
 
 
 
    tRNA-Lys(ctt)
    71 bases, %GC = 45.1
    Sequence [20298,20368]
 

 
7.
 
 
 
               t
             t-a
             g-c
             g+t
             t-a
             c-g
             c-g
             c-g
             a-t     ta
            t   ggctc  a
     aa    g    !!!!!  g
    t  tgtg     ccgag  c
    g  ++!!     t    tt
    g  gtac     a
     ta    t    a
            t-ac
            t-a
            g-c
            g-c
            a-t
           c   a
           t   a
            ctg
 
 
    tRNA-Gln(ctg)
    73 bases, %GC = 46.6
    Sequence c[46601,46673]
 

 
8.
 
 
 
               a
             c-g
             c-g
             g-c
             g-c
             c-g
             a-t
             a-t     ct
            t   gagcc  a
     ga    a    !!!!!  a
    c  ctcg     ctcgg  c
   t   !!!!      c   tt
   g   gagc       t
    gaa    a       g
            t+gt    g
            g+t g    g
            a-t  g   a
            g+t   a   c
            a a    a  t
           c   a    a c
           t   g     t
            gta
 
 
 
    tRNA-Tyr(gta)
    84 bases, %GC = 52.4
    Sequence c[49450,49533]
 

 
9.
 
 
 
               g
             g-c
             g+t
             c-g
             t-a
             c-g
             t-a
             a-t     ta
            t   gtccc  a
     aa    a    ++!!!  a
    t  tgtg     tgggg  c
    g  +!!!     t    tt
    g  gcac     g
     ta    g    a
            t-aa
            g+t
            g-c
            g-c
            c-g
           c   a
           t   g
            tcg
 
 
 
    tRNA-Arg(tcg)
    71 bases, %GC = 52.1
    Sequence c[50498,50568]
 

 
10.
 
 
 
               t
             t-a
             g-c
             g+t
             t-a
             c-g
             c-g
             c-g
             a-t     ta
            t   ggctc  a
     aa    g    !!!!!  g
    t  tgtg     ccgag  c
    g  +!!!     t    tt
    g  gcac     a
     ta    t    a
            t-ac
            t-a
            g-c
            g-c
            a-t
           c   a
           t   a
            ctg
 
 
    tRNA-Gln(ctg)
    73 bases, %GC = 47.9
    Sequence c[53342,53414]
 

 
11.
 
 
 
               t
             t-a
             g-c
             g+t
             t-a
             c-g
             c-g
             c-g
             a-t     ta
            t   ggctc  a
     aa    g    !!!!!  g
    t  tgtg     ccgag  c
    g  +!!!     t    tt
    g  gcac     a
     ta    t    a
            t-ac
            t-a
            g-c
            g-c
            a-t
           c   a
           t   a
            ctg
 
 
    tRNA-Gln(ctg)
    73 bases, %GC = 47.9
    Sequence [57664,57736]
 

 
12.
 
 
 
               t
             t-a
             c a
             a-t
             t-a
             t+g
             c-g
             c-g
            at.t     tg
            t   ggctc  a
     aa    g    !!!!!  g
    t  tgtg     ccgag  c
    g   !!!     t    tt
    c  ccac     a
     ta    t    a
            t-ac
            t-a
            g-c
            g-c
            a-t
           c   a
           t   a
            ctt
 
 
    tRNA-Lys(ctt)
    74 bases, %GC = 43.2
    Sequence c[64319,64392]
 

 
13.
 
 
 
               a
             a c
             t.t
             t-a
             c-g
             c-g
             t+g
             a-t     tg
            t   ggctc  a
     aa    g    !!!!!  g
    t  tgtg     ccgag  c
    g   !!!     t    tt
    c  ccac     a
     ta    t    a
            t-ac
            t-a
            g-c
            g-c
            a-t
           c   a
           t   a
            ctt
 
 
 
    tRNA-Lys(ctt)
    71 bases, %GC = 45.1
    Sequence [67356,67426]
 

 
14.
 
 
 
               t
             t-a
             g-c
             g+t
             t-a
             c-g
             c-g
             c-g
             a-t     ta
            t   ggctc  a
     aa    g    !!!!!  g
    t  tgtg     ccgag  c
    g  +!!!     t    tt
    g  gcac     a
     ta    t    a
            t-ac
            t-a
            g-c
            g-c
            a-t
           c   a
           t   a
            ctg
 
 
    tRNA-Gln(ctg)
    73 bases, %GC = 47.9
    Sequence c[93710,93782]
 

 
15.
 
 
 
               a
             c-g
             c-g
             g-c
             g-c
             c-g
             a-t
             a-t     ct
            t   gagcc  a
     ga    a    !!!!!  a
    c  ctcg     ctcgg  c
   t   !!!!      c   tt
   g   gagc       t
    gaa    a       g
            t+gt    g
            g+t g    g
            a-t  g   a
            g-c   a   c
            a a    a  t
           c   a    a c
           t   g     t
            gta
 
 
 
    tRNA-Tyr(gta)
    84 bases, %GC = 53.6
    Sequence c[97513,97596]
 

 
16.
 
 
 
               t
             t+g
             g-c
             g+t
             c-g
             t-a
             c-g
             t-a
             a-t     ta
            t   gtccc  a
     aa    a    ++!!!  a
    t  tgtg     tgggg  c
    g  +!!!     t    tt
    g  gcac     g
     ta    g    a
            t-aa
            g+t
            g-c
            g-c
            c-g
           c   a
           t   g
            tcg
 
 
    tRNA-Arg(tcg)
    73 bases, %GC = 50.7
    Sequence c[98585,98657]
 

 
17.
 
 
 
               t
             t-a
             g-c
             g+t
             t-a
             c-g
             c-g
             c-g
             a-t     ta
            t   ggctc  a
     aa    g    !!!!!  g
    t  tgtg     ccgag  c
    g  +!!!     t    tt
    g  gcac     a
     ta    t    a
            t-ac
            t-a
            g-c
            g-c
            a-t
           c   a
           t   a
            cgg
 
 
    tRNA-Pro(cgg)
    73 bases, %GC = 49.3
    Sequence c[101430,101502]
 

 
18.
 
 
 
               t
             t-a
             g-c
             g+t
             t-a
             c-g
             c-g
             c-g
             a-t     ta
            t   ggctc  a
     aa    g    !!!!!  g
    t  tgtg     ccgag  c
    g  +!!!     t    tt
    g  gcac     a
     ta    t    a
            t-ac
            t-a
            g-c
            g-c
            a-t
           c   a
           t   a
            ctg
 
 
    tRNA-Gln(ctg)
    73 bases, %GC = 47.9
    Sequence [105564,105636]
 

 
19.
 
 
 
               t
             t-a
             c a
             a-t
             t-a
             t+g
             c-g
             c-g
            at.t     tg
            t   ggctc  a
     aa    g    !!!!!  g
    t  tgtg     ccgag  c
    g   !!!     t    tt
    c  ccac     a
     ta    t    a
            t-ac
            t-a
            g-c
            g-c
            a-t
           c   a
           t   a
            ctt
 
 
    tRNA-Lys(ctt)
    74 bases, %GC = 43.2
    Sequence c[112142,112215]
 

 
20.
 
 
 
               a
             a c
             t.t
             t-a
             c-g
             c-g
             t+g
             a-t     tg
            t   ggctc  a
     aa    g    !!!!!  g
    t  tgtg     ccgag  c
    g   !!!     t    tt
    c  ccac     a
     ta    t    a
            t-ac
            t-a
            g-c
            g-c
            a-t
           c   a
           t   a
            ctt
 
 
 
    tRNA-Lys(ctt)
    71 bases, %GC = 45.1
    Sequence [114978,115048]
 

 
21.
 
 
 
               t
             t-a
             g-c
             g+t
             t-a
             c-g
             c-g
             c-g
             a-t     ta
            t   ggctc  a
     aa    g    !!!!!  g
    t  tgtg     ccgag  c
    g  +!!!     t    tt
    g  gcac     a
     ta    t    a
            t-ac
            t-a
            g-c
            g-c
            a-t
           c   a
           t   a
            ctg
 
 
    tRNA-Gln(ctg)
    73 bases, %GC = 47.9
    Sequence c[139672,139744]
 

 
22.
 
 
 
               a
             c-g
             c-g
             g-c
             g-c
             c-g
             a-t
             a-t     ct
            t   gagcc  a
     ga    a    !!!!!  a
    c  ctcg     ctcgg  c
   t   !!!!      c   tt
   g   gagc       t
    gaa    a       g
            t+gt    g
            g+t g    g
            a-t  g   a
            g-c   a   c
            a a    a  t
           c   a    a c
           t   g     t
            gta
 
 
 
    tRNA-Tyr(gta)
    84 bases, %GC = 53.6
    Sequence c[142544,142627]
 

 
23.
 
 
 
               t
             t+g
             g-c
             g+t
             c-g
             t-a
             c-g
             t-a
             a-t     ta
            t   gtccc  a
     aa    a    ++!!!  a
    t  tgtg     tgggg  c
    g  +!!!     t    tt
    g  gcac     g
     ta    g    a
            t-aa
            g+t
            g-c
            g-c
            c-g
           c   a
           t   g
            tcg
 
 
    tRNA-Arg(tcg)
    73 bases, %GC = 50.7
    Sequence c[143614,143686]
 

 
24.
 
 
 
               t
             t-a
             g-c
             g+t
             t-a
             c-g
             c-g
             c-g
             a-t     ta
            t   ggctc  a
     aa    g    !!!!!  g
    t  tgtg     ccgag  c
    g  +!!!     t    tt
    g  gcac     a
     ta    t    a
            t-ac
            t-a
            g-c
            g-c
            a-t
           c   a
           t   a
            cgg
 
 
    tRNA-Pro(cgg)
    73 bases, %GC = 49.3
    Sequence c[146424,146496]
 

 
25.
 
 
 
               t
             t-a
             g-c
             g+t
             t-a
             c-g
             c-g
             c-g
             a-t     ta
            t   ggctc  a
     aa    g    !!!!!  g
    t  tgtg     ccgag  c
    g  +!!!     t    tt
    g  gcac     a
     ta    t    a
            t-ac
            t-a
            g-c
            g-c
            a-t
           c   a
           t   a
            ctg
 
 
    tRNA-Gln(ctg)
    73 bases, %GC = 47.9
    Sequence [150561,150633]
 

 
26.
 
 
 
               t
             t-a
             c a
             a-t
             t-a
             t+g
             c-g
             c-g
            at.t     tg
            t   ggctc  a
     aa    g    !!!!!  g
    t  tgtg     ccgag  c
    g   !!!     t    tt
    c  ccac     a
     ta    t    a
            t-ac
            t-a
            g-c
            g-c
            a-t
           c   a
           t   a
            ctt
 
 
    tRNA-Lys(ctt)
    74 bases, %GC = 43.2
    Sequence c[157238,157311]
 

 
27.
 
 
 
               a
             a c
             t.t
             t-a
             c-g
             c-g
             t+g
             a-t     tg
            t   ggctc  a
     aa    g    !!!!!  g
    t  tgtg     ccgag  c
    g   !!!     t    tt
    c  ccac     a
     ta    t    a
            t-ac
            t-a
            g-c
            g-c
            a-t
           c   a
           t   a
            ctt
 
 
 
    tRNA-Lys(ctt)
    71 bases, %GC = 45.1
    Sequence [160218,160288]
 

 
28.
 
 
 
               t
             t-a
             g-c
             g+t
             t-a
             c-g
             c-g
             c-g
             a-t     ta
            t   ggctc  a
     aa    g    !!!!!  g
    t  tgtg     ccgag  c
    g  +!!!     t    tt
    g  gcac     a
     ta    t    a
            t-ac
            t-a
            g-c
            g-c
            a-t
           c   a
           t   a
            ctg
 
 
    tRNA-Gln(ctg)
    73 bases, %GC = 47.9
    Sequence c[232174,232246]
 

 
29.
 
 
 
               a
             c-g
             c-g
             g-c
             g-c
             c-g
             a-t
             a-t     ct
            t   gagcc  a
     ga    a    !!!!!  a
    c  ctcg     ctcgg  c
   t   !!!!      c   tt
   g   gagc       t
    gaa    a       g
            t+gt    g
            g+t g    g
            a-t  g   a
            g-c   a   c
            a a    a  t
           c   a    a c
           t   g     t
            gta
 
 
 
    tRNA-Tyr(gta)
    84 bases, %GC = 53.6
    Sequence c[235024,235107]
 

 
30.
 
 
 
               g
             g-c
             g+t
             c-g
             t-a
             c-g
             t-a
             a-t     ta
            t   gtccc  a
     aa    a    ++!!!  a
    t  tgtg     tgggg  c
    g  +!!!     t    tt
    g  gcac     g
     ta    g    a
            t-aa
            g+t
            g-c
            g-c
            c-g
           c   a
           t   g
            tcg
 
 
 
    tRNA-Arg(tcg)
    71 bases, %GC = 52.1
    Sequence c[236072,236142]
 

 
31.
 
 
 
               t
             t-a
             g-c
             g+t
             t-a
             c-g
             c-g
             c-g
             a-t     ta
            t   ggctc  a
     aa    g    !!!!!  g
    t  tgtg     ccgag  c
    g  +!!!     t    tt
    g  gcac     a
     ta    t    a
            t-ac
            t-a
            g-c
            g-c
            a-t
           c   a
           t   a
            ctg
 
 
    tRNA-Gln(ctg)
    73 bases, %GC = 47.9
    Sequence c[238915,238987]
 


tRNA anticodon frequency
AAA Phe       AGA Ser       ATA Tyr       ACA Cys       
GAA Phe       GGA Ser       GTA Tyr  5    GCA Cys       
TAA Leu       TGA Ser       TTA Stop      TCA SeC       
CAA Leu       CGA Ser       CTA Pyl       CCA Trp       

AAG Leu       AGG Pro       ATG His       ACG Arg       
GAG Leu       GGG Pro       GTG His       GCG Arg       
TAG Leu       TGG Pro       TTG Gln       TCG Arg  5    
CAG Leu       CGG Pro  2    CTG Gln  11   CCG Arg       

AAT Ile       AGT Thr       ATT Asn       ACT Ser       
GAT Ile       GGT Thr       GTT Asn       GCT Ser       
TAT Ile       TGT Thr       TTT Lys       TCT Arg       
CAT Met       CGT Thr       CTT Lys  8    CCT Arg       

AAC Val       AGC Ala       ATC Asp       ACC Gly       
GAC Val       GGC Ala       GTC Asp       GCC Gly       
TAC Val       TGC Ala       TTC Glu       TCC Gly       
CAC Val       CGC Ala       CTC Glu       CCC Gly       

tRNA codon frequency
TTT Phe       TCT Ser       TAT Tyr       TGT Cys       
TTC Phe       TCC Ser       TAC Tyr  5    TGC Cys       
TTA Leu       TCA Ser       TAA Stop      TGA SeC       
TTG Leu       TCG Ser       TAG Pyl       TGG Trp       

CTT Leu       CCT Pro       CAT His       CGT Arg       
CTC Leu       CCC Pro       CAC His       CGC Arg       
CTA Leu       CCA Pro       CAA Gln       CGA Arg  5    
CTG Leu       CCG Pro  2    CAG Gln  11   CGG Arg       

ATT Ile       ACT Thr       AAT Asn       AGT Ser       
ATC Ile       ACC Thr       AAC Asn       AGC Ser       
ATA Ile       ACA Thr       AAA Lys       AGA Arg       
ATG Met       ACG Thr       AAG Lys  8    AGG Arg       

GTT Val       GCT Ala       GAT Asp       GGT Gly       
GTC Val       GCC Ala       GAC Asp       GGC Gly       
GTA Val       GCA Ala       GAA Glu       GGA Gly       
GTG Val       GCG Ala       GAG Glu       GGG Gly       

Number of tRNA genes = 31
tRNA GC range = 43.2% to 53.6%
Number of tmRNA genes = 0


000531F LN:i:262314 RC:i:518 XC:f:0.977143
262314 nucleotides in sequence
Mean G+C content = 21.5%

Nothing found in 000531F LN:i:262314 RC:i:518 XC:f:0.977143


000532F LN:i:234975 RC:i:317 XC:f:0.863830
234975 nucleotides in sequence
Mean G+C content = 21.1%
 
1.
 
 
 
               a
             g-c
             g-c
             g+t
             g-c
             a-t
             t.t
             c-g     at
            t   aaccc  a
     aa    a    !!!!!  g
    a  ctcg     ttggg  c
   t   !!!!    a     at
   g   gagc     c
    gta    g     g
            c-gag
            t-a
            c-g
            g-c
            c-g
           t   t
           t   a
            agc
 
 
 
    tRNA-Ala(agc)
    73 bases, %GC = 53.4
    Sequence [96516,96588]
 


Number of tmRNA genes = 0


000533F LN:i:240701 RC:i:488 XC:f:0.991701
240701 nucleotides in sequence
Mean G+C content = 24.3%
 
1.
 
 
 
               a
             g-c
             c-g
             c-g
             g-c
             a-t
             a-t
             a-t     ct
            t   gggcc  a
     ga    a    !!!!!  a
    t  ctcg     cccgg  c
   t   !!!!    c     tt
   g   gagc     t
    gga    g     g
            t-aag
            t-a
            a-t
            g-c
            a-t
           c   a
           t   g
            gaa
 
 
 
    tRNA-Phe(gaa)
    73 bases, %GC = 53.4
    Sequence [2254,2326]
 

 
2.
 
 
 
               a
             g-c
             c-g
             c-g
             g-c
             a-t
             a-t
             a-t     ct
            t   gggcc  a
     ga    a    !!!!!  a
    t  ctcg     cccgg  c
   t   !!!!    c     tt
   g   gagc     t
    gaa    g     g
            t-aag
            t-a
            a-t
            g-c
            a-t
           c   a
           t   g
            gaa
 
 
 
    tRNA-Phe(gaa)
    73 bases, %GC = 52.1
    Sequence [7388,7460]
 

 
3.
 
 
 
               a
             c-g
             c-g
             g-c
             g-c
             c-g
             a-t
             a-t     ct
            t   gagcc  a
     ga    a    !!!!!  a
    c  ctcg     ctcgg  c
   t   !!!!      c   tt
   g   gagc       t
    gaa    a       g
            t-ag    g
            g+t t    g
            a-t  g   a
            g.a   g   c
            a a    a   t
           c   g    a  c
           t  a      at
            gt
 
 
 
    tRNA-?(Thr|Tyr)(gt)
    84 bases, %GC = 52.4
    Sequence [100611,100694]
 

 
4.
 
 
 
               a
             c-g
             c-g
             g-c
             g-c
             c-g
             a-t
             a-t     ct
            t   gagcc  a
     ga    a    !!!!!  a
    c  ctcg     ctcgg  c
   t   !!!!      c   tt
   g   gagc       t
    gaa    a       g
            t-ag    g
            g+t t    g
            a-t  g   a
            g.a   g   c
            a a    a   t
           c   g    a  c
           t  a      at
            gt
 
 
 
    tRNA-?(Thr|Tyr)(gt)
    84 bases, %GC = 52.4
    Sequence [105496,105579]
 

 
5.
 
 
 
               a
             g-c
             g-c
             t-a
             c-g
             c-g
             t+g
             a-t     tg
            t   ggctc  a
     aa    g    !+!!!  g
    t  tgtg     ctgag  c
    g  +!!!     t    tt
    g  gcac     a
     ta    t    a
            t-ac
            t-a
            g-c
            g-c
            a-t
           c   a
           t   a
            ctg
 
 
 
    tRNA-Gln(ctg)
    71 bases, %GC = 49.3
    Sequence c[106115,106185]
 

 
6.
 
 
 
               g
             g-c
             a-t
             c-g
             a-t
             c-g
             t+g
             a-t     ta
            t   cgtcc  a
    tgag   g    !!!!!  a
    g   ccg     gcagg  c
    g   !!!      c   tt
    t   ggc       g
     taa           c
            g+tg   c
            a-t g   c
            c-g  g  t
            a-t   t c
            g-c    t
            a-t
           c   a
           t   a
            tga
 
 
    tRNA-Ser(tga)
    81 bases, %GC = 54.3
    Sequence c[120011,120091]
 

 
7.
 
 
 
               a
             c-g
             c-g
             g-c
             g-c
             c-g
             a-t
             a-t     ct
            t   gagcc  a
     ga    a    !!!!!  a
    c  ctcg     ctcgg  c
   t   !!!!      c   tt
   g   gagc       t
    gaa    a       g
            t-ag    g
            g+t t    g
            a-t  g   a
            g.a   g   c
            a a    a   t
           c   g    a  c
           t  a      at
            gt
 
 
 
    tRNA-?(Thr|Tyr)(gt)
    84 bases, %GC = 52.4
    Sequence c[160126,160209]
 

 
8.
 
 
 
               g
             g-c
             g-c
             t-a
             c a
             c-g
             t+g
             a-t     tg
            t   ggctc  a
     aa    g    !! !!  a
    t  tgcg     ccaag  c
    g  !: !     t    tt
    a  agac     a
     ta    t    a
            t-ac
            t-a
            g-c
            g-c
            a-t
           c   a
           t   a
            ctg
 
 
 
    tRNA-Gln(ctg)
    71 bases, %GC = 46.5
    Sequence [161976,162046]
 

 
9.
 
 
 
               g
             g-c
             c-g
             c-g
             g-c
             g+t
             t+g
             t-a     tg
            t   ttccc  a
     ga    a    !!!!   a
    t  ctcg     aagga  t
   c   !!!+     c    tt
   g   gagt     t
    gaa         g
            g+tg
            c-g
            c-g
            a-t
            g-c
            c-g
           c   a
           t   a
            ttt
 
 
    tRNA-Lys(ttt)
    73 bases, %GC = 53.4
    Sequence [206455,206527]
 


tRNA anticodon frequency
AAA Phe       AGA Ser       ATA Tyr       ACA Cys       
GAA Phe  2    GGA Ser       GTA Tyr       GCA Cys       
TAA Leu       TGA Ser  1    TTA Stop      TCA SeC       
CAA Leu       CGA Ser       CTA Pyl       CCA Trp       

AAG Leu       AGG Pro       ATG His       ACG Arg       
GAG Leu       GGG Pro       GTG His       GCG Arg       
TAG Leu       TGG Pro       TTG Gln       TCG Arg       
CAG Leu       CGG Pro       CTG Gln  2    CCG Arg       

AAT Ile       AGT Thr       ATT Asn       ACT Ser       
GAT Ile       GGT Thr       GTT Asn       GCT Ser       
TAT Ile       TGT Thr       TTT Lys  1    TCT Arg       
CAT Met       CGT Thr       CTT Lys       CCT Arg       

AAC Val       AGC Ala       ATC Asp       ACC Gly       
GAC Val       GGC Ala       GTC Asp       GCC Gly       
TAC Val       TGC Ala       TTC Glu       TCC Gly       
CAC Val       CGC Ala       CTC Glu       CCC Gly       
Ambiguous: 3

tRNA codon frequency
TTT Phe       TCT Ser       TAT Tyr       TGT Cys       
TTC Phe  2    TCC Ser       TAC Tyr       TGC Cys       
TTA Leu       TCA Ser  1    TAA Stop      TGA SeC       
TTG Leu       TCG Ser       TAG Pyl       TGG Trp       

CTT Leu       CCT Pro       CAT His       CGT Arg       
CTC Leu       CCC Pro       CAC His       CGC Arg       
CTA Leu       CCA Pro       CAA Gln       CGA Arg       
CTG Leu       CCG Pro       CAG Gln  2    CGG Arg       

ATT Ile       ACT Thr       AAT Asn       AGT Ser       
ATC Ile       ACC Thr       AAC Asn       AGC Ser       
ATA Ile       ACA Thr       AAA Lys  1    AGA Arg       
ATG Met       ACG Thr       AAG Lys       AGG Arg       

GTT Val       GCT Ala       GAT Asp       GGT Gly       
GTC Val       GCC Ala       GAC Asp       GGC Gly       
GTA Val       GCA Ala       GAA Glu       GGA Gly       
GTG Val       GCG Ala       GAG Glu       GGG Gly       
Ambiguous: 3

Number of tRNA genes = 9
tRNA GC range = 46.5% to 54.3%
Number of tmRNA genes = 0


000534F LN:i:234758 RC:i:542 XC:f:0.987234
234758 nucleotides in sequence
Mean G+C content = 24.2%
 
1.
 
 
 
               a
             g-c
             g-c
             g+t
             g-c
             a-t
             t.t
             c-g     at
            t   aaccc  a
     aa    a    !!!!!  g
    a  ctcg     ttggg  c
   t   !!!!    a     at
   g   gagc     c
    gta    g     g
            c-gag
            t-a
            c-g
            g-c
            c-g
           t   t
           t   a
            agc
 
 
 
    tRNA-Ala(agc)
    73 bases, %GC = 53.4
    Sequence [19985,20057]
 

 
2.
 
 
 
               a
             g-c
             c-g
             a-t
             t-a
             g-c
             t+g
             g-c     ta
            t   cactc  a
    cgag   g    !!!!!  a
   g    ccg     gtgag  c
   g    !!!     c    tt
   t    ggc      g
    ccaa       g-c
            g+t g-c
            c-g  g-c
            t-a   a-t
            a-t   g   a
            g-c     aa
            a-t
           c   t
           t   g
            caa
 
 
    tRNA-Leu(caa)
    84 bases, %GC = 56.0
    Sequence c[95541,95624]
 

 
3.
 
 
 
               a
             g-c
             c-g
             a-t
             t-a
             g-c
             t+g
             g-c     ta
            t   cactc  a
    cgag   g    !!!!!  a
   g    ccg     gtgag  c
   g    !!!     c    tt
   t    ggc      g
    ccaa       g-c
            g+t g-c
            c-g  g-c
            t-a   a-t
            a-t   g   a
            g-c     aa
            a-t
           c   t
           t   g
            caa
 
 
    tRNA-Leu(caa)
    84 bases, %GC = 56.0
    Sequence c[103116,103199]
 

 
4.
 
 
 
               a
             g-c
             c-g
             a-t
             t-a
             g-c
             t+g
             g-c     ta
            t   cactc  a
    cgag   g    !!!!!  a
   g    ccg     gtgag  c
   g    !!!     c    tt
   t    ggc      g
    ccaa       g-c
            g+t g-c
            c-g  g-c
            t-a   a-t
            a-t   g   a
            g-c     aa
            a-t
           c   t
           t   g
            caa
 
 
    tRNA-Leu(caa)
    84 bases, %GC = 56.0
    Sequence [113411,113494]
 

 
5.
 
 
 
               a
             g-c
             c-g
             a-t
             t-a
             c c
             t+g
             g-c     ta
            t   cactc  a
    tgag   g    !!!!!  a
   g    ccg     gtgag  c
   g    !!!     c    tt
   t    ggc      g
    ccaa       g-c
            g+t g+t
            c-g  g-c
            t-a   a-t
            a-t   g   a
            g-c     aa
            a-t
           c   t
           t   g
            caa
 
 
    tRNA-Leu(caa)
    84 bases, %GC = 53.6
    Sequence c[128676,128759]
 

 
6.
 
 
 
               a
             t-a
             c-g
             c-g
             a-t
             c-g
             a-t
             t-a     tg
            t   ggccc  a
    cga    a    !!!!!  g
   a   tctg     ccggg  c
   g   +!!+     c    tt
   g   ggat     a
    tta    a    g
            t-aa
            t-a
            c-g
            g-c
            g-c
           c   c
           t   a
            ttc
 
 
 
    tRNA-Glu(ttc)
    73 bases, %GC = 52.1
    Sequence c[165701,165773]
 

 
7.
 
 
 
               a
             t-a
             c-g
             c-g
             a-t
             c-g
             a-t
             t-a     tg
            t   ggccc  a
    cga    a    !!!!!  g
   a   tctg     ccggg  c
   g   +!!+     c    tt
   g   ggat     a
    tta    a    g
            t-aa
            t-a
            c-g
            g-c
            g-c
           c   c
           t   a
            ttc
 
 
 
    tRNA-Glu(ttc)
    73 bases, %GC = 52.1
    Sequence c[202529,202601]
 


tRNA anticodon frequency
AAA Phe       AGA Ser       ATA Tyr       ACA Cys       
GAA Phe       GGA Ser       GTA Tyr       GCA Cys       
TAA Leu       TGA Ser       TTA Stop      TCA SeC       
CAA Leu  4    CGA Ser       CTA Pyl       CCA Trp       

AAG Leu       AGG Pro       ATG His       ACG Arg       
GAG Leu       GGG Pro       GTG His       GCG Arg       
TAG Leu       TGG Pro       TTG Gln       TCG Arg       
CAG Leu       CGG Pro       CTG Gln       CCG Arg       

AAT Ile       AGT Thr       ATT Asn       ACT Ser       
GAT Ile       GGT Thr       GTT Asn       GCT Ser       
TAT Ile       TGT Thr       TTT Lys       TCT Arg       
CAT Met       CGT Thr       CTT Lys       CCT Arg       

AAC Val       AGC Ala  1    ATC Asp       ACC Gly       
GAC Val       GGC Ala       GTC Asp       GCC Gly       
TAC Val       TGC Ala       TTC Glu  2    TCC Gly       
CAC Val       CGC Ala       CTC Glu       CCC Gly       

tRNA codon frequency
TTT Phe       TCT Ser       TAT Tyr       TGT Cys       
TTC Phe       TCC Ser       TAC Tyr       TGC Cys       
TTA Leu       TCA Ser       TAA Stop      TGA SeC       
TTG Leu  4    TCG Ser       TAG Pyl       TGG Trp       

CTT Leu       CCT Pro       CAT His       CGT Arg       
CTC Leu       CCC Pro       CAC His       CGC Arg       
CTA Leu       CCA Pro       CAA Gln       CGA Arg       
CTG Leu       CCG Pro       CAG Gln       CGG Arg       

ATT Ile       ACT Thr       AAT Asn       AGT Ser       
ATC Ile       ACC Thr       AAC Asn       AGC Ser       
ATA Ile       ACA Thr       AAA Lys       AGA Arg       
ATG Met       ACG Thr       AAG Lys       AGG Arg       

GTT Val       GCT Ala  1    GAT Asp       GGT Gly       
GTC Val       GCC Ala       GAC Asp       GGC Gly       
GTA Val       GCA Ala       GAA Glu  2    GGA Gly       
GTG Val       GCG Ala       GAG Glu       GGG Gly       

Number of tRNA genes = 7
tRNA GC range = 52.1% to 56.0%
Number of tmRNA genes = 0


000535F LN:i:246485 RC:i:237 XC:f:0.989879
246485 nucleotides in sequence
Mean G+C content = 21.5%

Nothing found in 000535F LN:i:246485 RC:i:237 XC:f:0.989879


000536F LN:i:193552 RC:i:244 XC:f:1.000000
193552 nucleotides in sequence
Mean G+C content = 26.3%
 
1.
 
 
 
               g
             g-c
             c-g
             c-g
             c-g
             g+t
             g+t
             c-g     cg
            t   caccc  a
     ga    a    !!!!!  g
    t  ctcg     gtggg  c
   c   !!!!     c    tt
   g   gagc     t
    gta         g
            g+tg
            t+g
            c-g
            a-t
            g-c
            a-t
           c   a
           t   a
            ctt
 
 
    tRNA-Lys(ctt)
    73 bases, %GC = 63.0
    Sequence c[126728,126800]
 


Number of tmRNA genes = 0


000537F LN:i:240139 RC:i:558 XC:f:0.975104
240139 nucleotides in sequence
Mean G+C content = 25.7%
 
1.
 
 
 
               a
             c-g
             c-g
             g-c
             g-c
             c-g
             a-t
             a-t     ct
            t   gagcc  a
     ga    a    !!!!!  a
    c  ctcg     ctcgg  c
   t   !!!!      c   tt
   g   gagc       t
    gaa    a       g
            t+gt    g
            g+t g    g
            a-t  g   a
            g+t   a   c
            a a    a  t
           c   a    a c
           t   g     t
            gta
 
 
 
    tRNA-Tyr(gta)
    84 bases, %GC = 52.4
    Sequence c[65057,65140]
 

 
2.
 
 
 
               a
             c-g
             c-g
             g-c
             g-c
             c-g
             a-t
             a-t     ct
            t   gagcc  a
     ga    a    !!!!!  a
    c  ctcg     ctcgg  c
   t   !!!!      c   tt
   g   gagc       t
    gaa    a       g
            t.tg    g
            g.g g   g
            a-t  a   a
            g-c   a   c
            a-t    a  t
           c   a    tc
           t    a
            gtag
 
 
 
    tRNA-?(Tyr|Leu)(gtag)
    84 bases, %GC = 53.6
    Sequence c[99444,99527]
 

 
3.
 
 
 
               a
             g-c
             g-c
             t-a
             c-g
             g+t
             c-g
             a-t     ag
            t   cactc  a
    cga    a    !!!!!  g
   t   ctcg     gtgag  c
   g   !!!!    c     tt
   g   gagc     t
    tta    g     g
            c-gag
            t-a
            g-c
            t+g
            g-c
           c   a
           t   a
            aat
 
 
 
    tRNA-Ile(aat)
    74 bases, %GC = 54.1
    Sequence [118736,118809]
 

 
4.
 
 
 
               g
             g-c
             a-t
             c-g
             a-t
             c-g
             t+g
             t-a     ca
            t   cactc  a
    tgag   g    !!!!!  a
    g   ccg     gtgag  c
    g   !!!     c    tt
    t   ggc      g
     taa       g-c
            g+t g-c
            a-t  g-c
            t-a  a   t
            g-c    att
            g-c
            c-g
           c   a
           t   a
            gct
 
 
    tRNA-Ser(gct)
    82 bases, %GC = 54.9
    Sequence [124821,124902]
 

 
5.
 
 
 
               a
             c-g
             c-g
             g-c
             g-c
             c-g
             a-t
             a-t     ct
            t   gagcc  a
     ga    a    !!!!!  a
    c  ctcg     ctcgg  t
   t   !!!!      c   tt
   g   gagc       t
    gaa    a       g
            t+gt    g
            g+t g    g
            a-t  g   a
            g-c   a   c
            a a    a  t
           c   a    a c
           t   g     t
            gta
 
 
 
    tRNA-Tyr(gta)
    84 bases, %GC = 52.4
    Sequence c[152575,152658]
 

 
6.
 
 
 
               a
             c-g
             c-g
             g-c
             g-c
             c-g
             a-t
             a-t     ct
            t   gagcc  a
     ga    a    !!!!!  a
    c  ctcg     ctcgg  c
   t   !!!!      c   tt
   g   gagc       t
    gaa    a       g
            t+gt    g
            g+t g    g
            a-t  g   a
            g+t   a   c
            a a    a  t
           c   a    a c
           t   g     t
            gta
 
 
 
    tRNA-Tyr(gta)
    84 bases, %GC = 52.4
    Sequence c[157429,157512]
 

 
7.
 
 
 
               g
             g-c
             a-t
             c-g
             a-t
             c-g
             t+g
             t-a     ca
            t   cactc  a
    tgag   g    !!!!!  a
    g   ccg     gtgag  c
    g   !!!     c    tt
    t   ggc      g
     taa       g-c
            g+t g-c
            a-t  g-c
            t-a  a   t
            g-c    att
            g-c
            c-g
           c   a
           t   a
            gct
 
 
    tRNA-Ser(gct)
    82 bases, %GC = 54.9
    Sequence c[177601,177682]
 


tRNA anticodon frequency
AAA Phe       AGA Ser       ATA Tyr       ACA Cys       
GAA Phe       GGA Ser       GTA Tyr  3    GCA Cys       
TAA Leu       TGA Ser       TTA Stop      TCA SeC       
CAA Leu       CGA Ser       CTA Pyl       CCA Trp       

AAG Leu       AGG Pro       ATG His       ACG Arg       
GAG Leu       GGG Pro       GTG His       GCG Arg       
TAG Leu       TGG Pro       TTG Gln       TCG Arg       
CAG Leu       CGG Pro       CTG Gln       CCG Arg       

AAT Ile  1    AGT Thr       ATT Asn       ACT Ser       
GAT Ile       GGT Thr       GTT Asn       GCT Ser  2    
TAT Ile       TGT Thr       TTT Lys       TCT Arg       
CAT Met       CGT Thr       CTT Lys       CCT Arg       

AAC Val       AGC Ala       ATC Asp       ACC Gly       
GAC Val       GGC Ala       GTC Asp       GCC Gly       
TAC Val       TGC Ala       TTC Glu       TCC Gly       
CAC Val       CGC Ala       CTC Glu       CCC Gly       
Ambiguous: 1

tRNA codon frequency
TTT Phe       TCT Ser       TAT Tyr       TGT Cys       
TTC Phe       TCC Ser       TAC Tyr  3    TGC Cys       
TTA Leu       TCA Ser       TAA Stop      TGA SeC       
TTG Leu       TCG Ser       TAG Pyl       TGG Trp       

CTT Leu       CCT Pro       CAT His       CGT Arg       
CTC Leu       CCC Pro       CAC His       CGC Arg       
CTA Leu       CCA Pro       CAA Gln       CGA Arg       
CTG Leu       CCG Pro       CAG Gln       CGG Arg       

ATT Ile  1    ACT Thr       AAT Asn       AGT Ser       
ATC Ile       ACC Thr       AAC Asn       AGC Ser  2    
ATA Ile       ACA Thr       AAA Lys       AGA Arg       
ATG Met       ACG Thr       AAG Lys       AGG Arg       

GTT Val       GCT Ala       GAT Asp       GGT Gly       
GTC Val       GCC Ala       GAC Asp       GGC Gly       
GTA Val       GCA Ala       GAA Glu       GGA Gly       
GTG Val       GCG Ala       GAG Glu       GGG Gly       
Ambiguous: 1

Number of tRNA genes = 7
tRNA GC range = 52.4% to 54.9%
Number of tmRNA genes = 0


000538F LN:i:241892 RC:i:513 XC:f:0.987603
241892 nucleotides in sequence
Mean G+C content = 22.7%
 
1.
 
 
 
               a
             g-c
             c-g
             a-t
             t-a
             g-c
             t+g
             g-c     ta
            t   cactc  a
    cgag   g    !!!!!  a
   g    ccg     gtgag  c
   g    !!!     c    tt
   t    ggc      g
    ccaa       g-c
            g+t g-c
            c-g  g-c
            t-a   a-t
            a-t   g   a
            g-c     aa
            a-t
           c   t
           t   g
            caa
 
 
    tRNA-Leu(caa)
    84 bases, %GC = 56.0
    Sequence c[25283,25366]
 

 
2.
 
 
 
               a
             g-c
             c-g
             g-c
             g-c
             t-a
             t-a
             t-a     ct
            t   cactc  a
     ga    a    !!!!!  g
    t  cgcg     gtgag  c
   c   !!!!    c     tt
   g   gcgc     t
    gta    g     g
            t-aag
            c-g
            a-t
            g-c
            t.t
           c   a
           t   a
            cat
 
 
 
    tRNA-Met(cat)
    73 bases, %GC = 53.4
    Sequence [32698,32770]
 

 
3.
 
 
                c
               g
             g-c
             g+t
             c-g
             t-a
             c-g
             t-a
             a-t     ta
            t   gtccc  a
     aa    g    ++!!!  a
    g  tgtg     tgggg  c
    g  +!!!     t    tt
    g  gcac     a
     ta    g    a
            t-aa
            g-c
            g-c
            g-c
            c-g
           c   a
           t   g
            acg
 
 
 
    tRNA-Arg(acg)
    72 bases, %GC = 55.6
    Sequence [38390,38461]
 

 
4.
 
 
 
               a
             g-c
             c-g
             a-t
             t-a
             g-c
             t+g
             g-c     ta
            t   cactc  a
    cgag   g    !!!!!  a
   g    ccg     gtgag  c
   g    !!!     c    tt
   t    ggc      g
    ccaa       g-c
            g+t g-c
            c-g  g-c
            t-a   a-t
            a-t   g   a
            g-c     aa
            a-t
           c   t
           t   g
            caa
 
 
    tRNA-Leu(caa)
    84 bases, %GC = 56.0
    Sequence [42600,42683]
 

 
5.
 
 
 
               a
             g-c
             g-c
             c-g
             a-t
             g-c
             t+g
             t-a     ta
            t   caccc  a
    tgag   g    !!!!!  g
   c    cct     gtggg  c
   g    !!!     c    tt
   g    gga      g
    ttaa       g-c
            g+t c-g
            a-t  a-t
            c-g   c-g
            a-t   a   a
            g-c     ct
            a-t
           c   a
           t   g
            taa
 
 
    tRNA-Leu(taa)
    84 bases, %GC = 53.6
    Sequence c[42947,43030]
 

 
6.
 
 
 
               a
             g-c
             g-c
             c-g
             a-t
             g-c
             t+g
             t-a     ta
            t   caccc  a
    tgag   g    !!!!!  g
   c    cct     gtggg  c
   g    !!!     c    tt
   g    gga      g
    ttaa       g-c
            g+t c-g
            a-t  a-t
            c-g   c-g
            a-t   a   a
            g-c     ct
            a-t
           c   a
           t   g
            taa
 
 
    tRNA-Leu(taa)
    84 bases, %GC = 53.6
    Sequence [63174,63257]
 

 
7.
 
 
 
               a
             g-c
             c-g
             a-t
             t-a
             g-c
             t+g
             g-c     ta
            t   cactc  a
    cgag   g    !!!!!  a
   g    ccg     gtgag  c
   g    !!!     c    tt
   t    ggc      g
    ccaa       g-c
            g+t g-c
            c-g  g-c
            t-a   a-t
            a-t   g   a
            g-c     aa
            a-t
           c   t
           t   g
            caa
 
 
    tRNA-Leu(caa)
    84 bases, %GC = 56.0
    Sequence c[63521,63604]
 

 
8.
 
 
                c
               g
             g-c
             g+t
             c-g
             t-a
             c-g
             t-a
             a-t     ta
            t   gtccc  a
     aa    g    ++!!!  a
    g  tgtg     tgggg  c
    g  +!!!     t    tt
    g  gcac     a
     ta    g    a
            t-aa
            g-c
            g-c
            g-c
            c-g
           c   a
           t   g
            acg
 
 
 
    tRNA-Arg(acg)
    72 bases, %GC = 55.6
    Sequence c[67207,67278]
 

 
9.
 
 
 
               a
             g-c
             c-g
             g-c
             g-c
             t-a
             t-a
             t-a     ct
            t   cactc  a
     ga    a    !!!!!  g
    t  cgcg     gtgag  c
   c   !!!!    c     tt
   g   gcgc     t
    gta    g     g
            t-aag
            c-g
            a-t
            g-c
            t.t
           c   a
           t   a
            cat
 
 
 
    tRNA-Met(cat)
    73 bases, %GC = 53.4
    Sequence c[71661,71733]
 

 
10.
 
 
 
               a
             g-c
             c-g
             a-t
             t-a
             g-c
             t+g
             g-c     ta
            t   cactc  a
    cgag   g    !!!!!  a
   g    ccg     gtgag  c
   g    !!!     c    tt
   t    ggc      g
    ccaa       g-c
            g+t g-c
            c-g  g-c
            t-a   a-t
            a-t   g   a
            g-c     aa
            a-t
           c   t
           t   g
            caa
 
 
    tRNA-Leu(caa)
    84 bases, %GC = 56.0
    Sequence [79040,79123]
 

 
11.
 
 
 
               a
             g-c
             g-c
             c-g
             a-t
             g-c
             t+g
             t-a     ta
            t   caccc  a
    tgag   g    !!!!!  g
   c    cct     gtggg  c
   g    !!!     c    tt
   g    gga      g
    ttaa       g-c
            g+t c-g
            a-t  a-t
            c-g   c-g
            a-t   a   a
            g-c     ct
            a-t
           c   a
           t   g
            taa
 
 
    tRNA-Leu(taa)
    84 bases, %GC = 53.6
    Sequence [100162,100245]
 

 
12.
 
 
 
               a
             g-c
             c-g
             a-t
             t-a
             g-c
             t+g
             g-c     ta
            t   cactc  a
    cgag   g    !!!!!  a
   g    ccg     gtgag  c
   g    !!!     c    tt
   t    ggc      g
    ccaa       g-c
            g+t g-c
            c-g  g-c
            t-a   a-t
            a-t   g   a
            g-c     aa
            a-t
           c   t
           t   g
            caa
 
 
    tRNA-Leu(caa)
    84 bases, %GC = 56.0
    Sequence c[100509,100592]
 

 
13.
 
 
                c
               g
             g-c
             g+t
             c-g
             t-a
             c-g
             t-a
             a-t     ta
            t   gtccc  a
     aa    g    ++!!!  a
    g  tgtg     tgggg  c
    g  +!!!     t    tt
    g  gcac     a
     ta    g    a
            t-aa
            g-c
            g-c
            g-c
            c-g
           c   a
           t   g
            acg
 
 
 
    tRNA-Arg(acg)
    72 bases, %GC = 55.6
    Sequence c[104207,104278]
 

 
14.
 
 
 
               a
             g-c
             c-g
             g-c
             g-c
             t-a
             t-a
             t-a     ct
            t   cactc  a
     ga    a    !!!!!  g
    t  cgcg     gtgag  c
   c   !!!!    c     tt
   g   gcgc     t
    gta    g     g
            t-aag
            c-g
            a-t
            g-c
            t.t
           c   a
           t   a
            cat
 
 
 
    tRNA-Met(cat)
    73 bases, %GC = 53.4
    Sequence c[107549,107621]
 

 
15.
 
 
 
               a
             g-c
             c-g
             a-t
             t-a
             g-c
             t+g
             g-c     ta
            t   cactc  a
    cgag   g    !!!!!  a
   g    ccg     gtgag  c
   g    !!!     c    tt
   t    ggc      g
    ccaa       g-c
            g+t g-c
            c-g  g-c
            t-a   a-t
            a-t   g   a
            g-c     aa
            a-t
           c   t
           t   g
            caa
 
 
    tRNA-Leu(caa)
    84 bases, %GC = 56.0
    Sequence [115350,115433]
 

 
16.
 
 
                c
               g
             g-c
             g+t
             c a
             t-a
             c-g
             t-a
             a-t     a
            t   gtcct a
     aa    g    ++!!+  a
    g  tgta     tgggg  c
    g  +!!      t    tt
    g  gcac     a
     ta    g    a
            t-aa
            g-c
            g-c
            g-c
            c-g
           c   a
           t   g
            acg
 
 
 
    tRNA-Arg(acg)
    71 bases, %GC = 52.1
    Sequence c[129054,129124]
 

 
17.
 
 
 
               a
             g-c
             g-c
             c-g
             a-t
             g-c
             t+g
             t-a     ta
            t   caccc  a
    tgag   g    !!!!!  g
   c    cct     gtggg  c
   g    !!!     c    tt
   g    gga      g
    ttaa       g-c
            g+t c-g
            a-t  a-t
            c-g   c-g
            a-t   a   a
            g-c     ct
            a-t
           c   a
           t   g
            taa
 
 
    tRNA-Leu(taa)
    84 bases, %GC = 53.6
    Sequence c[129187,129270]
 

 
18.
 
 
                c
               g
             g-c
             g+t
             c-g
             t-a
             c-g
             t-a
             a-t     ta
            t   gtccc  a
     aa    g    ++!!!  a
    g  tgtg     tgggg  c
    g  +!!!     t    tt
    g  gcac     a
     ta    g    a
            t-aa
            g-c
            g-c
            g-c
            c-g
           c   a
           t   g
            acg
 
 
 
    tRNA-Arg(acg)
    72 bases, %GC = 55.6
    Sequence [132789,132860]
 

 
19.
 
 
 
               a
             g-c
             c-g
             a-t
             t-a
             g-c
             t+g
             g-c     ta
            t   cactc  a
    cgag   g    !!!!!  a
   g    ccg     gtgag  c
   g    !!!     c    tt
   t    ggc      g
    ccaa       g-c
            g+t g-c
            c-g  g-c
            t-a   a-t
            a-t   g   a
            g-c     aa
            a-t
           c   t
           t   g
            caa
 
 
    tRNA-Leu(caa)
    84 bases, %GC = 56.0
    Sequence [136468,136551]
 

 
20.
 
 
 
               a
             g-c
             g-c
             c-g
             a-t
             g-c
             t+g
             t-a     ta
            t   caccc  a
    tgag   g    !!!!!  g
   c    cct     gtggg  c
   g    !!!     c    tt
   g    gga      g
    ttaa       g-c
            g+t c-g
            a-t  a-t
            c-g   c-g
            a-t   a   a
            g-c     ct
            a-t
           c   a
           t   g
            taa
 
 
    tRNA-Leu(taa)
    84 bases, %GC = 53.6
    Sequence c[136815,136898]
 

 
21.
 
 
 
               a
             g-c
             g-c
             c-g
             a-t
             g-c
             t+g
             t-a     ta
            t   caccc  a
    tgag   g    !!!!!  g
   c    cct     gtggg  c
   g    !!!     c    tt
   g    gga      g
    ttaa       g-c
            g+t c-g
            a-t  a-t
            c-g   c-g
            a-t   a   a
            g-c     ct
            a-t
           c   a
           t   g
            taa
 
 
    tRNA-Leu(taa)
    84 bases, %GC = 53.6
    Sequence [158056,158139]
 

 
22.
 
 
 
               a
             g-c
             c-g
             a-t
             t-a
             g-c
             t+g
             g-c     ta
            t   cactc  a
    cgag   g    !!!!!  a
   g    ccg     gtgag  c
   g    !!!     c    tt
   t    ggc      g
    ccaa       g-c
            g+t g-c
            c-g  g-c
            t-a   a-t
            a-t   g   a
            g-c     aa
            a-t
           c   t
           t   g
            caa
 
 
    tRNA-Leu(caa)
    84 bases, %GC = 56.0
    Sequence c[158405,158488]
 

 
23.
 
 
                c
               g
             g-c
             g+t
             c-g
             t-a
             c-g
             t-a
             a-t     ta
            t   gtccc  a
     aa    g    ++!!!  a
    g  tgtg     tgggg  c
    g  +!!!     t    tt
    g  gcac     a
     ta    g    a
            t-aa
            g-c
            g-c
            g-c
            c-g
           c   a
           t   g
            acg
 
 
 
    tRNA-Arg(acg)
    72 bases, %GC = 55.6
    Sequence c[162594,162665]
 

 
24.
 
 
 
               a
             g-c
             g-c
             c-g
             a-t
             g-c
             t+g
             t-a     ta
            t   caccc  a
    tgag   g    !!!!!  g
   c    cct     gtggg  c
   g    !!!     c    tt
   g    gga      g
    ttaa       g-c
            g+t c-g
            a-t  a-t
            c-g   c-g
            a-t   a   a
            g-c     ct
            a-t
           c   a
           t   g
            taa
 
 
    tRNA-Leu(taa)
    84 bases, %GC = 53.6
    Sequence c[185191,185274]
 

 
25.
 
 
 
               a
             g-c
             c-g
             a-t
             t-a
             g-c
             t+g
             g-c     ta
            t   cactc  a
    cgag   g    !!!!!  a
   g    ccg     gtgag  c
   g    !!!     c    tt
   t    ggc      g
    ccaa       g-c
            g+t g-c
            c-g  g-c
            t-a   a-t
            a-t   g   a
            g-c     aa
            a-t
           c   t
           t   g
            caa
 
 
    tRNA-Leu(caa)
    84 bases, %GC = 56.0
    Sequence c[205234,205317]
 

 
26.
 
 
 
               a
             g-c
             c-g
             g-c
             g-c
             t-a
             t-a
             t-a     ct
            t   cactc  a
     ga    a    !!!!!  g
    t  cgcg     gtgag  c
   c   !!!!    c     tt
   g   gcgc     t
    gta    g     g
            t-aag
            c-g
            a-t
            g-c
            t.t
           c   a
           t   a
            cat
 
 
 
    tRNA-Met(cat)
    73 bases, %GC = 53.4
    Sequence [212902,212974]
 

 
27.
 
 
                c
               g
             g-c
             g+t
             c-g
             t-a
             c a
             t-a
             a-t     ta
            t   gtccc  a
     aa    g    ++!!!  a
    g  tgtg     tgggg  c
    g  +!!!     t    tt
    g  gcac     a
     ta    g    a
            t-aa
            g-c
            g-c
            g-c
            c-g
           c   a
           t   g
            acg
 
 
 
    tRNA-Arg(acg)
    72 bases, %GC = 54.2
    Sequence [216226,216297]
 

 
28.
 
 
 
               a
             g-c
             c-g
             a-t
             t-a
             g-c
             t+g
             g-c     ta
            t   cactc  a
    cgag   g    !!!!!  a
   g    ccg     gtgag  c
   g    !!!     c    tt
   t    ggc      g
    ccaa       g-c
            g+t g-c
            c-g  g-c
            t-a   a-t
            a-t   g   a
            g-c     aa
            a-t
           c   t
           t   g
            caa
 
 
    tRNA-Leu(caa)
    84 bases, %GC = 56.0
    Sequence [219909,219992]
 

 
29.
 
 
 
               a
             g-c
             g-c
             c-g
             a-t
             g-c
             t+g
             t-a     ta
            t   caccc  a
    tgag   g    !!!!!  g
   c    cct     gtggg  c
   g    !!!     c    tt
   g    gga      g
    ttaa       g-c
            g+t c-g
            a-t  a-t
            c-g   c-g
            a-t   a   a
            g-c     ct
            a-t
           c   a
           t   g
            taa
 
 
    tRNA-Leu(taa)
    84 bases, %GC = 53.6
    Sequence c[220256,220339]
 

 
30.
 
 
 
               a
             g-c
             g-c
             c-g
             a-t
             g-c
             t+g
             t-a     ta
            t   caccc  a
    tgag   g    !!!!!  g
   c    cct     gtggg  c
   g    !!!     c    tt
   g    gga      g
    ttaa       g-c
            g+t c-g
            a-t  a-t
            c-g   c-g
            a-t   a   a
            g-c     ct
            a-t
           c   a
           t   g
            taa
 
 
    tRNA-Leu(taa)
    84 bases, %GC = 53.6
    Sequence [240736,240819]
 

 
31.
 
 
 
               a
             g-c
             c-g
             a-t
             t-a
             g-c
             t+g
             g-c     ta
            t   cactc  a
    cgag   g     !!!!  a
   g    ccg     atgag  c
   g    !!!     c    tt
   t    ggc      g
    ccaa       g-c
            g+t g-c
            c-g  g-c
            t-a   a-t
            a-t   g   a
            g-c     aa
            a-t
           c   t
           t   g
            caa
 
 
    tRNA-Leu(caa)
    84 bases, %GC = 54.8
    Sequence c[241082,241165]
 


tRNA anticodon frequency
AAA Phe       AGA Ser       ATA Tyr       ACA Cys       
GAA Phe       GGA Ser       GTA Tyr       GCA Cys       
TAA Leu  9    TGA Ser       TTA Stop      TCA SeC       
CAA Leu  11   CGA Ser       CTA Pyl       CCA Trp       

AAG Leu       AGG Pro       ATG His       ACG Arg  7    
GAG Leu       GGG Pro       GTG His       GCG Arg       
TAG Leu       TGG Pro       TTG Gln       TCG Arg       
CAG Leu       CGG Pro       CTG Gln       CCG Arg       

AAT Ile       AGT Thr       ATT Asn       ACT Ser       
GAT Ile       GGT Thr       GTT Asn       GCT Ser       
TAT Ile       TGT Thr       TTT Lys       TCT Arg       
CAT Met  4    CGT Thr       CTT Lys       CCT Arg       

AAC Val       AGC Ala       ATC Asp       ACC Gly       
GAC Val       GGC Ala       GTC Asp       GCC Gly       
TAC Val       TGC Ala       TTC Glu       TCC Gly       
CAC Val       CGC Ala       CTC Glu       CCC Gly       

tRNA codon frequency
TTT Phe       TCT Ser       TAT Tyr       TGT Cys       
TTC Phe       TCC Ser       TAC Tyr       TGC Cys       
TTA Leu  9    TCA Ser       TAA Stop      TGA SeC       
TTG Leu  11   TCG Ser       TAG Pyl       TGG Trp       

CTT Leu       CCT Pro       CAT His       CGT Arg  7    
CTC Leu       CCC Pro       CAC His       CGC Arg       
CTA Leu       CCA Pro       CAA Gln       CGA Arg       
CTG Leu       CCG Pro       CAG Gln       CGG Arg       

ATT Ile       ACT Thr       AAT Asn       AGT Ser       
ATC Ile       ACC Thr       AAC Asn       AGC Ser       
ATA Ile       ACA Thr       AAA Lys       AGA Arg       
ATG Met  4    ACG Thr       AAG Lys       AGG Arg       

GTT Val       GCT Ala       GAT Asp       GGT Gly       
GTC Val       GCC Ala       GAC Asp       GGC Gly       
GTA Val       GCA Ala       GAA Glu       GGA Gly       
GTG Val       GCG Ala       GAG Glu       GGG Gly       

Number of tRNA genes = 31
tRNA GC range = 52.1% to 56.0%
Number of tmRNA genes = 0


000539F LN:i:247149 RC:i:265 XC:f:0.915152
247149 nucleotides in sequence
Mean G+C content = 25.3%

Nothing found in 000539F LN:i:247149 RC:i:265 XC:f:0.915152


000540F LN:i:234227 RC:i:584 XC:f:1.000000
234227 nucleotides in sequence
Mean G+C content = 24.8%
 
1.
 
 
 
               a
             g-c
             c-g
             t-a
             c-g
             t-a
             t+g
             g-c     cc
            t   cgctc  a
     ga    a    !!!!!  g
    t  ttcg     gcgag  c
   g   !!!!    c     tt
   g   aagc     t
    tta    g     a
            c-gag
            t-a
            g-c
            g-c
            t+g
           c   a
           t   g
            tat
 
 
 
    tRNA-Ile(tat)
    73 bases, %GC = 54.8
    Sequence c[3965,4037]
 

 
2.
 
 
 
               a
             g-c
             c-g
             t-a
             c-g
             t-a
             t+g
             g-c     cc
            t   cgctc  a
     ga    a    !!!!!  g
    t  ttcg     gcgag  c
   g   !!!!    c     tt
   g   aagc     t
    tta    g     a
            c-gag
            t-a
            g-c
            g-c
            t+g
           c   a
           t   g
            tat
 
 
 
    tRNA-Ile(tat)
    73 bases, %GC = 54.8
    Sequence [11303,11375]
 

 
3.
 
 
 
               a
             g-c
             c-g
             t-a
             c-g
             t-a
             t+g
             g-c     cc
            t   cactc  a
       t   a    !! !!  g
      a tcg     gtaag  c
      g +!!    c     tt
        ggc     t
       t   g     a
            c-gag
            t-a
            g-c
            g-c
            t+g
           c   a
           t   g
            tat
 
 
 
    tRNA-Ile(tat)
    67 bases, %GC = 53.7
    Sequence c[15050,15116]
 

 
4.
 
 
 
               a
             g+t
             c-g
             a-t
             g-c
             a-t
             c-g
             a-t     ct
            t   cgccc  a
     ga    g    !+!!!  g
    t  tctg     gtggg  c
   g   :!!!    c     tt
   g   tgac     t
    cta    g     g
            a-tag
            c-g
            t-a
            g-c
            c-g
           t   c
           t   a
            tac
 
 
 
    tRNA-Val(tac)
    73 bases, %GC = 54.8
    Sequence [46506,46578]
 

 
5.
 
 
 
               a
             g+t
             c-g
             a-t
             g-c
             a-t
             c-g
             a-t     ct
            t   cgccc  a
     ga    g    !+!!!  g
    t  tctg     gtggg  c
   g   :!!!    c     tt
   g   tgac     t
    cta    g     g
            a-tag
            c-g
            t-a
            g-c
            c-g
           t   c
           c   a
            gac
 
 
 
    tRNA-Val(gac)
    73 bases, %GC = 57.5
    Sequence c[62629,62701]
 

 
6.
 
 
 
               a
             g+t
             c-g
             a-t
             g-c
             a-t
             c-g
             a-t     ct
            t   cgccc  a
     ga    g    !+!!!  g
    t  tctg     gtggg  c
   g   :!!!    c     tt
   g   tgac     t
    cta    g     g
            a-tag
            c-g
            t-a
            g-c
            c-g
           t   c
           t   a
            tac
 
 
 
    tRNA-Val(tac)
    73 bases, %GC = 54.8
    Sequence [80861,80933]
 

 
7.
 
 
 
               a
             g+t
             c-g
             a-t
             g-c
             a-t
             c-g
             a-t     ct
            t   cgccc  a
     ga    g    !+!!!  g
    t  tctg     gtggg  c
   g   :!!!    c     tt
   g   tgac     t
    cta    g     g
            a-tag
            c-g
            t-a
            g-c
            c-g
           t   c
           c   a
            gac
 
 
 
    tRNA-Val(gac)
    73 bases, %GC = 57.5
    Sequence c[93900,93972]
 

 
8.
 
 
 
               a
             g-c
             a-t
             c-g
             a-t
             g-c
             t+g
             g-c     ta
            t   caccc  a
    tgag   g    !!!!!  a
   g    ccg     gtggg  c
   g    !!!      c   tt
   t    ggc       g
    ctaa          g
            g+tc   g
            c-g t  g
            t-a  t c
            a-t   t
            g-c
            c-g
           t   c
           t   g
            aag
 
 
    tRNA-Leu(aag)
    80 bases, %GC = 58.8
    Sequence c[215678,215757]
 


tRNA anticodon frequency
AAA Phe       AGA Ser       ATA Tyr       ACA Cys       
GAA Phe       GGA Ser       GTA Tyr       GCA Cys       
TAA Leu       TGA Ser       TTA Stop      TCA SeC       
CAA Leu       CGA Ser       CTA Pyl       CCA Trp       

AAG Leu  1    AGG Pro       ATG His       ACG Arg       
GAG Leu       GGG Pro       GTG His       GCG Arg       
TAG Leu       TGG Pro       TTG Gln       TCG Arg       
CAG Leu       CGG Pro       CTG Gln       CCG Arg       

AAT Ile       AGT Thr       ATT Asn       ACT Ser       
GAT Ile       GGT Thr       GTT Asn       GCT Ser       
TAT Ile  3    TGT Thr       TTT Lys       TCT Arg       
CAT Met       CGT Thr       CTT Lys       CCT Arg       

AAC Val       AGC Ala       ATC Asp       ACC Gly       
GAC Val  2    GGC Ala       GTC Asp       GCC Gly       
TAC Val  2    TGC Ala       TTC Glu       TCC Gly       
CAC Val       CGC Ala       CTC Glu       CCC Gly       

tRNA codon frequency
TTT Phe       TCT Ser       TAT Tyr       TGT Cys       
TTC Phe       TCC Ser       TAC Tyr       TGC Cys       
TTA Leu       TCA Ser       TAA Stop      TGA SeC       
TTG Leu       TCG Ser       TAG Pyl       TGG Trp       

CTT Leu  1    CCT Pro       CAT His       CGT Arg       
CTC Leu       CCC Pro       CAC His       CGC Arg       
CTA Leu       CCA Pro       CAA Gln       CGA Arg       
CTG Leu       CCG Pro       CAG Gln       CGG Arg       

ATT Ile       ACT Thr       AAT Asn       AGT Ser       
ATC Ile       ACC Thr       AAC Asn       AGC Ser       
ATA Ile  3    ACA Thr       AAA Lys       AGA Arg       
ATG Met       ACG Thr       AAG Lys       AGG Arg       

GTT Val       GCT Ala       GAT Asp       GGT Gly       
GTC Val  2    GCC Ala       GAC Asp       GGC Gly       
GTA Val  2    GCA Ala       GAA Glu       GGA Gly       
GTG Val       GCG Ala       GAG Glu       GGG Gly       

Number of tRNA genes = 8
tRNA GC range = 53.7% to 58.8%
Number of tmRNA genes = 0


000541F LN:i:241982 RC:i:342 XC:f:0.948454
241982 nucleotides in sequence
Mean G+C content = 25.1%
 
1.
 
 
 
               a
             g-c
             g-c
             g+t
             g-c
             a-t
             a-t
             c-g     at
            t   tgccc  a
     aa    a    !!!!!  g
    a  ctcg     acggg  c
   t   !!!!    a     at
   g   gagc     c
    gaa    g     g
            c-gag
            t-a
            c-g
            g-c
            c-g
           t   t
           t   a
            tgc
 
 
 
    tRNA-Ala(tgc)
    73 bases, %GC = 56.2
    Sequence [239295,239367]
 

 
2.
 
 
 
               g
             g-c
             c-g
             c-g
             g-c
             g+t
             t+g
             t-a     tg
            a   ttccc  a
     ga         !!!!!  a
    t  ctcg     aaggg  c
   c   !!!!    c     tt
   g   gagc     t
    gta    g     g
            c-gtg
            c-g
            a-t
            g-c
            c-g
           c   a
           t  a
            tt
 
 
 
    tRNA-?(Lys|Stop)(tt)
    71 bases, %GC = 59.2
    Sequence [239430,239500]
 


Number of tRNA genes = 2
tRNA GC range = 56.2% to 59.2%
Number of tmRNA genes = 0


000542F LN:i:125347 RC:i:104 XC:f:0.900398
125347 nucleotides in sequence
Mean G+C content = 21.5%

Nothing found in 000542F LN:i:125347 RC:i:104 XC:f:0.900398


000543F LN:i:245881 RC:i:241 XC:f:0.957404
245881 nucleotides in sequence
Mean G+C content = 26.1%

Nothing found in 000543F LN:i:245881 RC:i:241 XC:f:0.957404


000544F LN:i:244566 RC:i:640 XC:f:0.926531
244566 nucleotides in sequence
Mean G+C content = 24.0%
 
1.
 
 
 
               a
             g-c
             g-c
             g+t
             g-c
             a-t
             t.t
             c-g     at
            t   aaccc  a
     aa    a    !!!!!  g
    a  ctcg     ttggg  c
   t   !!!!    a     at
   g   gagc     c
    gta    g     g
            c-gag
            t-a
            c-g
            g-c
            c-g
           t   t
           t   a
            agc
 
 
 
    tRNA-Ala(agc)
    73 bases, %GC = 53.4
    Sequence [27741,27813]
 

 
2.
 
 
 
               a
             g+t
             g-c
             c-g
             t.t
             g-c
             t+g
             t-a     ta
            t   caccc  a
    tgag   a    !!!!!  g
   c    cct     gtggg  t
   g    !!!     c    tt
   g    gga      g
    ttaa       g-c
            g+t c-g
            a-t  a-t
            c-g  c   g
            a-t    ata
            g-c
            a-t
           c   a
           t   g
            taa
 
 
    tRNA-Leu(taa)
    83 bases, %GC = 49.4
    Sequence c[30455,30537]
 

 
3.
 
 
 
               a
             g-c
             c-g
             g-c
             g-c
             t-a
             t-a
             t-a     ct
            t   cactc  a
     ga    a    !!!!!  g
    t  cgcg     gtgag  c
   c   !!!!    c     tt
   g   gcgc     t
    gta    g     g
            t-aag
            c-g
            a-t
            g-c
            t.t
           c   a
           t   a
            cat
 
 
 
    tRNA-Met(cat)
    73 bases, %GC = 53.4
    Sequence c[35872,35944]
 

 
4.
 
 
 
               a
             g-c
             g-c
             g+t
             g-c
             a-t
             t.t
             c-g     at
            t   aaccc  a
     aa    a    !!!!!  g
    a  ctcg     ttggg  c
   t   !!!!    a     at
   g   gagc     c
    gta    g     g
            c-gag
            t-a
            c-g
            g-c
            c-g
           t   t
           t   a
            agc
 
 
 
    tRNA-Ala(agc)
    73 bases, %GC = 53.4
    Sequence c[37222,37294]
 

 
5.
 
 
 
               t
             t-a
             g+t
             c-g
             a-t
             g-c
             a-t
             c-g
             a-t     ct
            t   cgccc  a
     ga    g    !!!!!  g
    t  tctg     gcggg  c
   g   :!!!    c     tt
   g   tgac     t
    cta    g     g
            a-tag
            c-g
            t-a
            g-c
            c-g
           t   c
           t   a
            cac
 
 
    tRNA-Val(cac)
    75 bases, %GC = 56.0
    Sequence c[40410,40484]
 

 
6.
 
 
 
               a
             g-c
             c-g
             c-g
             g-c
             a-t
             a-t
             a-t     ct
            t   gggcc  a
     ga    a    !!!!!  a
    t  ctcg     cccgg  c
   t   !!!!    c     tt
   g   gagc     t
    gga    g     g
            t-aag
            t-a
            a-t
            g-c
            a-t
           c   a
           t   g
            gaa
 
 
 
    tRNA-Phe(gaa)
    73 bases, %GC = 53.4
    Sequence c[64595,64667]
 

 
7.
 
 
 
               a
             g-c
             c-g
             c-g
             g-c
             a-t
             a-t
             a-t     ct
            t   gggcc  a
     ga    a    !!!!!  a
    t  ctcg     cccgg  c
   t   !!!!    c     tt
   g   gagc     t
    gga    g     g
            t-aag
            t-a
            a-t
            g-c
            a-t
           c   a
           t   g
            gaa
 
 
 
    tRNA-Phe(gaa)
    73 bases, %GC = 53.4
    Sequence c[69739,69811]
 

 
8.
 
 
 
               a
             g-c
             g-c
             g+t
             g-c
             a-t
             t.t
             c-g     at
            t   aaccc  a
     aa    a    !!!!!  g
    a  ctcg     ttggg  c
   t   !!!!    a     at
   g   gagc     c
    gta    g     g
            c-gag
            t-a
            c-g
            g-c
            c-g
           t   t
           t   a
            agc
 
 
 
    tRNA-Ala(agc)
    73 bases, %GC = 53.4
    Sequence [94033,94105]
 

 
9.
 
 
 
               a
             g+t
             g-c
             c-g
             t.t
             g-c
             t+g
             t-a     ta
            t   caccc  a
    tgag   a    !!!!!  g
   c    cct     gtggg  t
   g    !!!     c    tt
   g    gga      g
    ttaa       g-c
            g+t c-g
            a-t  a-t
            c-g  c   g
            a-t    ata
            g-c
            a-t
           c   a
           t   g
            taa
 
 
    tRNA-Leu(taa)
    83 bases, %GC = 49.4
    Sequence c[97201,97283]
 

 
10.
 
 
 
               a
             g-c
             c-g
             g-c
             g-c
             t-a
             t-a
             t-a     ct
            t   cactc  a
     ga    a    !!!!!  g
    t  cgcg     gtgag  c
   c   !!!!    c     tt
   g   gcgc     t
    gta    g     g
            t-aag
            c-g
            a-t
            g-c
            t.t
           c   a
           t   a
            cat
 
 
 
    tRNA-Met(cat)
    73 bases, %GC = 53.4
    Sequence c[102619,102691]
 

 
11.
 
 
 
               a
             g-c
             g-c
             g+t
             g-c
             a-t
             t.t
             c-g     at
            t   aaccc  a
     aa    a    !!!!!  g
    a  ctcg     ttggg  c
   t   !!!!    a     at
   g   gagc     c
    gta    g     g
            c-gag
            t-a
            c-g
            g-c
            c-g
           t   t
           t   a
            agc
 
 
 
    tRNA-Ala(agc)
    73 bases, %GC = 53.4
    Sequence c[103969,104041]
 

 
12.
 
 
 
               a
             g+t
             c-g
             a-t
             g-c
             a-t
             c-g
             a-t     ct
            t   cgccc  a
     ga    g    !!!!!  g
    t  tctg     gcggg  c
   g   :!!!    c     tt
   g   tgac     t
    cta    g     g
            a-tag
            c-g
            t-a
            g-c
            c-g
           t   c
           t   a
            cac
 
 
 
    tRNA-Val(cac)
    73 bases, %GC = 57.5
    Sequence c[107209,107281]
 

 
13.
 
 
 
               a
             g-c
             c-g
             c-g
             g-c
             a-t
             a-t
             a-t     ct
            t   gggcc  a
     ga    a    !!!!!  a
    t  ctcg     cccgg  c
   t   !!!!    c     tt
   g   gagc     t
    gga    g     g
            t-aag
            t-a
            a-t
            g-c
            a-t
           c   a
           t   g
            gaa
 
 
 
    tRNA-Phe(gaa)
    73 bases, %GC = 53.4
    Sequence c[183260,183332]
 

 
14.
 
 
 
               a
             g-c
             c-g
             c-g
             g-c
             a-t
             a-t
             a-t     ct
            t   gggcc  a
     ga    a    !!!!!  a
    t  ctcg     cccgg  c
   t   !!!!    c     tt
   g   gagc     t
    gga    g     g
            t-aag
            t-a
            a-t
            g-c
            a-t
           c   a
           t   g
            gaa
 
 
 
    tRNA-Phe(gaa)
    73 bases, %GC = 53.4
    Sequence c[188390,188462]
 

 
15.
 
 
 
               a
             g-c
             c-g
             c-g
             g-c
             a-t
             a-t
             a-t     ct
            t   gggcc  a
     ga    a    !!!!!  a
    t  ctcg     cccgg  c
   t   !!!!    c     tt
   g   gagc     t
    gga    g     g
            t-aag
            t-a
            a-t
            g-c
            a-t
           c   a
           t   g
            gaa
 
 
 
    tRNA-Phe(gaa)
    73 bases, %GC = 53.4
    Sequence c[243840,243912]
 


tRNA anticodon frequency
AAA Phe       AGA Ser       ATA Tyr       ACA Cys       
GAA Phe  5    GGA Ser       GTA Tyr       GCA Cys       
TAA Leu  2    TGA Ser       TTA Stop      TCA SeC       
CAA Leu       CGA Ser       CTA Pyl       CCA Trp       

AAG Leu       AGG Pro       ATG His       ACG Arg       
GAG Leu       GGG Pro       GTG His       GCG Arg       
TAG Leu       TGG Pro       TTG Gln       TCG Arg       
CAG Leu       CGG Pro       CTG Gln       CCG Arg       

AAT Ile       AGT Thr       ATT Asn       ACT Ser       
GAT Ile       GGT Thr       GTT Asn       GCT Ser       
TAT Ile       TGT Thr       TTT Lys       TCT Arg       
CAT Met  2    CGT Thr       CTT Lys       CCT Arg       

AAC Val       AGC Ala  4    ATC Asp       ACC Gly       
GAC Val       GGC Ala       GTC Asp       GCC Gly       
TAC Val       TGC Ala       TTC Glu       TCC Gly       
CAC Val  2    CGC Ala       CTC Glu       CCC Gly       

tRNA codon frequency
TTT Phe       TCT Ser       TAT Tyr       TGT Cys       
TTC Phe  5    TCC Ser       TAC Tyr       TGC Cys       
TTA Leu  2    TCA Ser       TAA Stop      TGA SeC       
TTG Leu       TCG Ser       TAG Pyl       TGG Trp       

CTT Leu       CCT Pro       CAT His       CGT Arg       
CTC Leu       CCC Pro       CAC His       CGC Arg       
CTA Leu       CCA Pro       CAA Gln       CGA Arg       
CTG Leu       CCG Pro       CAG Gln       CGG Arg       

ATT Ile       ACT Thr       AAT Asn       AGT Ser       
ATC Ile       ACC Thr       AAC Asn       AGC Ser       
ATA Ile       ACA Thr       AAA Lys       AGA Arg       
ATG Met  2    ACG Thr       AAG Lys       AGG Arg       

GTT Val       GCT Ala  4    GAT Asp       GGT Gly       
GTC Val       GCC Ala       GAC Asp       GGC Gly       
GTA Val       GCA Ala       GAA Glu       GGA Gly       
GTG Val  2    GCG Ala       GAG Glu       GGG Gly       

Number of tRNA genes = 15
tRNA GC range = 49.4% to 57.5%
Number of tmRNA genes = 0


000545F LN:i:240471 RC:i:173 XC:f:0.935685
240471 nucleotides in sequence
Mean G+C content = 39.7%

Nothing found in 000545F LN:i:240471 RC:i:173 XC:f:0.935685


000546F LN:i:245048 RC:i:325 XC:f:0.885714
245048 nucleotides in sequence
Mean G+C content = 22.8%
 
1.
 
 
 
               t
             a-t
             g-c
             g-c
             c-g
             t-a
             g+t
             c-g
             t-a     ct
            t   ctccc  a
     ga    a    !!!!!  g
    t  tacg     gaggg  c
    g  +!!!    c     tt
    g  gtgc     t
     ta    g     g
            t-aag
            t-a
            t-a
            g-c
            a-t
           t   a
           t   a
            tgt
 
 
    tRNA-Thr(tgt)
    74 bases, %GC = 47.3
    Sequence c[41621,41694]
 

 
2.
 
 
                c
               g
             g-c
             g+t
             c-g
             t-a
             c-g
             t-a
             a-t     ta
            t   gtccc  a
     aa    g    ++!!!  a
    g  tgtg     tgggg  c
    g  +!!!     t    tt
    g  gcac     a
     ta    g    a
            t-aa
            g-c
            g-c
            g-c
            c-g
           c   a
           t   g
            acg
 
 
 
    tRNA-Arg(acg)
    72 bases, %GC = 55.6
    Sequence [42730,42801]
 

 
3.
 
 
 
               a
             g-c
             t-a
             c-g
             g-c
             g-c
             t-a
             g-c     tg
            t   gtctc  a
    gga    a    !+!!!  a
   t   tctg     cggag  c
   g   +!+!     c    tt
   g   gggc     a
    tta    a    a
            c-ga
            g-c
            a-t
            c-g
            g-c
           t   c
           t   g
            gtg
 
 
 
    tRNA-His(gtg)
    73 bases, %GC = 57.5
    Sequence c[216831,216903]
 

 
4.
 
 
 
               a
             g-c
             t-a
             c-g
             g-c
             g-c
             t-a
             g-c     tg
            t   gtctc  a
    gga    a    !+!!!  a
   t   tctg     cggag  c
   g   +!+!     c    tt
   g   gggc     a
    tta    a    a
            c-ga
            g-c
            a-t
            c-g
            g-c
           t   c
           t   g
            gtg
 
 
 
    tRNA-His(gtg)
    73 bases, %GC = 57.5
    Sequence c[228254,228326]
 


tRNA anticodon frequency
AAA Phe       AGA Ser       ATA Tyr       ACA Cys       
GAA Phe       GGA Ser       GTA Tyr       GCA Cys       
TAA Leu       TGA Ser       TTA Stop      TCA SeC       
CAA Leu       CGA Ser       CTA Pyl       CCA Trp       

AAG Leu       AGG Pro       ATG His       ACG Arg  1    
GAG Leu       GGG Pro       GTG His  2    GCG Arg       
TAG Leu       TGG Pro       TTG Gln       TCG Arg       
CAG Leu       CGG Pro       CTG Gln       CCG Arg       

AAT Ile       AGT Thr       ATT Asn       ACT Ser       
GAT Ile       GGT Thr       GTT Asn       GCT Ser       
TAT Ile       TGT Thr  1    TTT Lys       TCT Arg       
CAT Met       CGT Thr       CTT Lys       CCT Arg       

AAC Val       AGC Ala       ATC Asp       ACC Gly       
GAC Val       GGC Ala       GTC Asp       GCC Gly       
TAC Val       TGC Ala       TTC Glu       TCC Gly       
CAC Val       CGC Ala       CTC Glu       CCC Gly       

tRNA codon frequency
TTT Phe       TCT Ser       TAT Tyr       TGT Cys       
TTC Phe       TCC Ser       TAC Tyr       TGC Cys       
TTA Leu       TCA Ser       TAA Stop      TGA SeC       
TTG Leu       TCG Ser       TAG Pyl       TGG Trp       

CTT Leu       CCT Pro       CAT His       CGT Arg  1    
CTC Leu       CCC Pro       CAC His  2    CGC Arg       
CTA Leu       CCA Pro       CAA Gln       CGA Arg       
CTG Leu       CCG Pro       CAG Gln       CGG Arg       

ATT Ile       ACT Thr       AAT Asn       AGT Ser       
ATC Ile       ACC Thr       AAC Asn       AGC Ser       
ATA Ile       ACA Thr  1    AAA Lys       AGA Arg       
ATG Met       ACG Thr       AAG Lys       AGG Arg       

GTT Val       GCT Ala       GAT Asp       GGT Gly       
GTC Val       GCC Ala       GAC Asp       GGC Gly       
GTA Val       GCA Ala       GAA Glu       GGA Gly       
GTG Val       GCG Ala       GAG Glu       GGG Gly       

Number of tRNA genes = 4
tRNA GC range = 47.3% to 57.5%
Number of tmRNA genes = 0


000547F LN:i:230218 RC:i:684 XC:f:0.993506
230218 nucleotides in sequence
Mean G+C content = 24.0%
 
1.
 
 
 
               a
             g+t
             c-g
             a-t
             g-c
             a-t
             c-g
             a-t     ct
            t   cgccc  a
     ga    g    !+!!!  g
    t  tctg     gtggg  c
   g   :!!!    c     tt
   g   tgac     t
    cta    g     g
            a-tag
            c-g
            t-a
            g-c
            c-g
           t   c
           c   a
            gac
 
 
 
    tRNA-Val(gac)
    73 bases, %GC = 57.5
    Sequence c[68448,68520]
 

 
2.
 
 
 
               t
             t-a
             g-c
             c-g
             c-g
             g-c
             a-t
             a-t
             a-t     ct
            t   gggcc  a
     ga    a    !!!!!  a
    t  ctcg     cccgg  c
   a   !!!!    c     tt
   g   gagc     t
    gga    g     g
            t-aag
            t-a
            a-t
            g-c
            a-t
           c   a
           t   g
            gaa
 
 
    tRNA-Phe(gaa)
    75 bases, %GC = 52.0
    Sequence [69425,69499]
 

 
3.
 
 
 
               t
             t-a
             g-c
             c-g
             c-g
             g-c
             a-t
             a-t
             a-t     ct
            t   gggcc  a
     ga    a    !!!!!  a
    t  ctcg     cccgg  c
   a   !!!!    c     tt
   g   gagc     t
    gga    g     g
            t-aag
            t-a
            a-t
            g-c
            a-t
           c   a
           t   g
            gaa
 
 
    tRNA-Phe(gaa)
    75 bases, %GC = 52.0
    Sequence c[159486,159560]
 

 
4.
 
 
 
               a
             g+t
             c-g
             a-t
             g-c
             a-t
             c-g
             a-t     ct
            t   cgccc  a
     ga    g    !+!!!  g
    t  tctg     gtggg  c
   g   :!!!    c     tt
   g   tgac     t
    cta    g     g
            a-tag
            c-g
            t-a
            g-c
            c-g
           t   c
           c   a
            gac
 
 
 
    tRNA-Val(gac)
    73 bases, %GC = 57.5
    Sequence [160473,160545]
 


tRNA anticodon frequency
AAA Phe       AGA Ser       ATA Tyr       ACA Cys       
GAA Phe  2    GGA Ser       GTA Tyr       GCA Cys       
TAA Leu       TGA Ser       TTA Stop      TCA SeC       
CAA Leu       CGA Ser       CTA Pyl       CCA Trp       

AAG Leu       AGG Pro       ATG His       ACG Arg       
GAG Leu       GGG Pro       GTG His       GCG Arg       
TAG Leu       TGG Pro       TTG Gln       TCG Arg       
CAG Leu       CGG Pro       CTG Gln       CCG Arg       

AAT Ile       AGT Thr       ATT Asn       ACT Ser       
GAT Ile       GGT Thr       GTT Asn       GCT Ser       
TAT Ile       TGT Thr       TTT Lys       TCT Arg       
CAT Met       CGT Thr       CTT Lys       CCT Arg       

AAC Val       AGC Ala       ATC Asp       ACC Gly       
GAC Val  2    GGC Ala       GTC Asp       GCC Gly       
TAC Val       TGC Ala       TTC Glu       TCC Gly       
CAC Val       CGC Ala       CTC Glu       CCC Gly       

tRNA codon frequency
TTT Phe       TCT Ser       TAT Tyr       TGT Cys       
TTC Phe  2    TCC Ser       TAC Tyr       TGC Cys       
TTA Leu       TCA Ser       TAA Stop      TGA SeC       
TTG Leu       TCG Ser       TAG Pyl       TGG Trp       

CTT Leu       CCT Pro       CAT His       CGT Arg       
CTC Leu       CCC Pro       CAC His       CGC Arg       
CTA Leu       CCA Pro       CAA Gln       CGA Arg       
CTG Leu       CCG Pro       CAG Gln       CGG Arg       

ATT Ile       ACT Thr       AAT Asn       AGT Ser       
ATC Ile       ACC Thr       AAC Asn       AGC Ser       
ATA Ile       ACA Thr       AAA Lys       AGA Arg       
ATG Met       ACG Thr       AAG Lys       AGG Arg       

GTT Val       GCT Ala       GAT Asp       GGT Gly       
GTC Val  2    GCC Ala       GAC Asp       GGC Gly       
GTA Val       GCA Ala       GAA Glu       GGA Gly       
GTG Val       GCG Ala       GAG Glu       GGG Gly       

Number of tRNA genes = 4
tRNA GC range = 52.0% to 57.5%
Number of tmRNA genes = 0


000548F LN:i:245282 RC:i:379 XC:f:0.947154
245282 nucleotides in sequence
Mean G+C content = 22.6%

Nothing found in 000548F LN:i:245282 RC:i:379 XC:f:0.947154


000549F LN:i:233065 RC:i:366 XC:f:0.974304
233065 nucleotides in sequence
Mean G+C content = 22.3%

Nothing found in 000549F LN:i:233065 RC:i:366 XC:f:0.974304


000550F LN:i:250077 RC:i:350 XC:f:0.990020
250077 nucleotides in sequence
Mean G+C content = 23.7%

Nothing found in 000550F LN:i:250077 RC:i:350 XC:f:0.990020


000551F LN:i:242136 RC:i:260 XC:f:0.991753
242136 nucleotides in sequence
Mean G+C content = 23.7%
 
1.
 
 
 
               t
             a-t
             g-c
             g-c
             a-t
             c-g
             a-t
             a-t
             g-c     tc
            t   ctccc  a
     ga    a    !!!!!  g
    t  ctcg     gaggg  c
    a  !!!!    c     tt
    g  gagc     t
     ta    a     g
            t+gag
            t-a
            g-c
            g-c
            a-t
           c   a
           t   g
            gca
 
 
    tRNA-Cys(gca)
    74 bases, %GC = 52.7
    Sequence c[35813,35886]
 

 
2.
 
 
 
               t
             a-t
             g-c
             g-c
             a-t
             c-g
             a-t
             a-t
             g-c     tc
            t   ctccc  a
     ga    a    !!!!!  g
    t  ctcg     gaggg  c
    a  !!!!    c     tt
    g  gagc     t
     ta    a     g
            t+gag
            t-a
            g-c
            g-c
            a-t
           c   a
           t   g
            gca
 
 
    tRNA-Cys(gca)
    74 bases, %GC = 52.7
    Sequence c[52813,52886]
 

 
3.
 
 
 
               t
             a-t
             g-c
             g-c
             a-t
             c-g
             a-t
             a-t
             g-c     tc
            t   ctccc  a
     ga    a    !!!!!  g
    t  ctcg     gaggg  c
    a  !!!!    c     tt
    g  gagc     t
     ta    a     g
            t+gag
            t-a
            g-c
            g-c
            a-t
           c   a
           t   g
            gca
 
 
    tRNA-Cys(gca)
    74 bases, %GC = 52.7
    Sequence c[69341,69414]
 

 
4.
 
 
 
               t
             a-t
             g-c
             g-c
             a-t
             c-g
             a-t
             a-t
             g-c     tc
            t   ctccc  a
     ga    a    !!!!!  g
    t  ctcg     gaggg  c
    a  !!!!    c     tt
    g  gagc     t
     ta    a     g
            t+gag
            t-a
            g-c
            g-c
            a-t
           c   a
           t   g
            gca
 
 
    tRNA-Cys(gca)
    74 bases, %GC = 52.7
    Sequence c[86355,86428]
 

 
5.
 
 
 
               t
             a-t
             g-c
             g-c
             a-t
             c-g
             a-t
             a-t
             g-c     tc
            t   ctccc  a
     ga    a    !!!!!  g
    t  ctcg     gaggg  c
    a  !!!!    c     tt
    g  gagc     t
     ta    a     g
            t+gag
            t-a
            g-c
            g-c
            a-t
           c   a
           t   g
            gca
 
 
    tRNA-Cys(gca)
    74 bases, %GC = 52.7
    Sequence c[103173,103246]
 


tRNA anticodon frequency
AAA Phe       AGA Ser       ATA Tyr       ACA Cys       
GAA Phe       GGA Ser       GTA Tyr       GCA Cys  5    
TAA Leu       TGA Ser       TTA Stop      TCA SeC       
CAA Leu       CGA Ser       CTA Pyl       CCA Trp       

AAG Leu       AGG Pro       ATG His       ACG Arg       
GAG Leu       GGG Pro       GTG His       GCG Arg       
TAG Leu       TGG Pro       TTG Gln       TCG Arg       
CAG Leu       CGG Pro       CTG Gln       CCG Arg       

AAT Ile       AGT Thr       ATT Asn       ACT Ser       
GAT Ile       GGT Thr       GTT Asn       GCT Ser       
TAT Ile       TGT Thr       TTT Lys       TCT Arg       
CAT Met       CGT Thr       CTT Lys       CCT Arg       

AAC Val       AGC Ala       ATC Asp       ACC Gly       
GAC Val       GGC Ala       GTC Asp       GCC Gly       
TAC Val       TGC Ala       TTC Glu       TCC Gly       
CAC Val       CGC Ala       CTC Glu       CCC Gly       

tRNA codon frequency
TTT Phe       TCT Ser       TAT Tyr       TGT Cys       
TTC Phe       TCC Ser       TAC Tyr       TGC Cys  5    
TTA Leu       TCA Ser       TAA Stop      TGA SeC       
TTG Leu       TCG Ser       TAG Pyl       TGG Trp       

CTT Leu       CCT Pro       CAT His       CGT Arg       
CTC Leu       CCC Pro       CAC His       CGC Arg       
CTA Leu       CCA Pro       CAA Gln       CGA Arg       
CTG Leu       CCG Pro       CAG Gln       CGG Arg       

ATT Ile       ACT Thr       AAT Asn       AGT Ser       
ATC Ile       ACC Thr       AAC Asn       AGC Ser       
ATA Ile       ACA Thr       AAA Lys       AGA Arg       
ATG Met       ACG Thr       AAG Lys       AGG Arg       

GTT Val       GCT Ala       GAT Asp       GGT Gly       
GTC Val       GCC Ala       GAC Asp       GGC Gly       
GTA Val       GCA Ala       GAA Glu       GGA Gly       
GTG Val       GCG Ala       GAG Glu       GGG Gly       

Number of tRNA genes = 5
tRNA GC range = 52.7% to 52.7%
Number of tmRNA genes = 0


000552F LN:i:244418 RC:i:304 XC:f:0.987654
244418 nucleotides in sequence
Mean G+C content = 22.8%
 
1.
 
 
 
               g
             g-c
             c-g
             c-g
             t.t
             c-g
             c-g
             g-c     tg
            t   ccacc  a
    taa    a    !!!!!  a
   a   ctcg     ggtgg  c
   g   !!!!    c     tt
   g   gagc     t
    tta    g     g
            t-aag
            t-a
            t-a
            g-c
            g-c
           c   a
           t   a
            gtt
 
 
 
    tRNA-Asn(gtt)
    74 bases, %GC = 55.4
    Sequence [17837,17910]
 

 
2.
 
 
 
               t
             a-t
             g-c
             c-g
             c-g
             t-a
             c-g
             t+g
             a-t     cg
            t   gcgcc  a
     ga    g    !!+!!  g
    t  ctcg     cgtgg  c
   t   !!!!    c     tt
   g   gagc     t
    gca    a     g
            t-aag
            t-a
            c-g
            g-c
            c-g
           t   a
           t   a
            agt
 
 
    tRNA-Thr(agt)
    75 bases, %GC = 57.3
    Sequence c[17957,18031]
 

 
3.
 
 
 
               t
             a-t
             g-c
             c-g
             c-g
             t-a
             c-g
             t+g
             a-t     cg
            t   gcgcc  a
     ga    g    !!+!!  g
    t  ctcg     cgtgg  c
   t   !!!!    c     tt
   g   gagc     t
    gca    a     g
            t-aag
            t-a
            c-g
            g-c
            c-g
           t   a
           t   a
            agt
 
 
    tRNA-Thr(agt)
    75 bases, %GC = 57.3
    Sequence [34043,34117]
 


Number of tRNA genes = 3
tRNA GC range = 55.4% to 57.3%
Number of tmRNA genes = 0


000553F LN:i:231119 RC:i:282 XC:f:0.952484
231119 nucleotides in sequence
Mean G+C content = 23.9%
 
1.
 
 
 
               c
             g-c
             g-c
             t+g
             t-a
             g-c
             t-a
             t-a     tt
            t   ggccc  a
     ga    g    !!!!!  a
    t  tctg     ccggg  c
    g  :!!+     c    tt
    g  tgat     t
     ta         g
            t-ag
            c-g
            t-a
            c-g
            g-c
            c-g
           t   t
           t   g
            agg
 
 
    tRNA-Pro(agg)
    72 bases, %GC = 55.6
    Sequence [89928,89999]
 

 
2.
 
 
 
               t
             a-t
             g+t
             c-g
             c a
             c-g
             g+t
             g+t
             c-g     cg
            t   caccc  a
     ga    a    !!!!!  g
    t  ctcg     gtggg  c
   c   !!!!     c    tt
   g   gagc     t
    gta         g
            g+tg
            t+g
            c-g
            a-t
            g-c
            a-t
           c   a
           t   a
            ctt
 
    tRNA-Lys(ctt)
    75 bases, %GC = 57.3
    Sequence [125530,125604]
 

 
3.
 
 
 
               c
             g-c
             g-c
             t+g
             t-a
             g-c
             t-a
             t-a     tt
            t   ggccc  a
     ga    g    !!!!!  a
    t  tctg     ccggg  c
    g  :!!+     c    tt
    g  tgat     t
     ta         g
            t-ag
            c-g
            t-a
            c-g
            g-c
            c-g
           t   t
           t   g
            agg
 
 
    tRNA-Pro(agg)
    72 bases, %GC = 55.6
    Sequence [155910,155981]
 


Number of tRNA genes = 3
tRNA GC range = 55.6% to 57.3%
Number of tmRNA genes = 0


000554F LN:i:234805 RC:i:340 XC:f:0.974414
234805 nucleotides in sequence
Mean G+C content = 21.3%
 
1.
 
 
                c
               a
             g-c
             a-t
             c-g
             a-t
             g-c
             t+g
             g-c     ta
            t   caccc  a
    tgag   g    !!!!!  a
   g    ccg     gtggg  c
   g    !!!      c   tt
   t    ggc       g
    ctaa          g
            g+tc   g
            c-g t  g
            t-a  t c
            a-t   t
            g-c
            c-g
           t   t
           t   g
            cag
 
 
    tRNA-Leu(cag)
    81 bases, %GC = 59.3
    Sequence [743,823]
 

 
2.
 
 
 
               g
             g-c
             a-t
             c-g
             a-t
             c-g
             t+g
             a-t     ta
            t   cgtcc  a
    tgag   g    !!!!!  a
   g    ccg     gcagg  c
   g    !!!      c   tt
   t    ggc       g
    taag           c
            g+tg   c
            a-t g   c
            c-g  g  t
            a-t   t c
            g-c    t
            a-t
           c   a
           t   a
            tga
 
 
    tRNA-Ser(tga)
    82 bases, %GC = 54.9
    Sequence c[1025,1106]
 


Number of tRNA genes = 2
tRNA GC range = 54.9% to 59.3%
Number of tmRNA genes = 0


000555F LN:i:244171 RC:i:477 XC:f:1.000000
244171 nucleotides in sequence
Mean G+C content = 43.8%

Nothing found in 000555F LN:i:244171 RC:i:477 XC:f:1.000000


000556F LN:i:223151 RC:i:307 XC:f:0.938914
223151 nucleotides in sequence
Mean G+C content = 26.7%

Nothing found in 000556F LN:i:223151 RC:i:307 XC:f:0.938914


000557F LN:i:239020 RC:i:321 XC:f:0.908142
239020 nucleotides in sequence
Mean G+C content = 23.2%

Nothing found in 000557F LN:i:239020 RC:i:321 XC:f:0.908142


000558F LN:i:238528 RC:i:292 XC:f:0.956067
238528 nucleotides in sequence
Mean G+C content = 22.7%

Nothing found in 000558F LN:i:238528 RC:i:292 XC:f:0.956067


000559F LN:i:233863 RC:i:570 XC:f:0.944444
233863 nucleotides in sequence
Mean G+C content = 21.8%
 
1.
 
 
 
               g
             g-c
             c-g
             c-g
             c-g
             g+t
             g+t
             c-g     cg
            t   caccc  a
     ga    a    !!!!!  g
    t  ctcg     gtggg  c
   c   !!!!     c    tt
   g   gagc     t
    gta         g
            g+tg
            t+g
            c-g
            a-t
            g-c
            a-t
           c   a
           t   a
            ctt
 
 
    tRNA-Lys(ctt)
    73 bases, %GC = 63.0
    Sequence [41046,41118]
 


Number of tmRNA genes = 0


000560F LN:i:239019 RC:i:355 XC:f:0.964509
239019 nucleotides in sequence
Mean G+C content = 24.0%
 
1.
 
 
 
               a
             g-c
             g-c
             g+t
             g-c
             a-t
             t.t
             c-g     at
            t   tgccc  a
     aa    a    !!!!!  g
    a  ctcg     acggg  c
   t   !!!!    a     at
   g   gagc     c
    gta    g     g
            c-gag
            t-a
            c-g
            g-c
            t-a
           t   t
           t   a
            cgc
 
 
 
    tRNA-Ala(cgc)
    73 bases, %GC = 54.8
    Sequence [148952,149024]
 

 
2.
 
 
 
               g
             g-c
             c-g
             c-g
             g-c
             g+t
             t+g
             t-a     tg
            t   ttccc  a
     ga    a    !!!!!  a
    t  ctcg     aaggg  c
   c   !!!!     c    tt
   g   gagc     t
    gta         g
            g+tg
            c-g
            c-g
            a-t
            g-c
            c-g
           c   a
           t   a
            ttt
 
 
    tRNA-Lys(ttt)
    73 bases, %GC = 57.5
    Sequence [149094,149166]
 


Number of tRNA genes = 2
tRNA GC range = 54.8% to 57.5%
Number of tmRNA genes = 0


000561F LN:i:237060 RC:i:359 XC:f:0.943158
237060 nucleotides in sequence
Mean G+C content = 26.4%
 
1.
 
 
 
               a
             g-c
             g-c
             g+t
             g-c
             a-t
             t.t
             c-g     at
            t   tgccc  a
     aa    a    !!!!!  g
    a  ctcg     acggg  c
   t   !!!!    a     at
   g   gagc     c
    gta    g     g
            c-gag
            t-a
            c-g
            c c
            t-a
           t   t
           t   a
            cgc
 
 
 
    tRNA-Ala(cgc)
    73 bases, %GC = 54.8
    Sequence [104065,104137]
 


Number of tmRNA genes = 0


000562F LN:i:234393 RC:i:129 XC:f:0.829787
234393 nucleotides in sequence
Mean G+C content = 44.4%

Nothing found in 000562F LN:i:234393 RC:i:129 XC:f:0.829787


000563F LN:i:225852 RC:i:310 XC:f:1.000000
225852 nucleotides in sequence
Mean G+C content = 24.8%

Nothing found in 000563F LN:i:225852 RC:i:310 XC:f:1.000000


000564F LN:i:239517 RC:i:705 XC:f:1.000000
239517 nucleotides in sequence
Mean G+C content = 24.0%
 
1.
 
 
 
               a
             t-a
             c-g
             c c
             c-g
             c t
             t-a
             t+g     g
            t   gcccc a
     ga    a    !!!!!  a
    t  tctg     cgggg  c
   g   +!!+     t    tt
   c   ggat     a
    tta    a    g
            t-aa
            t-a
            c-g
            g-c
            g-c
           c   c
           t   a
            ttc
 
 
 
    tRNA-Glu(ttc)
    71 bases, %GC = 52.1
    Sequence [112938,113008]
 

 
2.
 
 
 
               g
             g-c
             c-g
             c-g
             c-g
             g+t
             g+t
             c-g     cg
            t   caccc  a
     ta    a    !!!!!  g
    t  ctcg     gtggg  c
   c   !!!!     c    tt
   g   gagc     t
    gta         g
            g+tg
            t+g
            c-g
            a-t
            g-c
            a-t
           c   a
           t   a
            ctt
 
 
    tRNA-Lys(ctt)
    73 bases, %GC = 61.6
    Sequence c[113048,113120]
 


Number of tRNA genes = 2
tRNA GC range = 52.1% to 61.6%
Number of tmRNA genes = 0


000565F LN:i:223117 RC:i:196 XC:f:0.923767
223117 nucleotides in sequence
Mean G+C content = 26.7%

Nothing found in 000565F LN:i:223117 RC:i:196 XC:f:0.923767


000566F LN:i:232106 RC:i:549 XC:f:0.976344
232106 nucleotides in sequence
Mean G+C content = 23.3%
 
1.
 
 
 
               g
             g-c
             c-g
             c-g
             c-g
             g+t
             g+t
             c-g     ct
            t   caccc  a
     ga    a    !!!!!  g
    t  ctcg     gtggg  c
   c   !!!!     c    tt
   g   gagc     t
    gta         g
            g+tg
            t+g
            c-g
            a-t
            g-c
            a-t
           c   a
           t   a
            ctt
 
 
    tRNA-Lys(ctt)
    73 bases, %GC = 61.6
    Sequence [64148,64220]
 

 
2.
 
 
                c
               a
             t-a
             c-g
             c-g
             g-c
             c-g
             a-t
             t-a     cg
            t   ggccc  a
     ga    a    !!!!!  a
    t  tctg     ccggg  c
   g   +!!+     c    tt
   g   ggat     a
    tta    a    g
            t-aa
            t-a
            c-g
            g-c
            g-c
           c   c
           t   a
            ctc
 
 
 
    tRNA-Glu(ctc)
    73 bases, %GC = 56.2
    Sequence c[64258,64330]
 

 
3.
 
 
 
               g
             g-c
             c-g
             c-g
             c-g
             g+t
             g+t
             c-g     cg
            t   cacct  a
     ga    a    !!!!+  g
    t  ctcg     gtggg  c
   c   !!!!     c    tt
   g   gagc     t
    gta         g
            g+tg
            t+g
            c-g
            a-t
            g-c
            a-t
           c   a
           t   a
            ctt
 
 
    tRNA-Lys(ctt)
    73 bases, %GC = 61.6
    Sequence c[91054,91126]
 

 
4.
 
 
 
               a
             g-c
             g-c
             g+t
             g-c
             a-t
             t.t
             c-g     at
            t   aaccc  a
     aa    a    !!!!!  g
    a  ctcg     ttggg  c
   t   !!!!    a     at
   g   gagc     c
    gta    g     g
            c-gag
            t-a
            c-g
            g-c
            c-g
           t   t
           t   a
            agc
 
 
 
    tRNA-Ala(agc)
    73 bases, %GC = 53.4
    Sequence [113232,113304]
 


tRNA anticodon frequency
AAA Phe       AGA Ser       ATA Tyr       ACA Cys       
GAA Phe       GGA Ser       GTA Tyr       GCA Cys       
TAA Leu       TGA Ser       TTA Stop      TCA SeC       
CAA Leu       CGA Ser       CTA Pyl       CCA Trp       

AAG Leu       AGG Pro       ATG His       ACG Arg       
GAG Leu       GGG Pro       GTG His       GCG Arg       
TAG Leu       TGG Pro       TTG Gln       TCG Arg       
CAG Leu       CGG Pro       CTG Gln       CCG Arg       

AAT Ile       AGT Thr       ATT Asn       ACT Ser       
GAT Ile       GGT Thr       GTT Asn       GCT Ser       
TAT Ile       TGT Thr       TTT Lys       TCT Arg       
CAT Met       CGT Thr       CTT Lys  2    CCT Arg       

AAC Val       AGC Ala  1    ATC Asp       ACC Gly       
GAC Val       GGC Ala       GTC Asp       GCC Gly       
TAC Val       TGC Ala       TTC Glu       TCC Gly       
CAC Val       CGC Ala       CTC Glu  1    CCC Gly       

tRNA codon frequency
TTT Phe       TCT Ser       TAT Tyr       TGT Cys       
TTC Phe       TCC Ser       TAC Tyr       TGC Cys       
TTA Leu       TCA Ser       TAA Stop      TGA SeC       
TTG Leu       TCG Ser       TAG Pyl       TGG Trp       

CTT Leu       CCT Pro       CAT His       CGT Arg       
CTC Leu       CCC Pro       CAC His       CGC Arg       
CTA Leu       CCA Pro       CAA Gln       CGA Arg       
CTG Leu       CCG Pro       CAG Gln       CGG Arg       

ATT Ile       ACT Thr       AAT Asn       AGT Ser       
ATC Ile       ACC Thr       AAC Asn       AGC Ser       
ATA Ile       ACA Thr       AAA Lys       AGA Arg       
ATG Met       ACG Thr       AAG Lys  2    AGG Arg       

GTT Val       GCT Ala  1    GAT Asp       GGT Gly       
GTC Val       GCC Ala       GAC Asp       GGC Gly       
GTA Val       GCA Ala       GAA Glu       GGA Gly       
GTG Val       GCG Ala       GAG Glu  1    GGG Gly       

Number of tRNA genes = 4
tRNA GC range = 53.4% to 61.6%
Number of tmRNA genes = 0


000567F LN:i:227702 RC:i:527 XC:f:1.000000
227702 nucleotides in sequence
Mean G+C content = 24.4%
 
1.
 
 
 
               a
             a-t
             g-c
             c-g
             g-c
             g+t
             g-c
             g-c     aa
            t   tcatc  a
     ga    a    +!!!!  g
    t  cgcg     ggtag  c
    g  !!!!    c     at
    g  gcgc     t
     aa    g     g
            c-gag
            t-a
            g-c
            g-c
            g-c
           c   a
           c   a
            cat
 
 
 
    tRNA-Met(cat)
    72 bases, %GC = 61.1
    Sequence c[144589,144660]
 


Number of tmRNA genes = 0


000568F LN:i:251041 RC:i:206 XC:f:0.872763
251041 nucleotides in sequence
Mean G+C content = 25.4%
 
1.
 
 
 
               a
             g-c
             g-c
             g+t
             g-c
             a-t
             t.t
             c-g     at
            t   tgccc  a
     aa    a    !!!!!  g
    a  ctcg     acggg  c
   t   !!!!    a     at
   g   gagc     c
    gta    g     g
            c-gag
            t-a
            c-g
            c c
            t-a
           t   t
           t   a
            cgc
 
 
 
    tRNA-Ala(cgc)
    73 bases, %GC = 54.8
    Sequence [107010,107082]
 

 
2.
 
 
 
               a
             t-a
             g-c
             c-g
             c-g
             t-a
             c-g
             a-t     tt
            t   ggctc  a
     aa    g    !!!!!  g
    c  tgtg     ccgag  c
   g   +!!!     t    tt
   g   gcac     a
    tta    t    a
            t+gc
            t-a
            g-c
            g-c
            a-t
           c   a
           t   a
            tta
 
 
 
    tRNA-Stop(tta)
    72 bases, %GC = 47.2
    Sequence [236514,236585]
 


Number of tRNA genes = 2
tRNA GC range = 47.2% to 54.8%
Number of tmRNA genes = 0


000569F LN:i:240074 RC:i:359 XC:f:0.933472
240074 nucleotides in sequence
Mean G+C content = 24.3%
 
1.
 
 
 
               t
             a-t
             g-c
             c-g
             c-g
             t-a
             c-g
             t+g
             a-t     cg
            t   gcgcc  a
     ga    g    !!+!!  g
    t  ctcg     cgtgg  c
   t   !!!!    c     tt
   g   gagc     t
    gca    a     g
            t-aag
            t-a
            c-g
            g-c
            c-g
           t   a
           t   a
            agt
 
 
    tRNA-Thr(agt)
    75 bases, %GC = 57.3
    Sequence c[26823,26897]
 

 
2.
 
 
 
               g
             g-c
             a-t
             c-g
             a-t
             c-g
             t+g
             a-t     ta
            t   cgtcc  a
    tgag   g    !!!!!  a
    g   ccg     gcagg  c
    g   !!!      c   tt
    t   ggc       g
     taa           c
            g+tg   c
            a-t g   c
            c-g  g  t
            a-t   t c
            g-c    t
            a-t
           c   a
           t   a
            tga
 
 
    tRNA-Ser(tga)
    81 bases, %GC = 54.3
    Sequence [28008,28088]
 

 
3.
 
 
 
               t
             t+g
             g+t
             c-g
             c-g
             c-g
             t-a
             t-a
             g-c     tg
            t   tgtcc  a
     aa    a    +!+!!  a
    t  tccg     gcggg  c
   g   !!!!    t     tt
   g   aggc     t
    ata    g     a
            c-gag
            t-a
            t-a
            c-g
            c-g
           c   a
           t   a
            cct
 
 
    tRNA-Arg(cct)
    75 bases, %GC = 52.0
    Sequence [28148,28222]
 

 
4.
 
 
 
               t
             a-t
             g-c
             c-g
             c-g
             t-a
             c-g
             t+g
             a-t     cg
            t   gcgcc  a
     ga    g    !!+!!  g
    t  ctcg     cgtgg  c
   t   !!!!    c     tt
   g   gagc     t
    gca    a     g
            t-aag
            t-a
            c-g
            g-c
            c-g
           t   a
           t   a
            agt
 
 
    tRNA-Thr(agt)
    75 bases, %GC = 57.3
    Sequence [87392,87466]
 

 
5.
 
 
 
               t
             a-t
             g-c
             c-g
             c-g
             t-a
             c-g
             t+g
             a-t     cg
            t   gcgcc  a
     ga    g    !!+!!  g
    t  ctcg     cgtgg  t
   t   !!!!    c     tt
   g   gagc     t
    gca    a     g
            t-aag
            t-a
            c-g
            g-c
            c-g
           t   a
           t   a
            agt
 
 
    tRNA-Thr(agt)
    75 bases, %GC = 56.0
    Sequence [184334,184408]
 


tRNA anticodon frequency
AAA Phe       AGA Ser       ATA Tyr       ACA Cys       
GAA Phe       GGA Ser       GTA Tyr       GCA Cys       
TAA Leu       TGA Ser  1    TTA Stop      TCA SeC       
CAA Leu       CGA Ser       CTA Pyl       CCA Trp       

AAG Leu       AGG Pro       ATG His       ACG Arg       
GAG Leu       GGG Pro       GTG His       GCG Arg       
TAG Leu       TGG Pro       TTG Gln       TCG Arg       
CAG Leu       CGG Pro       CTG Gln       CCG Arg       

AAT Ile       AGT Thr  3    ATT Asn       ACT Ser       
GAT Ile       GGT Thr       GTT Asn       GCT Ser       
TAT Ile       TGT Thr       TTT Lys       TCT Arg       
CAT Met       CGT Thr       CTT Lys       CCT Arg  1    

AAC Val       AGC Ala       ATC Asp       ACC Gly       
GAC Val       GGC Ala       GTC Asp       GCC Gly       
TAC Val       TGC Ala       TTC Glu       TCC Gly       
CAC Val       CGC Ala       CTC Glu       CCC Gly       

tRNA codon frequency
TTT Phe       TCT Ser       TAT Tyr       TGT Cys       
TTC Phe       TCC Ser       TAC Tyr       TGC Cys       
TTA Leu       TCA Ser  1    TAA Stop      TGA SeC       
TTG Leu       TCG Ser       TAG Pyl       TGG Trp       

CTT Leu       CCT Pro       CAT His       CGT Arg       
CTC Leu       CCC Pro       CAC His       CGC Arg       
CTA Leu       CCA Pro       CAA Gln       CGA Arg       
CTG Leu       CCG Pro       CAG Gln       CGG Arg       

ATT Ile       ACT Thr  3    AAT Asn       AGT Ser       
ATC Ile       ACC Thr       AAC Asn       AGC Ser       
ATA Ile       ACA Thr       AAA Lys       AGA Arg       
ATG Met       ACG Thr       AAG Lys       AGG Arg  1    

GTT Val       GCT Ala       GAT Asp       GGT Gly       
GTC Val       GCC Ala       GAC Asp       GGC Gly       
GTA Val       GCA Ala       GAA Glu       GGA Gly       
GTG Val       GCG Ala       GAG Glu       GGG Gly       

Number of tRNA genes = 5
tRNA GC range = 52.0% to 57.3%
Number of tmRNA genes = 0


000570F LN:i:236678 RC:i:286 XC:f:0.943038
236678 nucleotides in sequence
Mean G+C content = 26.1%

Nothing found in 000570F LN:i:236678 RC:i:286 XC:f:0.943038


000571F LN:i:226559 RC:i:190 XC:f:0.977974
226559 nucleotides in sequence
Mean G+C content = 44.4%

Nothing found in 000571F LN:i:226559 RC:i:190 XC:f:0.977974


000572F LN:i:243816 RC:i:337 XC:f:0.961066
243816 nucleotides in sequence
Mean G+C content = 21.8%

Nothing found in 000572F LN:i:243816 RC:i:337 XC:f:0.961066


000573F LN:i:108026 RC:i:136 XC:f:0.677419
108026 nucleotides in sequence
Mean G+C content = 24.9%
 
1.
 
 
 
               g
             t-a
             c-g
             c-g
             g-c
             a-t
             g-c
             g-c     ct
            t   ggccc  a
     ga    a    !!!!!  a
    t  tatg     ccggg  c
   g   +!!+     c    tt
   g   gtat     a
    cta    t    g
            t-ac
            c-g
            t-a
            g-c
            c-g
           c   c
           t   a
            gtc
 
 
 
    tRNA-Asp(gtc)
    72 bases, %GC = 58.3
    Sequence c[9351,9422]
 

 
2.
 
 
 
               g
             t-a
             c-g
             c-g
             g-c
             a-t
             g-c
             g-c     ct
            t   ggccc  a
     ga    a    !!!!!  a
    t  tatg     ccggg  c
   g   +!!+     c    tt
   g   gtat     a
    cta    t    g
            t-ac
            c-g
            t-a
            g-c
            c-g
           c   c
           t   a
            gtc
 
 
 
    tRNA-Asp(gtc)
    72 bases, %GC = 58.3
    Sequence c[77404,77475]
 

 
3.
 
 
 
               t
             a-t
             g-c
             c-g
             c-g
             t-a
             c-g
             t+g
             a-t     ca
            t   gcgcc  a
     ga    g    !!+!!  g
    t  ctcg     cgtgg  c
   t   !!!!     c    tt
   g   gagc     t
    gca    a    g
            t-ag
            c a
            t-a
            c-g
            g-c
            c-g
           t   a
           t   a
            agt
 
    tRNA-Thr(agt)
    76 bases, %GC = 56.6
    Sequence [106912,106987]
 


Number of tRNA genes = 3
tRNA GC range = 56.6% to 58.3%
Number of tmRNA genes = 0


000574F LN:i:228066 RC:i:270 XC:f:0.938731
228066 nucleotides in sequence
Mean G+C content = 22.9%

Nothing found in 000574F LN:i:228066 RC:i:270 XC:f:0.938731


000575F LN:i:229328 RC:i:435 XC:f:0.969565
229328 nucleotides in sequence
Mean G+C content = 24.2%

Nothing found in 000575F LN:i:229328 RC:i:435 XC:f:0.969565


000576F LN:i:221999 RC:i:436 XC:f:0.930337
221999 nucleotides in sequence
Mean G+C content = 23.8%
 
1.
 
 
 
               c
             g-c
             t-a
             c-g
             c-g
             t+g
             a-t
             t+g     g
            g   gtttt a
     aa         !!+!+  a
    t  tgtg     cagag  c
    g   !!!     t    tt
    g  ccac     a
     ta    t    a
            t-ac
            t-a
            g-c
            g-c
            a-t
           c   a
           t   a
            ctg
 
 
 
    tRNA-Gln(ctg)
    69 bases, %GC = 44.9
    Sequence c[55747,55815]
 

 
2.
 
 
 
               a
             g-c
             g+t
             t-a
             c-g
             c-g
             c-g
             a-t     ta
            t   ggctc  a
     aa    g    !!!!!  g
    t  tgtg     ccgag  c
    g  +!!!     t    tt
    g  gcac     a
     ta    t    a
            t-ac
            t-a
            g-c
            g-c
            a-t
           c   a
           t   a
            ctg
 
 
 
    tRNA-Gln(ctg)
    71 bases, %GC = 49.3
    Sequence c[125753,125823]
 

 
3.
 
 
 
               a
             c-g
             c-g
             g-c
             g-c
             c-g
             a-t
             a-t     ct
            t   gagcc  a
     ga    a    !!! !  a
    c  ctcg     ctctg  c
   t   !! !      c   tt
   g   gaac       t
    gaa    a       g
            t+gt    g
            g+t g    g
            a-t  g   a
            g-c   a   c
            a a    a  t
           c   a    a c
           t   g     t
            gta
 
 
 
    tRNA-Tyr(gta)
    84 bases, %GC = 51.2
    Sequence [127250,127333]
 

 
4.
 
 
 
               g
             g-c
             g+t
             c-g
             t-a
             c-g
             t-a
             a-t     ta
            t   gtccc  a
     aa    a    ++!!!  a
    t  tgtg     tgggg  c
    g  +!!!     t    tt
    g  gcac     g
     ta    g    a
            t-aa
            g+t
            g-c
            g-c
            c-g
           c   a
           t   g
            tcg
 
 
 
    tRNA-Arg(tcg)
    71 bases, %GC = 52.1
    Sequence [134050,134120]
 

 
5.
 
 
 
               a
             t-a
             c-g
             c-g
             a-t
             c-g
             a-t
             t-a     tg
            t   ggccc  a
    cga    a    !!!!!  a
   a   tctg     ccggg  c
   g   +!!+     c    tt
   g   ggat     a
    tta    a    g
            t-aa
            t-a
            c-g
            g-c
            g-c
           c   c
           t   a
            ttc
 
 
 
    tRNA-Glu(ttc)
    73 bases, %GC = 50.7
    Sequence [141828,141900]
 

 
6.
 
 
 
               g
             g-c
             g+t
             c-g
             t-a
             c-g
             t-a
             a-t     ta
            t   gtccc  a
     aa    a    ++!!!  a
    t  tgtg     tgggg  c
    g  +!!!     t    tt
    g  gcac     g
     ta    g    a
            t-aa
            g+t
            g-c
            g-c
            c-g
           c   a
           t   g
            tcg
 
 
 
    tRNA-Arg(tcg)
    71 bases, %GC = 52.1
    Sequence [141962,142032]
 

 
7.
 
 
 
               t
             t-a
             g-c
             g+t
             t-a
             c-g
             c-g
             c-g
             a-t     ta
            t   ggctc  a
     aa    g    !!!!!  g
    t  tgtg     ccgag  c
    g  +!!!     t    tt
    g  gcac     a
     ta    t    a
            t-ac
            t-a
            g-c
            g-c
            a-t
           c   a
           t   a
            ctg
 
 
    tRNA-Gln(ctg)
    73 bases, %GC = 47.9
    Sequence c[143698,143770]
 

 
8.
 
 
 
               t
             t-a
             g-c
             g+t
             t-a
             c-g
             c-g
             c-g
             a-t     ta
            t   ggctc  a
     aa    g    !!!!!  g
    t  tgtg     ccgag  c
    g  +!!!     t    tt
    g  gcac     a
     ta    t    a
            t-ac
            t-a
            g-c
            g-c
            a-t
           c   a
           t   a
            ctg
 
 
    tRNA-Gln(ctg)
    73 bases, %GC = 47.9
    Sequence [149615,149687]
 

 
9.
 
 
 
               t
             t-a
             g-c
             g+t
             t-a
             c-g
             c-g
             c-g
             a-t     ta
            t   ggctc  a
     aa    g    !!!!!  g
    t  tgtg     ccgag  c
    g  +!!!     t    tt
    g  gcac     a
     ta    t    a
            t-ac
            t-a
            g-c
            g-c
            a-t
           c   a
           t   a
            ctg
 
 
    tRNA-Gln(ctg)
    73 bases, %GC = 47.9
    Sequence [154783,154855]
 

 
10.
 
 
 
               t
             t-a
             g-c
             g+t
             t-a
             c-g
             c-g
             c-g
             a-t     ta
            t   ggctc  a
     aa    g    !!!!!  g
    t  tgtg     ccgag  c
    g  +!!!     t    tt
    g  gcac     a
     ta    t    a
            t-ac
            t-a
            g-c
            g-c
            a-t
           c   a
           t   a
            ctg
 
 
    tRNA-Gln(ctg)
    73 bases, %GC = 47.9
    Sequence c[161460,161532]
 

 
11.
 
 
 
               t
             t-a
             g-c
             g+t
             t-a
             c-g
             c-g
             c-g
             a-t     ta
            t   ggctc  a
     aa    g    !!!!!  g
    t  tgtg     ccgag  c
    g  +!!!     t    tt
    g  gcac     a
     ta    t    a
            t-ac
            t-a
            g-c
            g-c
            a-t
           c   a
           t   a
            ctg
 
 
    tRNA-Gln(ctg)
    73 bases, %GC = 47.9
    Sequence [165587,165659]
 

 
12.
 
 
 
               g
             g-c
             g+t
             c-g
             t-a
             c-g
             t-a
             a-t     ta
            t   gtccc  a
     aa    a    ++!!!  a
    t  tgtg     tgggg  c
    g  +!!!     t    tt
    g  gcac     g
     ta    g    a
            t-aa
            g+t
            g-c
            g-c
            c-g
           c   a
           t   g
            tcg
 
 
 
    tRNA-Arg(tcg)
    71 bases, %GC = 52.1
    Sequence [168429,168499]
 

 
13.
 
 
 
               a
             c-g
             c-g
             g-c
             g-c
             c-g
             a-t
             a-t     ct
            t   gagcc  a
     ga    a    !!!!!  a
    c  ctcg     ctcgg  c
   t   !!!!      c   tt
   g   gagc       t
    gaa    a       g
            t+gt    g
            g+t g    g
            a-t  g   a
            g-c   a   c
            a a    a  t
           c   a    a c
           t   g     t
            gta
 
 
 
    tRNA-Tyr(gta)
    84 bases, %GC = 53.6
    Sequence [169489,169572]
 

 
14.
 
 
 
               t
             t-a
             g-c
             g+t
             t-a
             c-g
             c-g
             c-g
             a-t     tg
            t   ggctc  a
     aa    g    !!!!!  g
    t  tgtg     ccgag  c
    g  +!!!     t    tt
    g  gcac     a
     ta    t    a
            t-ac
            t-a
            g-c
            g-c
            a-t
           c   a
           t   a
            ctg
 
 
    tRNA-Gln(ctg)
    73 bases, %GC = 49.3
    Sequence [172351,172423]
 


tRNA anticodon frequency
AAA Phe       AGA Ser       ATA Tyr       ACA Cys       
GAA Phe       GGA Ser       GTA Tyr  2    GCA Cys       
TAA Leu       TGA Ser       TTA Stop      TCA SeC       
CAA Leu       CGA Ser       CTA Pyl       CCA Trp       

AAG Leu       AGG Pro       ATG His       ACG Arg       
GAG Leu       GGG Pro       GTG His       GCG Arg       
TAG Leu       TGG Pro       TTG Gln       TCG Arg  3    
CAG Leu       CGG Pro       CTG Gln  8    CCG Arg       

AAT Ile       AGT Thr       ATT Asn       ACT Ser       
GAT Ile       GGT Thr       GTT Asn       GCT Ser       
TAT Ile       TGT Thr       TTT Lys       TCT Arg       
CAT Met       CGT Thr       CTT Lys       CCT Arg       

AAC Val       AGC Ala       ATC Asp       ACC Gly       
GAC Val       GGC Ala       GTC Asp       GCC Gly       
TAC Val       TGC Ala       TTC Glu  1    TCC Gly       
CAC Val       CGC Ala       CTC Glu       CCC Gly       

tRNA codon frequency
TTT Phe       TCT Ser       TAT Tyr       TGT Cys       
TTC Phe       TCC Ser       TAC Tyr  2    TGC Cys       
TTA Leu       TCA Ser       TAA Stop      TGA SeC       
TTG Leu       TCG Ser       TAG Pyl       TGG Trp       

CTT Leu       CCT Pro       CAT His       CGT Arg       
CTC Leu       CCC Pro       CAC His       CGC Arg       
CTA Leu       CCA Pro       CAA Gln       CGA Arg  3    
CTG Leu       CCG Pro       CAG Gln  8    CGG Arg       

ATT Ile       ACT Thr       AAT Asn       AGT Ser       
ATC Ile       ACC Thr       AAC Asn       AGC Ser       
ATA Ile       ACA Thr       AAA Lys       AGA Arg       
ATG Met       ACG Thr       AAG Lys       AGG Arg       

GTT Val       GCT Ala       GAT Asp       GGT Gly       
GTC Val       GCC Ala       GAC Asp       GGC Gly       
GTA Val       GCA Ala       GAA Glu  1    GGA Gly       
GTG Val       GCG Ala       GAG Glu       GGG Gly       

Number of tRNA genes = 14
tRNA GC range = 44.9% to 53.6%
Number of tmRNA genes = 0


000577F LN:i:230594 RC:i:266 XC:f:0.937229
230594 nucleotides in sequence
Mean G+C content = 24.8%

Nothing found in 000577F LN:i:230594 RC:i:266 XC:f:0.937229


000578F LN:i:218722 RC:i:388 XC:f:1.000000
218722 nucleotides in sequence
Mean G+C content = 42.6%

Nothing found in 000578F LN:i:218722 RC:i:388 XC:f:1.000000


000579F LN:i:236764 RC:i:435 XC:f:0.962025
236764 nucleotides in sequence
Mean G+C content = 23.5%
 
1.
 
 
 
               a
             g-c
             a-t
             c-g
             a-t
             g-c
             c-g
             g-c     ta
            t   caccc  a
    tgag   g    !!!!!  a
   g    ccg     gtggg  c
   g    !!!      c   tt
   t    ggc       g
    ctaa          g
            g+tc   g
            c-g t  g
            t-a  t c
            a-t   t
            g-c
            c-g
           t   c
           t   g
            tag
 
 
    tRNA-Leu(tag)
    80 bases, %GC = 60.0
    Sequence [108664,108743]
 


Number of tmRNA genes = 0


000580F LN:i:226578 RC:i:236 XC:f:1.000000
226578 nucleotides in sequence
Mean G+C content = 24.0%

Nothing found in 000580F LN:i:226578 RC:i:236 XC:f:1.000000


000581F LN:i:250519 RC:i:297 XC:f:1.000000
250519 nucleotides in sequence
Mean G+C content = 28.3%
 
1.
 
 
 
               a
             a c
             t+g
             t.t
             c-g
             a-t
             a-t
             t-a     tt
            t   ggccc  a
     ga    g    !!!!!  g
    t  cttg     ccggg  c
    g  !!!+     c    tt
    g  gaat     c
     ta    a    g
            c-gc
            a-t
            t-a
            g-c
            g+t
           t   t
           t   a
            ccc
 
 
 
    tRNA-Gly(ccc)
    71 bases, %GC = 49.3
    Sequence [11975,12045]
 

 
2.
 
 
 
               a
             g-c
             g-c
             g+t
             g-c
             a-t
             t.t
             c-g     at
            t   aaccc  a
     aa    a    !!!!!  g
    a  ctcg     ttggg  c
   t   !!!!    a     at
   g   gagc     c
    gta    g     g
            c-gag
            t-a
            c-g
            g-c
            c-g
           t   t
           t   a
            agc
 
 
 
    tRNA-Ala(agc)
    73 bases, %GC = 53.4
    Sequence [36429,36501]
 

 
3.
 
 
 
               a
             g-c
             c-g
             a-t
             c-g
             a-t
             a-t
             t-a     tt
            t   ggccc  a
     ga    g    !!!!!  g
    t  tttg     ccggg  c
    g  +!!+     c    tt
    g  gaat    a
     ta        g
            g-c
            c-g
            a-t
            t-a
            g-c
            a-t
           t   t
           t   a
            ccc
 
 
    tRNA-Gly(ccc)
    71 bases, %GC = 49.3
    Sequence [206049,206119]
 


Number of tRNA genes = 3
tRNA GC range = 49.3% to 53.4%
Number of tmRNA genes = 0


000582F LN:i:226499 RC:i:565 XC:f:0.993392
226499 nucleotides in sequence
Mean G+C content = 23.7%
 
1.
 
 
 
               g
             g-c
             a-t
             c-g
             a-t
             c-g
             t+g
             a-t     ta
            t   cgtcc  a
    tgag   g    !!!!!  a
    g   ccg     gcagg  c
    g   !!!      c   tt
    t   ggc       g
     taa           c
            g+tg   c
            a-t g   c
            c-g  g  t
            a-t   t c
            g-c    t
            a-t
           c   a
           t   a
            tga
 
 
    tRNA-Ser(tga)
    81 bases, %GC = 54.3
    Sequence [57456,57536]
 

 
2.
 
 
 
               a
             g-c
             a-t
             c-g
             a-t
             g-c
             t-a
             g-c     ta
            t   caccc  a
    tgag   g    !!!!!  a
   g    ccg     gtggg  c
   g    !!!      c   tt
   t    ggc       g
    ctaa          g
            g+tc   g
            c-g t  g
            t-a  t c
            a-t   t
            g-c
            c-g
           t   c
           t   g
            tag
 
 
    tRNA-Leu(tag)
    80 bases, %GC = 57.5
    Sequence c[57803,57882]
 

 
3.
 
 
 
               a
             g-c
             a-t
             c-g
             a-t
             g-c
             t-a
             g-c     ta
            t   caccc  a
    tgag   g    !!!!!  a
   g    ccg     gtggg  c
   g    !!!      c   tt
   t    ggc       g
    ctaa          g
            g+tc   g
            c-g t  g
            t-a  t c
            a-t   t
            g-c
            c-g
           t   c
           t   g
            tag
 
 
    tRNA-Leu(tag)
    80 bases, %GC = 57.5
    Sequence [63699,63778]
 

 
4.
 
 
 
               g
             g-c
             a-t
             c-g
             a-t
             c-g
             t+g
             a-t     ta
            t   cgtcc  a
    tgag   g    !!!!!  a
    g   ccg     gcagg  c
    g   !!!      c   tt
    t   ggc       g
     taa           c
            g+tg   c
            a-t g   c
            c-g  g  t
            a-t   t c
            g-c    t
            a-t
           c   a
           t   a
            tga
 
 
    tRNA-Ser(tga)
    81 bases, %GC = 54.3
    Sequence c[64039,64119]
 

 
5.
 
 
 
               a
             c-g
             c-g
             g-c
             g-c
             c-g
             a-t
             a-t     ct
            t   gagcc  a
     ga    a    !!!!!  a
    c  ctcg     ctcgg  c
   t   !!!!      c   tt
   g   gagc       t
    gaa    a       g
            t-ag    g
            g+t t    g
            a-t  g   a
            g.a   g   c
            a a    a   t
           c   g    a  c
           t  a      at
            gt
 
 
 
    tRNA-?(Thr|Tyr)(gt)
    84 bases, %GC = 52.4
    Sequence [81925,82008]
 

 
6.
 
 
 
               a
             g-c
             g-c
             t-a
             c-g
             c-g
             t+g
             a-t     tg
            t   ggctc  a
     aa    g    !!!!!  g
    t  tgtg     ccgag  t
    g  +!!!     t    tt
    g  gcac     a
     ta    t    a
            t-ac
            t-a
            g-c
            g-c
            a-t
           c   a
           t   a
            ctg
 
 
 
    tRNA-Gln(ctg)
    71 bases, %GC = 49.3
    Sequence c[82820,82890]
 

 
7.
 
 
 
               g
             g-c
             c-g
             c-g
             t.t
             c-g
             c-g
             g-c     tg
            t   ccacc  a
    taa    a    !!!!   a
   a   ctcg     ggtga  c
   g   !!!!    c     tt
   g   gagc     t
    tta    g     g
            t-aag
            t-a
            t-a
            g-c
            g-c
           c   a
           t   a
            gtt
 
 
 
    tRNA-Asn(gtt)
    74 bases, %GC = 54.1
    Sequence [115604,115677]
 

 
8.
 
 
 
               g
             g-c
             c-g
             c-g
             t.t
             c-g
             c-g
             g-c     tg
            t   ccacc  a
    taa    a    !!!!!  a
   a   ctcg     ggtgg  c
   g   !!!!    c     tt
   g   gagc     t
    tta    g     g
            t-aag
            t-a
            t-a
            g-c
            g-c
           c   a
           t   a
            gtt
 
 
 
    tRNA-Asn(gtt)
    74 bases, %GC = 55.4
    Sequence [121834,121907]
 

 
9.
 
 
 
               g
             g-c
             c-g
             c-g
             t.t
             c-g
             c-g
             g-c     tg
            t   ccacc  a
    taa    a    !!!!!  a
   a   ctcg     ggtgg  c
   g   !!!!    c     tt
   g   gagc     t
    tta    g     g
            t-aag
            t-a
            t-a
            g-c
            g-c
           c   a
           t   a
            gtt
 
 
 
    tRNA-Asn(gtt)
    74 bases, %GC = 55.4
    Sequence c[145967,146040]
 

 
10.
 
 
 
               g
             g-c
             c-g
             c-g
             t.t
             c-g
             c-g
             g-c     tg
            t   ccacc  a
    taa    a    !!!!!  a
   a   ctcg     ggtgg  c
   g   !!!!    c     tt
   g   gagc     t
    tta    g     g
            t-aag
            t-a
            t-a
            g-c
            g-c
           c   a
           t   a
            gtt
 
 
 
    tRNA-Asn(gtt)
    74 bases, %GC = 55.4
    Sequence c[157227,157300]
 

 
11.
 
 
 
               g
             g-c
             c-g
             c-g
             t.t
             c-g
             c-g
             g-c     tg
            t   ccacc  a
    taa    a    !!!!!  a
   a   ctcg     ggtgg  c
   g   !!!!    c     tt
   g   gagc     t
    tta    g     g
            t-aag
            t-a
            t-a
            g-c
            g-c
           c   a
           t   a
            gtt
 
 
 
    tRNA-Asn(gtt)
    74 bases, %GC = 55.4
    Sequence [162574,162647]
 

 
12.
 
 
 
               g
             g-c
             c-g
             c-g
             t.t
             c-g
             c-g
             g-c     tg
            t   ccacc  a
    taa    a    !!!!!  a
   a   ctcg     ggtgg  c
   g   !!!!    c     tt
   g   gagc     t
    tta    g     g
            t-aag
            t-a
            t-a
            g-c
            g-c
           c   a
           t   a
            gtt
 
 
 
    tRNA-Asn(gtt)
    74 bases, %GC = 55.4
    Sequence [181586,181659]
 

 
13.
 
 
 
               g
             g-c
             c-g
             c-g
             t.t
             c-g
             c-g
             g-c     tg
            t   ccacc  a
    taa    a    !!!!!  a
   a   ctcg     ggtgg  c
   g   !!!!    c     tt
   g   gagc     t
    tta    g     g
            t-aag
            t-a
            t-a
            g-c
            g-c
           c   a
           t   a
            gtt
 
 
 
    tRNA-Asn(gtt)
    74 bases, %GC = 55.4
    Sequence c[195921,195994]
 

 
14.
 
 
 
               g
             g-c
             c-g
             c-g
             t.t
             c-g
             c-g
             g-c     tg
            t   ccacc  a
    taa    a    !!!!!  a
   a   ctcg     ggtgg  c
   g   !!!!    c     tt
   g   gagc     t
    tta    g     g
            t-aag
            t-a
            t-a
            g-c
            g-c
           c   a
           t   a
            gtt
 
 
 
    tRNA-Asn(gtt)
    74 bases, %GC = 55.4
    Sequence [201537,201610]
 


tRNA anticodon frequency
AAA Phe       AGA Ser       ATA Tyr       ACA Cys       
GAA Phe       GGA Ser       GTA Tyr       GCA Cys       
TAA Leu       TGA Ser  2    TTA Stop      TCA SeC       
CAA Leu       CGA Ser       CTA Pyl       CCA Trp       

AAG Leu       AGG Pro       ATG His       ACG Arg       
GAG Leu       GGG Pro       GTG His       GCG Arg       
TAG Leu  2    TGG Pro       TTG Gln       TCG Arg       
CAG Leu       CGG Pro       CTG Gln  1    CCG Arg       

AAT Ile       AGT Thr       ATT Asn       ACT Ser       
GAT Ile       GGT Thr       GTT Asn  8    GCT Ser       
TAT Ile       TGT Thr       TTT Lys       TCT Arg       
CAT Met       CGT Thr       CTT Lys       CCT Arg       

AAC Val       AGC Ala       ATC Asp       ACC Gly       
GAC Val       GGC Ala       GTC Asp       GCC Gly       
TAC Val       TGC Ala       TTC Glu       TCC Gly       
CAC Val       CGC Ala       CTC Glu       CCC Gly       
Ambiguous: 1

tRNA codon frequency
TTT Phe       TCT Ser       TAT Tyr       TGT Cys       
TTC Phe       TCC Ser       TAC Tyr       TGC Cys       
TTA Leu       TCA Ser  2    TAA Stop      TGA SeC       
TTG Leu       TCG Ser       TAG Pyl       TGG Trp       

CTT Leu       CCT Pro       CAT His       CGT Arg       
CTC Leu       CCC Pro       CAC His       CGC Arg       
CTA Leu  2    CCA Pro       CAA Gln       CGA Arg       
CTG Leu       CCG Pro       CAG Gln  1    CGG Arg       

ATT Ile       ACT Thr       AAT Asn       AGT Ser       
ATC Ile       ACC Thr       AAC Asn  8    AGC Ser       
ATA Ile       ACA Thr       AAA Lys       AGA Arg       
ATG Met       ACG Thr       AAG Lys       AGG Arg       

GTT Val       GCT Ala       GAT Asp       GGT Gly       
GTC Val       GCC Ala       GAC Asp       GGC Gly       
GTA Val       GCA Ala       GAA Glu       GGA Gly       
GTG Val       GCG Ala       GAG Glu       GGG Gly       
Ambiguous: 1

Number of tRNA genes = 14
tRNA GC range = 49.3% to 57.5%
Number of tmRNA genes = 0


000583F LN:i:225995 RC:i:291 XC:f:1.000000
225995 nucleotides in sequence
Mean G+C content = 22.5%

Nothing found in 000583F LN:i:225995 RC:i:291 XC:f:1.000000


000584F LN:i:224361 RC:i:555 XC:f:0.995546
224361 nucleotides in sequence
Mean G+C content = 21.6%
 
1.
 
 
 
               g
             g-c
             c-g
             c-g
             c-g
             g+t
             g+t
             c-g     cg
            t   caccc  a
     ga    a    !!!!!  g
    t  ctcg     gtggg  c
   c   !!!!     c    tt
   g   gagc     t
    gta         g
            g+tg
            t+g
            c-g
            a-t
            g-c
            a-t
           c   a
           t   a
            ctt
 
 
    tRNA-Lys(ctt)
    73 bases, %GC = 63.0
    Sequence c[95425,95497]
 


Number of tmRNA genes = 0


000585F LN:i:234898 RC:i:282 XC:f:0.942553
234898 nucleotides in sequence
Mean G+C content = 24.9%
 
1.
 
 
 
               g
             a-t
             g-c
             c-g
             c-g
             t-a
             t-a
             g-c     ta
            t   caccc  a
     aa    g    !!!!!  g
    c  cgcg     gtggg  c
   g   !!!+    t     tt
   g   gcgt     t
    tta    a     g
            t-agg
            c-g
            a-t
            g-c
            c-g
           c   a
           t   a
            tct
 
 
 
    tRNA-Arg(tct)
    73 bases, %GC = 56.2
    Sequence c[6497,6569]
 


Number of tmRNA genes = 0


000586F LN:i:232845 RC:i:498 XC:f:0.927195
232845 nucleotides in sequence
Mean G+C content = 24.9%
 
1.
 
 
                c
               a
             g-c
             c-g
             g-c
             c-g
             t-a
             a-t
             t-a     tg
            t   ggccc  a
     ga    a    !!!!!  g
    t  tctg     ccggg  c
   g   +!!+     c    tt
   g   ggat    a
    tta        g
            a-t
            a-t
            c-g
            t-a
            g-c
            c-g
           c   a
           t   a
            tcc
 
 
    tRNA-Gly(tcc)
    73 bases, %GC = 54.8
    Sequence [25198,25270]
 

 
2.
 
 
 
               a
             g-c
             c-g
             g-c
             c-g
             t-a
             a-t
             t-a     tg
            t   ggccc  a
     ga    a    !!!!!  g
    t  tctg     ccggg  c
   g   +!!+     c    tt
   g   ggat    a
    tta        g
            a-t
            a-t
            c-g
            t-a
            g-c
            c-g
           c   a
           t   a
            tcc
 
 
    tRNA-Gly(tcc)
    72 bases, %GC = 54.2
    Sequence c[73098,73169]
 

 
3.
 
 
                c
               a
             g-c
             c-g
             g-c
             c-g
             t-a
             a-t
             t-a     tg
            t   ggccc  a
     ga    a    !!!!!  g
    t  tctg     ccggg  c
   g   +!!+     c    tt
   g   ggat    a
    tta        g
            a-t
            a-t
            c-g
            t-a
            g-c
            c-g
           c   a
           t   a
            tcc
 
 
    tRNA-Gly(tcc)
    73 bases, %GC = 54.8
    Sequence [114500,114572]
 

 
4.
 
 
                c
               a
             g-c
             c-g
             g-c
             c-g
             t-a
             a-t
             t-a     tg
            t   ggccc  a
     ga    a    !!!!!  g
    t  tctg     ccggg  c
   g   +!!+     c    tt
   g   ggat    a
    tta        g
            a-t
            a-t
            c-g
            t-a
            g-c
            c-g
           c   a
           t   a
            tcc
 
 
    tRNA-Gly(tcc)
    73 bases, %GC = 54.8
    Sequence c[118261,118333]
 

 
5.
 
 
                c
               a
             g-c
             c-g
             g-c
             c-g
             t-a
             a-t
             t-a     tg
            t   ggccc  a
     ga    a    !!!!!  g
    t  tctg     ccggg  c
   g   +!!+     c    tt
   g   ggat    a
    tta        g
            a-t
            a-t
            c-g
            t-a
            g-c
            c-g
           c   a
           t   a
            tcc
 
 
    tRNA-Gly(tcc)
    73 bases, %GC = 54.8
    Sequence c[126365,126437]
 

 
6.
 
 
                c
               a
             g-c
             c-g
             g-c
             c-g
             t-a
             a-t
             t-a     tg
            t   ggccc  a
     ga    a    !!!!!  g
    t  tctg     ccggg  c
   g   +!!+     c    tt
   g   ggat    a
    tta        g
            a-t
            a-t
            c-g
            t-a
            g-c
            c-g
           c   a
           t   a
            tcc
 
 
    tRNA-Gly(tcc)
    73 bases, %GC = 54.8
    Sequence [136389,136461]
 

 
7.
 
 
                c
               a
             g-c
             c-g
             g-c
             c-g
             t-a
             a-t
             t-a     tg
            t   ggccc  a
     ga    a    !!!!!  g
    t  tctg     ccggg  c
   g   +!!+     c    tt
   g   ggat    a
    tta        g
            a-t
            a-t
            c-g
            t-a
            g-c
            c-g
           c   a
           t   a
            tcc
 
 
    tRNA-Gly(tcc)
    73 bases, %GC = 54.8
    Sequence [154922,154994]
 

 
8.
 
 
                c
               a
             g-c
             c-g
             g-c
             c-g
             t-a
             a-t
             t-a     tg
            t   ggccc  a
     ga    a    !!!!!  g
    t  tctg     ccggg  c
   g   +!!+     c    tt
   g   ggat    a
    tta        g
            a-t
            a-t
            c-g
            t-a
            g-c
            c-g
           c   a
           t   a
            tcc
 
 
    tRNA-Gly(tcc)
    73 bases, %GC = 54.8
    Sequence [172189,172261]
 

 
9.
 
 
 
               a
             g-c
             c-g
             c-g
             g-c
             a-t
             a-t
             a-t     ct
            t   gggcc  a
     ga    a    !!!!!  a
    t  ctcg     cccgg  c
   t   !!!!    c     tt
   g   gagc     t
    gga    g     g
            t-aag
            t-a
            a-t
            g-c
            a-t
           c   a
           t   g
            gaa
 
 
 
    tRNA-Phe(gaa)
    73 bases, %GC = 53.4
    Sequence [189562,189634]
 


tRNA anticodon frequency
AAA Phe       AGA Ser       ATA Tyr       ACA Cys       
GAA Phe  1    GGA Ser       GTA Tyr       GCA Cys       
TAA Leu       TGA Ser       TTA Stop      TCA SeC       
CAA Leu       CGA Ser       CTA Pyl       CCA Trp       

AAG Leu       AGG Pro       ATG His       ACG Arg       
GAG Leu       GGG Pro       GTG His       GCG Arg       
TAG Leu       TGG Pro       TTG Gln       TCG Arg       
CAG Leu       CGG Pro       CTG Gln       CCG Arg       

AAT Ile       AGT Thr       ATT Asn       ACT Ser       
GAT Ile       GGT Thr       GTT Asn       GCT Ser       
TAT Ile       TGT Thr       TTT Lys       TCT Arg       
CAT Met       CGT Thr       CTT Lys       CCT Arg       

AAC Val       AGC Ala       ATC Asp       ACC Gly       
GAC Val       GGC Ala       GTC Asp       GCC Gly       
TAC Val       TGC Ala       TTC Glu       TCC Gly  8    
CAC Val       CGC Ala       CTC Glu       CCC Gly       

tRNA codon frequency
TTT Phe       TCT Ser       TAT Tyr       TGT Cys       
TTC Phe  1    TCC Ser       TAC Tyr       TGC Cys       
TTA Leu       TCA Ser       TAA Stop      TGA SeC       
TTG Leu       TCG Ser       TAG Pyl       TGG Trp       

CTT Leu       CCT Pro       CAT His       CGT Arg       
CTC Leu       CCC Pro       CAC His       CGC Arg       
CTA Leu       CCA Pro       CAA Gln       CGA Arg       
CTG Leu       CCG Pro       CAG Gln       CGG Arg       

ATT Ile       ACT Thr       AAT Asn       AGT Ser       
ATC Ile       ACC Thr       AAC Asn       AGC Ser       
ATA Ile       ACA Thr       AAA Lys       AGA Arg       
ATG Met       ACG Thr       AAG Lys       AGG Arg       

GTT Val       GCT Ala       GAT Asp       GGT Gly       
GTC Val       GCC Ala       GAC Asp       GGC Gly       
GTA Val       GCA Ala       GAA Glu       GGA Gly  8    
GTG Val       GCG Ala       GAG Glu       GGG Gly       

Number of tRNA genes = 9
tRNA GC range = 53.4% to 54.8%
Number of tmRNA genes = 0


000587F LN:i:227685 RC:i:252 XC:f:0.962719
227685 nucleotides in sequence
Mean G+C content = 23.5%
 
1.
 
 
 
               g
             a-t
             g-c
             c-g
             c-g
             t-a
             t-a
             g-c     ta
            t   caccc  a
     aa    g    !!!!!  g
    c  cgcg     gtggg  c
   g   !!!+    t     tt
   g   gcgt     t
    tta    a     g
            t-agg
            c-g
            a-t
            g-c
            c-g
           c   a
           t   a
            tct
 
 
 
    tRNA-Arg(tct)
    73 bases, %GC = 56.2
    Sequence c[133556,133628]
 


Number of tmRNA genes = 0


000588F LN:i:229338 RC:i:523 XC:f:0.967391
229338 nucleotides in sequence
Mean G+C content = 21.8%

Nothing found in 000588F LN:i:229338 RC:i:523 XC:f:0.967391


000589F LN:i:240726 RC:i:191 XC:f:0.894191
240726 nucleotides in sequence
Mean G+C content = 24.4%
 
1.
 
 
 
               t
             a-t
             g+t
             c-g
             c a
             c-g
             g+t
             g+t
             c-g     cg
            t   taacc  a
     ga    a    +!:!!  g
    t  ctcg     gtggg  c
   c   !!!!     c    tt
   g   gagc     t
    gta         g
            g+tg
            t+g
            c-g
            a-t
            g-c
            a-t
           c   a
           t   a
            ctt
 
    tRNA-Lys(ctt)
    75 bases, %GC = 54.7
    Sequence c[139844,139918]
 


Number of tmRNA genes = 0


000590F LN:i:231825 RC:i:247 XC:f:0.931034
231825 nucleotides in sequence
Mean G+C content = 24.5%
 
1.
 
 
 
               t
             a-t
             g-c
             c-g
             c-g
             t-a
             c a
             t+g
             a-t     cg
            t   gcgcc  a
     ga    g    !!+!!  g
    t  ctcg     cgtgg  c
   t   !!!!    c     tt
   g   gagc     t
    gca    a     g
            t-aag
            t-a
            c-g
            g-c
            c-g
           t   a
           t   a
            agt
 
 
    tRNA-Thr(agt)
    75 bases, %GC = 56.0
    Sequence [8553,8627]
 

 
2.
 
 
 
               t
             a-t
             g-c
             c-g
             c-g
             t-a
             c-g
             t+g
             a-t     cg
            t   gcgcc  a
     ga    g    !!+!!  g
    t  ctcg     cgtgg  c
   t   !! !    c     tt
   g   gacc     t
    gca    a     g
            t-aag
            t-a
            c-g
            g-c
            c-g
           t   a
           t   a
            agt
 
 
    tRNA-Thr(agt)
    75 bases, %GC = 57.3
    Sequence c[42274,42348]
 


Number of tRNA genes = 2
tRNA GC range = 56.0% to 57.3%
Number of tmRNA genes = 0


000591F LN:i:252025 RC:i:290 XC:f:0.926733
252025 nucleotides in sequence
Mean G+C content = 24.2%
 
1.
 
 
 
               g
             g-c
             c-g
             c-g
             c-g
             g+t
             g+t
             c-g     cg
            t   caccc  a
     ga    a    !!!!!  g
    t  ctcg     gtggg  c
   c   !!!!     c    tt
   g   gagc     t
    gta         g
            g+tg
            t+g
            c-g
            a-t
            g-c
            a-t
           c   a
           t   a
            ctt
 
 
    tRNA-Lys(ctt)
    73 bases, %GC = 63.0
    Sequence c[22526,22598]
 

 
2.
 
 
                c
               a
             g-c
             c-g
             g-c
             c-g
             t-a
             a-t
             t-a     tg
            t   ggccc  a
     ga    a    !!!!!  g
    t  tctg     ccggg  c
   g   +!!+     c    tt
   g   ggat    a
    tta        g
            a-t
            a-t
            c-g
            t-a
            g-c
            c-g
           c   a
           t   a
            tcc
 
 
    tRNA-Gly(tcc)
    73 bases, %GC = 54.8
    Sequence [184486,184558]
 


Number of tRNA genes = 2
tRNA GC range = 54.8% to 63.0%
Number of tmRNA genes = 0


000592F LN:i:222819 RC:i:186 XC:f:1.000000
222819 nucleotides in sequence
Mean G+C content = 44.1%

Nothing found in 000592F LN:i:222819 RC:i:186 XC:f:1.000000


000593F LN:i:226696 RC:i:437 XC:f:0.964758
226696 nucleotides in sequence
Mean G+C content = 24.5%

Nothing found in 000593F LN:i:226696 RC:i:437 XC:f:0.964758


000594F LN:i:224850 RC:i:295 XC:f:1.000000
224850 nucleotides in sequence
Mean G+C content = 25.6%

Nothing found in 000594F LN:i:224850 RC:i:295 XC:f:1.000000


000595F LN:i:222484 RC:i:195 XC:f:0.973094
222484 nucleotides in sequence
Mean G+C content = 27.0%
 
1.
 
 
 
               a
             g-c
             g-c
             g+t
             g-c
             a-t
             t.t
             c-g     at
            t   aaccc  a
     aa    a    !!!!!  g
    a  ctcg     ttggg  c
   t   !!!!    a     at
   g   gagc     c
    gta    g     g
            c-gag
            t-a
            c-g
            g-c
            c-g
           t   t
           t   a
            agc
 
 
 
    tRNA-Ala(agc)
    73 bases, %GC = 53.4
    Sequence [174080,174152]
 

 
2.
 
 
 
               a
             g-c
             c-g
             a-t
             t-a
             t+g
             a-t
             g-c     tt
            t   ggccc  a
     ga    g    !!!!!  g
    t  tctg     ccggg  c
    g  + !+     c    tt
    g  gaat    a
     ta        g
            a-t
            c-g
            t-a
            t-a
            c-g
            g-c
           t   t
           t   a
            gcc
 
 
    tRNA-Gly(gcc)
    71 bases, %GC = 52.1
    Sequence c[174946,175016]
 

 
3.
 
 
 
               g
             t-a
             c-g
             c-g
             g-c
             a-t
             g-c
             g-c     ct
            t   ggccc  a
     ga    a    !!!!!  a
    t  tatg     ccggg  c
   g   +!!+     c    tt
   g   gtat     a
    cta    t    g
            t-ac
            c-g
            t-a
            g-c
            c-g
           c   c
           t   a
            gtc
 
 
 
    tRNA-Asp(gtc)
    72 bases, %GC = 58.3
    Sequence c[190489,190560]
 


Number of tRNA genes = 3
tRNA GC range = 52.1% to 58.3%
Number of tmRNA genes = 0


000596F LN:i:231014 RC:i:486 XC:f:0.946004
231014 nucleotides in sequence
Mean G+C content = 22.7%
 
1.
 
 
 
               a
             g-c
             g-c
             t-a
             c-g
             g+t
             c-g
             a-t     ag
            t   cactc  a
    cga    a    !!!!!  g
   t   ctcg     gtgag  c
   g   !!!!    c     tt
   g   gagc     t
    tta    g     g
            c-gag
            t-a
            g-c
            t+g
            g-c
           c   a
           t   a
            aat
 
 
 
    tRNA-Ile(aat)
    74 bases, %GC = 54.1
    Sequence [212689,212762]
 


Number of tmRNA genes = 0


000597F LN:i:233015 RC:i:323 XC:f:0.980687
233015 nucleotides in sequence
Mean G+C content = 23.2%
 
1.
 
 
 
               g
             g-c
             c-g
             c-g
             g-c
             g+t
             t+g
             t-a     tg
            t   ttccc  a
     ga    a    !!!!!  a
    t  ctcg     aaggg  c
   c   !!!!     c    tt
   g   gagc     t
    gta         g
            g+tg
            c-g
            c-g
            a-t
            g-c
            c-g
           c   a
           t   a
            ttt
 
 
    tRNA-Lys(ttt)
    73 bases, %GC = 57.5
    Sequence c[14729,14801]
 

 
2.
 
 
 
               g
             g-c
             c-g
             c-g
             g-c
             g+t
             t+g
             t-a     tg
            t   ttccc  a
     ga    a    !!!!!  a
    t  ctcg     aaggg  c
   c   !!!!     c    tt
   g   gagc     t
    gta         g
            g+tg
            c-g
            c-g
            a-t
            g-c
            c-g
           c   a
           t   a
            ttt
 
 
    tRNA-Lys(ttt)
    73 bases, %GC = 57.5
    Sequence c[47978,48050]
 

 
3.
 
 
 
               g
             g-c
             c-g
             c-g
             g-c
             g+t
             t+g
             t-a     tg
            t   ttccc  a
     ga    a    !!!!!  a
    t  ctcg     aaggg  c
   c   !!!!     c    tt
   g   gagc     t
    gta         g
            g+tg
            c-g
            c-g
            a-t
            g-c
            c-g
           c   a
           t   a
            ttt
 
 
    tRNA-Lys(ttt)
    73 bases, %GC = 57.5
    Sequence c[70766,70838]
 

 
4.
 
 
 
               g
             g-c
             c-g
             c-g
             g-c
             g+t
             t+g
             t-a     tg
            t   ttccc  a
     ga    a    !!!!!  a
    t  ctcg     aaggg  c
   c   !!!!     c    tt
   g   gagc     t
    gta         g
            g+tg
            c-g
            c-g
            a-t
            g-c
            c-g
           c   a
           t   a
            ttt
 
 
    tRNA-Lys(ttt)
    73 bases, %GC = 57.5
    Sequence c[82203,82275]
 

 
5.
 
 
 
               g
             g-c
             c-g
             c-g
             g-c
             g+t
             t+g
             t-a     tg
            t   ttccc  a
     ga    a    !!!!!  a
    t  ctcg     aaggg  c
   c   !!!!     c    tt
   g   gagc     t
    gta         g
            g+tg
            c-g
            c-g
            a-t
            g-c
            c-g
           c   a
           t   a
            ttt
 
 
    tRNA-Lys(ttt)
    73 bases, %GC = 57.5
    Sequence c[137115,137187]
 

 
6.
 
 
 
               g
             g-c
             c-g
             c-g
             g-c
             g+t
             t+g
             t-a     tg
            t   ttccc  a
     ga    a    !!!!!  a
    t  ctcg     aaggg  c
   c   !!!!     c    tt
   g   gagc     t
    gta         g
            g+tg
            c-g
            c-g
            a-t
            g-c
            c-g
           c   a
           t   a
            ttt
 
 
    tRNA-Lys(ttt)
    73 bases, %GC = 57.5
    Sequence [165397,165469]
 

 
7.
 
 
 
               g
             g-c
             c-g
             c-g
             g-c
             g+t
             t+g
             t-a     tg
            t   ttccc  a
     ga    a    !!!!!  a
    t  ctcg     aaggg  c
   c   !!!!     c    tt
   g   gagc     t
    gta         g
            g+tg
            c-g
            c-g
            a-t
            g-c
            c-g
           c   a
           t   a
            ttt
 
 
    tRNA-Lys(ttt)
    73 bases, %GC = 57.5
    Sequence [200924,200996]
 


tRNA anticodon frequency
AAA Phe       AGA Ser       ATA Tyr       ACA Cys       
GAA Phe       GGA Ser       GTA Tyr       GCA Cys       
TAA Leu       TGA Ser       TTA Stop      TCA SeC       
CAA Leu       CGA Ser       CTA Pyl       CCA Trp       

AAG Leu       AGG Pro       ATG His       ACG Arg       
GAG Leu       GGG Pro       GTG His       GCG Arg       
TAG Leu       TGG Pro       TTG Gln       TCG Arg       
CAG Leu       CGG Pro       CTG Gln       CCG Arg       

AAT Ile       AGT Thr       ATT Asn       ACT Ser       
GAT Ile       GGT Thr       GTT Asn       GCT Ser       
TAT Ile       TGT Thr       TTT Lys  7    TCT Arg       
CAT Met       CGT Thr       CTT Lys       CCT Arg       

AAC Val       AGC Ala       ATC Asp       ACC Gly       
GAC Val       GGC Ala       GTC Asp       GCC Gly       
TAC Val       TGC Ala       TTC Glu       TCC Gly       
CAC Val       CGC Ala       CTC Glu       CCC Gly       

tRNA codon frequency
TTT Phe       TCT Ser       TAT Tyr       TGT Cys       
TTC Phe       TCC Ser       TAC Tyr       TGC Cys       
TTA Leu       TCA Ser       TAA Stop      TGA SeC       
TTG Leu       TCG Ser       TAG Pyl       TGG Trp       

CTT Leu       CCT Pro       CAT His       CGT Arg       
CTC Leu       CCC Pro       CAC His       CGC Arg       
CTA Leu       CCA Pro       CAA Gln       CGA Arg       
CTG Leu       CCG Pro       CAG Gln       CGG Arg       

ATT Ile       ACT Thr       AAT Asn       AGT Ser       
ATC Ile       ACC Thr       AAC Asn       AGC Ser       
ATA Ile       ACA Thr       AAA Lys  7    AGA Arg       
ATG Met       ACG Thr       AAG Lys       AGG Arg       

GTT Val       GCT Ala       GAT Asp       GGT Gly       
GTC Val       GCC Ala       GAC Asp       GGC Gly       
GTA Val       GCA Ala       GAA Glu       GGA Gly       
GTG Val       GCG Ala       GAG Glu       GGG Gly       

Number of tRNA genes = 7
tRNA GC range = 57.5% to 57.5%
Number of tmRNA genes = 0


000598F LN:i:224464 RC:i:323 XC:f:0.986667
224464 nucleotides in sequence
Mean G+C content = 25.4%

Nothing found in 000598F LN:i:224464 RC:i:323 XC:f:0.986667


000599F LN:i:223419 RC:i:173 XC:f:0.993243
223419 nucleotides in sequence
Mean G+C content = 43.7%

Nothing found in 000599F LN:i:223419 RC:i:173 XC:f:0.993243


000600F LN:i:230030 RC:i:499 XC:f:0.993478
230030 nucleotides in sequence
Mean G+C content = 24.3%

Nothing found in 000600F LN:i:230030 RC:i:499 XC:f:0.993478


000601F LN:i:205151 RC:i:477 XC:f:0.956204
205151 nucleotides in sequence
Mean G+C content = 25.1%

Nothing found in 000601F LN:i:205151 RC:i:477 XC:f:0.956204


000602F LN:i:218770 RC:i:278 XC:f:0.961187
218770 nucleotides in sequence
Mean G+C content = 24.7%
 
1.
 
 
 
               g
             g-c
             c-g
             c a
             c t
             a-t
             g+t
             t+g     tg
            t   gaccc  a
     ga    a    :!!!!  g
    t  ctcg     gtggg  c
   c   !! !     c    tt
   g   gaac     t
    tta         g
            g+tg
            t+g
            c-g
            a-t
            g-c
            a-t
           c   a
           t   a
            ttt
 
 
    tRNA-Lys(ttt)
    73 bases, %GC = 52.1
    Sequence c[135654,135726]
 

 
2.
 
 
 
               g
             g-c
             c-g
             c-g
             c-g
             g+t
             g+t
             c-g     cg
            t   caccc  a
    agaa   a    !!!!   g
    c   tcg     gtgga  c
    g   !!!     c    tt
    g   agc     t
     tag        g
            g+tg
            t+g
            c-g
            a-t
            g-c
            a-t
           t   a
           t   a
            ctt
 
 
    tRNA-Lys(ctt)
    73 bases, %GC = 58.9
    Sequence c[179005,179077]
 


Number of tRNA genes = 2
tRNA GC range = 52.1% to 58.9%
Number of tmRNA genes = 0


000603F LN:i:199901 RC:i:297 XC:f:0.992500
199901 nucleotides in sequence
Mean G+C content = 22.4%
 
1.
 
 
 
               a
             g-c
             c-g
             a-t
             c-g
             a-t
             a-t
             t-a     tt
            t   ggccc  a
     ga    g    !!!!!  g
    t  tttg     ccggg  c
    g  +!!+     c    tt
    g  gaat    a
     ta        g
            g-c
            c-g
            a-t
            t-a
            g-c
            a-t
           t   t
           t   a
            ccc
 
 
    tRNA-Gly(ccc)
    71 bases, %GC = 49.3
    Sequence [184980,185050]
 


Number of tmRNA genes = 0


000604F LN:i:250699 RC:i:468 XC:f:0.854582
250699 nucleotides in sequence
Mean G+C content = 27.4%
 
1.
 
 
 
               t
             a-t
             g-c
             c-g
             c-g
             t-a
             c-g
             t+g
             a-t     cg
            t   gcgcc  a
     ga    g    !!+!!  g
    t  ctcg     cgtgg  c
   t   !!!!    c     tt
   g   gagc     t
    gca    a     g
            t-aag
            t-a
            c-g
            g-c
            c-g
           t   a
           t   a
            agt
 
 
    tRNA-Thr(agt)
    75 bases, %GC = 57.3
    Sequence c[3608,3682]
 


Number of tmRNA genes = 0


000605F LN:i:297845 RC:i:451 XC:f:0.948074
297845 nucleotides in sequence
Mean G+C content = 24.7%

Nothing found in 000605F LN:i:297845 RC:i:451 XC:f:0.948074


000606F LN:i:225616 RC:i:306 XC:f:0.997788
225616 nucleotides in sequence
Mean G+C content = 22.9%
 
1.
 
 
 
               t
             a-t
             g-c
             c-g
             c-g
             t-a
             c-g
             t+g
             a-t     cg
            t   gcgcc  a
     ga    g    !!+!!  g
    t  ctcg     cgtgg  c
   t   !!!!    c     tt
   g   gagc     t
    gca    a     g
            t-aag
            t-a
            c-g
            g-c
            c-g
           t   a
           t   a
            agt
 
 
    tRNA-Thr(agt)
    75 bases, %GC = 57.3
    Sequence [152192,152266]
 


Number of tmRNA genes = 0


000607F LN:i:222267 RC:i:167 XC:f:0.941573
222267 nucleotides in sequence
Mean G+C content = 43.1%

Nothing found in 000607F LN:i:222267 RC:i:167 XC:f:0.941573


000608F LN:i:244443 RC:i:237 XC:f:0.842536
244443 nucleotides in sequence
Mean G+C content = 22.0%
 
1.
 
 
 
               g
             t c
             c-g
             c-g
             g-c
             g+t
             t+g
             t-a     ta
            t   ttccc  a
     ga    a    !!!!!  a
    t  ctcg     aaggg  c
   c   !!!!     c    tt
   g   gagc     t
    gta         a
            g+tg
            t+g
            c-g
            a-t
            g-c
           t   g
           t    a
            ttta
 
 
 
    tRNA-?(Lys|Stop)(ttta)
    72 bases, %GC = 50.0
    Sequence c[221852,221923]
 

 
2.
 
 
 
               a
             g-c
             g-c
             g+t
             g-c
             a-t
             a-t
             c-g     at
            t   tgccc  a
     aa    a    !!!!!  g
    a  ctcg     acggg  c
   t   !!!!    a     at
   g   gagc     c
    gaa    g     g
            c-gag
            t-a
            c-g
            g-c
            c-g
           t   t
           t   a
            tgc
 
 
 
    tRNA-Ala(tgc)
    73 bases, %GC = 56.2
    Sequence c[221985,222057]
 


Number of tRNA genes = 2
tRNA GC range = 50.0% to 56.2%
Number of tmRNA genes = 0


000609F LN:i:103426 RC:i:134 XC:f:0.889423
103426 nucleotides in sequence
Mean G+C content = 22.2%
 
1.
 
 
 
               g
             t-a
             c-g
             c-g
             g-c
             a-t
             g-c
             g-c     ct
            t   ggccc  a
     ga    a    !!!!!  a
    t  tatg     ccggg  c
   g   +!!+     c    tt
   g   gtat     a
    cta    t    g
            t-ac
            c-g
            t-a
            g-c
            c-g
           c   c
           t   a
            gtc
 
 
 
    tRNA-Asp(gtc)
    72 bases, %GC = 58.3
    Sequence c[27596,27667]
 

 
2.
 
 
 
               g
             g-c
             c-g
             c-g
             t.t
             c-g
             c-g
             g-c     tg
            t   ccacc  a
    taa    a    !!!!!  a
   a   ctcg     ggtgg  c
   g   !!!!    c     tt
   g   gagc     t
    tta    g     g
            t-aag
            t-a
            t-a
            g-c
            g-c
           c   a
           t   a
            gtt
 
 
 
    tRNA-Asn(gtt)
    74 bases, %GC = 55.4
    Sequence [28113,28186]
 

 
3.
 
 
 
               t
             a-t
             g-c
             c-g
             c-g
             t-a
             c-g
             t+g
             a-t     cg
            t   gcgcc  a
     ga    g    !!+!!  g
    t  ctcg     cgtgg  c
   t   !!!!    c     tt
   g   gagc     t
    gca    a     g
            t-aag
            t-a
            c-g
            g-c
            c-g
           t   a
           t   a
            agt
 
 
    tRNA-Thr(agt)
    75 bases, %GC = 57.3
    Sequence c[28228,28302]
 


Number of tRNA genes = 3
tRNA GC range = 55.4% to 58.3%
Number of tmRNA genes = 0


000610F LN:i:222444 RC:i:605 XC:f:0.997753
222444 nucleotides in sequence
Mean G+C content = 28.6%
 
1.
 
 
 
               g
             g-c
             c-g
             c-g
             t.t
             c-g
             c-g
             g-c     tg
            t   ccacc  a
    taa    a    !!!!!  a
   a   ctcg     ggtgg  c
   g   !!!!    c     tt
   g   gagc     t
    tta    g     g
            t-aag
            t-a
            t-a
            g-c
            g-c
           c   a
           t   a
            gtt
 
 
 
    tRNA-Asn(gtt)
    74 bases, %GC = 55.4
    Sequence c[142835,142908]
 


Number of tmRNA genes = 0


000611F LN:i:216069 RC:i:471 XC:f:0.986143
216069 nucleotides in sequence
Mean G+C content = 22.5%
 
1.
 
 
 
               t
             a-t
             g-c
             c-g
             c-g
             t.t
             c-g
             t+g
             a-t     cg
            t   gcgcc  a
     ga    g    !!+!!  g
    t  ctcg     cgtgg  c
   t   !!!!    c     tt
   g   gagc     t
    gca    a     g
            t-aag
            t-a
            c-g
            g-c
            c-g
           t   a
           t   a
            agt
 
 
    tRNA-Thr(agt)
    75 bases, %GC = 57.3
    Sequence [19989,20063]
 

 
2.
 
 
 
               g
             g-c
             c-g
             c-g
             t.t
             c a
             c-g
             g-c     tg
            t   ccacc  a
    taa    a    !!!!!  a
   a   ctcg     ggtgg  c
   g   !!!!    c     tt
   g   gagc     t
    tta    g     g
            t-aag
            t-a
            t-a
            g-c
            g-c
           c   a
           t   a
            gtt
 
 
 
    tRNA-Asn(gtt)
    74 bases, %GC = 54.1
    Sequence c[20105,20178]
 

 
3.
 
 
 
               g
             t-a
             c-g
             c-g
             g-c
             a-t
             g-c
             g-c     ct
            t   ggccc  a
     ga    a    !!!!!  a
    t  tatg     ccggg  c
   g   +!!+     c    tt
   g   gtat     a
    cta    t    g
            t-ac
            c-g
            t-a
            g-c
            c-g
           c   c
           t   a
            gtc
 
 
 
    tRNA-Asp(gtc)
    72 bases, %GC = 58.3
    Sequence [20616,20687]
 

 
4.
 
 
 
               g
             t-a
             c-g
             c-g
             g-c
             a-t
             g-c
             g-c     ct
            t   ggccc  a
     ga    a    !!!!!  a
    t  tatg     ccggg  c
   g   +!!+     c    tt
   g   gtat     a
    cta    t    g
            t-ac
            c-g
            t-a
            g-c
            c-g
           c   c
           t   a
            gtc
 
 
 
    tRNA-Asp(gtc)
    72 bases, %GC = 58.3
    Sequence c[58347,58418]
 

 
5.
 
 
 
               g
             g-c
             c-g
             c-g
             t.t
             c-g
             c-g
             g-c     tg
            t   ccacc  a
    taa    a    !!!!!  a
   a   ctcg     ggtgg  c
   g   !!!!    c     tt
   g   gagc     t
    tta    g     g
            t-aag
            t-a
            t-a
            g-c
            g-c
           c   a
           t   a
            gtt
 
 
 
    tRNA-Asn(gtt)
    74 bases, %GC = 55.4
    Sequence [58869,58942]
 

 
6.
 
 
 
               t
             a-t
             g-c
             c-g
             c-g
             t-a
             c-g
             t+g
             a-t     cg
            t   gcgcc  a
     ga    g    !!+!!  g
    t  ctcg     cgtgg  c
   t   !!!!    c     tt
   g   gagc     t
    gca    a     g
            t-aag
            t-a
            c-g
            g-c
            c-g
           t   a
           t   a
            agt
 
 
    tRNA-Thr(agt)
    75 bases, %GC = 57.3
    Sequence c[58984,59058]
 

 
7.
 
 
 
               t
             a-t
             g-c
             c-g
             c-g
             t-a
             c-g
             t+g
             a-t     cg
            t   gcgcc  a
     ga    g    !!+!!  g
    t  ctcg     cgtgg  c
   t   !!!!    c     tt
   g   gagc     t
    gca    a     g
            t-aag
            t-a
            c-g
            g-c
            c-g
           t   a
           t   a
            agt
 
 
    tRNA-Thr(agt)
    75 bases, %GC = 57.3
    Sequence [122859,122933]
 

 
8.
 
 
 
               g
             g-c
             c-g
             c-g
             t.t
             c-g
             c-g
             g-c     tg
            t   ccacc  a
    taa    a    !!!!!  a
   a   ctcg     ggtgg  c
   g   !!!!    c     tt
   g   gagc     t
    tta    g     g
            t-aag
            t-a
            t-a
            g-c
            g-c
           c   a
           t   a
            gtt
 
 
 
    tRNA-Asn(gtt)
    74 bases, %GC = 55.4
    Sequence c[122975,123048]
 

 
9.
 
 
 
               g
             t-a
             c-g
             c-g
             g-c
             a-t
             g-c
             g-c     ct
            t   ggccc  a
     ga    a    !!!!!  a
    t  tatg     ccggg  c
   g   +!!+     c    tt
   g   gtat     a
    cta    t    g
            t-ac
            c-g
            t-a
            g-c
            c-g
           c   c
           t   a
            gtc
 
 
 
    tRNA-Asp(gtc)
    72 bases, %GC = 58.3
    Sequence [123494,123565]
 

 
10.
 
 
 
               g
             t-a
             c-g
             c-g
             g-c
             a-t
             g-c
             g-c     ct
            t   ggccc  a
     ga    a    !!!!!  a
    t  tatg     ccggg  c
   g   +!!+     c    tt
   g   gtat     a
    cta    t    g
            t-ac
            c-g
            t-a
            g-c
            c-g
           c   c
           t   a
            gtc
 
 
 
    tRNA-Asp(gtc)
    72 bases, %GC = 58.3
    Sequence c[161328,161399]
 

 
11.
 
 
 
               g
             g-c
             c-g
             c-g
             t.t
             c a
             c-g
             g-c     tg
            t   ccacc  a
    taa    a    !!!!!  a
   a   ctcg     ggtgg  c
   g   !!!!    c     tt
   g   gagc     t
    tta    g     g
            t-aag
            t-a
            t-a
            g-c
            g-c
           c   a
           t   a
            gtt
 
 
 
    tRNA-Asn(gtt)
    74 bases, %GC = 54.1
    Sequence [161837,161910]
 

 
12.
 
 
 
               t
             a-t
             g-c
             c-g
             c-g
             t.t
             c-g
             t+g
             a-t     cg
            t   gcgcc  a
     ga    g    !!+!!  g
    t  ctcg     cgtgg  c
   t   !!!!    c     tt
   g   gagc     t
    gca    a     g
            t-aag
            t-a
            c-g
            g-c
            c-g
           t   a
           t   a
            agt
 
 
    tRNA-Thr(agt)
    75 bases, %GC = 57.3
    Sequence c[161952,162026]
 


tRNA anticodon frequency
AAA Phe       AGA Ser       ATA Tyr       ACA Cys       
GAA Phe       GGA Ser       GTA Tyr       GCA Cys       
TAA Leu       TGA Ser       TTA Stop      TCA SeC       
CAA Leu       CGA Ser       CTA Pyl       CCA Trp       

AAG Leu       AGG Pro       ATG His       ACG Arg       
GAG Leu       GGG Pro       GTG His       GCG Arg       
TAG Leu       TGG Pro       TTG Gln       TCG Arg       
CAG Leu       CGG Pro       CTG Gln       CCG Arg       

AAT Ile       AGT Thr  4    ATT Asn       ACT Ser       
GAT Ile       GGT Thr       GTT Asn  4    GCT Ser       
TAT Ile       TGT Thr       TTT Lys       TCT Arg       
CAT Met       CGT Thr       CTT Lys       CCT Arg       

AAC Val       AGC Ala       ATC Asp       ACC Gly       
GAC Val       GGC Ala       GTC Asp  4    GCC Gly       
TAC Val       TGC Ala       TTC Glu       TCC Gly       
CAC Val       CGC Ala       CTC Glu       CCC Gly       

tRNA codon frequency
TTT Phe       TCT Ser       TAT Tyr       TGT Cys       
TTC Phe       TCC Ser       TAC Tyr       TGC Cys       
TTA Leu       TCA Ser       TAA Stop      TGA SeC       
TTG Leu       TCG Ser       TAG Pyl       TGG Trp       

CTT Leu       CCT Pro       CAT His       CGT Arg       
CTC Leu       CCC Pro       CAC His       CGC Arg       
CTA Leu       CCA Pro       CAA Gln       CGA Arg       
CTG Leu       CCG Pro       CAG Gln       CGG Arg       

ATT Ile       ACT Thr  4    AAT Asn       AGT Ser       
ATC Ile       ACC Thr       AAC Asn  4    AGC Ser       
ATA Ile       ACA Thr       AAA Lys       AGA Arg       
ATG Met       ACG Thr       AAG Lys       AGG Arg       

GTT Val       GCT Ala       GAT Asp       GGT Gly       
GTC Val       GCC Ala       GAC Asp  4    GGC Gly       
GTA Val       GCA Ala       GAA Glu       GGA Gly       
GTG Val       GCG Ala       GAG Glu       GGG Gly       

Number of tRNA genes = 12
tRNA GC range = 54.1% to 58.3%
Number of tmRNA genes = 0


000612F LN:i:209170 RC:i:161 XC:f:0.983213
209170 nucleotides in sequence
Mean G+C content = 28.4%

Nothing found in 000612F LN:i:209170 RC:i:161 XC:f:0.983213


000613F LN:i:232827 RC:i:522 XC:f:0.920601
232827 nucleotides in sequence
Mean G+C content = 24.9%
 
1.
 
 
                c
               a
             g-c
             a-t
             c-g
             a-t
             g-c
             t+g
             g-c     ta
            t   caccc  a
    tgag   g    !!!!!  a
   g    ccg     gtggg  c
   g    !!!      c   tt
   t    ggc       g
    ctaa          g
            g+tc   g
            c-g t  g
            t-a  t c
            a-t   t
            g-c
            c-g
           t   c
           t   g
            aag
 
 
    tRNA-Leu(aag)
    81 bases, %GC = 59.3
    Sequence [13632,13712]
 


Number of tmRNA genes = 0


000614F LN:i:225082 RC:i:545 XC:f:1.000000
225082 nucleotides in sequence
Mean G+C content = 26.1%

Nothing found in 000614F LN:i:225082 RC:i:545 XC:f:1.000000


000615F LN:i:224993 RC:i:443 XC:f:1.000000
224993 nucleotides in sequence
Mean G+C content = 24.5%

Nothing found in 000615F LN:i:224993 RC:i:443 XC:f:1.000000


000616F LN:i:223931 RC:i:275 XC:f:0.939866
223931 nucleotides in sequence
Mean G+C content = 26.7%

Nothing found in 000616F LN:i:223931 RC:i:275 XC:f:0.939866


000617F LN:i:226713 RC:i:361 XC:f:0.995604
226713 nucleotides in sequence
Mean G+C content = 23.4%
 
1.
 
 
 
               a
             g-c
             c-g
             a-t
             t-a
             g-c
             t+g
             g-c     ta
            t   cactc  a
    cgag   g    !!!!!  a
   g    ccg     gtgag  c
   g    !!!     c    tt
   t    ggc      g
    ccaa       g-c
            g+t g-c
            c-g  g-c
            t-a   a-t
            a-t   g   a
            g-c     aa
            a-t
           c   t
           t   g
            caa
 
 
    tRNA-Leu(caa)
    84 bases, %GC = 56.0
    Sequence [11042,11125]
 

 
2.
 
 
 
               g
             a-t
             g-c
             c-g
             c-g
             t-a
             t-a
             g-c     ta
            t   caccc  a
     aa    g    !!!!!  g
    c  cgcg     gtggg  c
   g   !!!+    t     tt
   g   gcgt     t
    tta    a     g
            t-agg
            c-g
            a-t
            g-c
            c-g
           c   a
           t   a
            tct
 
 
 
    tRNA-Arg(tct)
    73 bases, %GC = 56.2
    Sequence [22264,22336]
 


Number of tRNA genes = 2
tRNA GC range = 56.0% to 56.2%
Number of tmRNA genes = 0


000618F LN:i:220141 RC:i:124 XC:f:0.981859
220141 nucleotides in sequence
Mean G+C content = 25.2%

Nothing found in 000618F LN:i:220141 RC:i:124 XC:f:0.981859


000619F LN:i:219101 RC:i:242 XC:f:0.981735
219101 nucleotides in sequence
Mean G+C content = 39.7%

Nothing found in 000619F LN:i:219101 RC:i:242 XC:f:0.981735


000620F LN:i:217456 RC:i:243 XC:f:1.000000
217456 nucleotides in sequence
Mean G+C content = 23.8%
 
1.
 
 
 
               t
             a-t
             g-c
             c-g
             c-g
             t-a
             c-g
             t+g
             a-t     cg
            t   gcgcc  a
     ga    g    !!+!!  g
    t  ctcg     cgtgg  c
   t   !!!!    c     tt
   g   gagc     t
    gca    a     g
            t-aag
            t-a
            c-g
            g-c
            c-g
           t   a
           t   a
            agt
 
 
    tRNA-Thr(agt)
    75 bases, %GC = 57.3
    Sequence [33080,33154]
 


Number of tmRNA genes = 0


000621F LN:i:217623 RC:i:482 XC:f:0.981651
217623 nucleotides in sequence
Mean G+C content = 22.5%

Nothing found in 000621F LN:i:217623 RC:i:482 XC:f:0.981651


000622F LN:i:222225 RC:i:244 XC:f:0.912360
222225 nucleotides in sequence
Mean G+C content = 44.0%

Nothing found in 000622F LN:i:222225 RC:i:244 XC:f:0.912360


000623F LN:i:216105 RC:i:447 XC:f:0.972286
216105 nucleotides in sequence
Mean G+C content = 26.3%

Nothing found in 000623F LN:i:216105 RC:i:447 XC:f:0.972286


000624F LN:i:223859 RC:i:267 XC:f:0.861607
223859 nucleotides in sequence
Mean G+C content = 23.7%

Nothing found in 000624F LN:i:223859 RC:i:267 XC:f:0.861607


000625F LN:i:214816 RC:i:429 XC:f:0.969767
214816 nucleotides in sequence
Mean G+C content = 27.4%
 
1.
 
 
 
               a
             g-c
             t-a
             c-g
             g-c
             g-c
             t-a
             g-c     tg
            t   gtctc  a
    gga    a    !+!!!  a
   t   tctg     cggag  c
   g   +!+!     c    tt
   g   gggc     a
    tta    a    a
            c-ga
            g-c
            a-t
            c-g
            g-c
           t   c
           t   g
            gtg
 
 
 
    tRNA-His(gtg)
    73 bases, %GC = 57.5
    Sequence [39313,39385]
 

 
2.
 
 
 
               a
             g-c
             t-a
             c-g
             g-c
             g-c
             t-a
             g-c     tg
            t   gtctc  a
    gga    a    !+!!!  a
   t   tctg     cggag  c
   g   +!+!     c    tt
   g   gggc     a
    tta    a    a
            c-ga
            g-c
            a-t
            c-g
            g-c
           t   c
           t   g
            gtg
 
 
 
    tRNA-His(gtg)
    73 bases, %GC = 57.5
    Sequence [107519,107591]
 

 
3.
 
 
 
               a
             g-c
             t-a
             c-g
             g-c
             g-c
             t-a
             g-c     tg
            t   gtctc  a
    gga    a    !+!!!  a
   t   tctg     cggag  c
   g   +!+!     c    tt
   g   gggc     a
    tta    a    a
            c-ga
            g-c
            a-t
            c-g
            g-c
           t   c
           t   g
            gtg
 
 
 
    tRNA-His(gtg)
    73 bases, %GC = 57.5
    Sequence [132504,132576]
 

 
4.
 
 
 
               a
             g-c
             t-a
             c-g
             g-c
             g-c
             t-a
             g-c     tg
            t   gtctc  a
    gga    a    !+!!!  a
   t   tctg     cggag  c
   g   +!+!     c    tt
   g   gggc     a
    tta    a    a
            c-ga
            g-c
            a-t
            c-g
            g-c
           t   c
           t   g
            gtg
 
 
 
    tRNA-His(gtg)
    73 bases, %GC = 57.5
    Sequence [149604,149676]
 

 
5.
 
 
 
               g
             g-c
             c-g
             c-g
             g-c
             g+t
             t+g
             t-a     tg
            t   ttccc  a
     ga    a    !!!!!  a
    t  ctcg     aaggg  c
   c   !!!!     c    tt
   g   gagc     t
    gta         g
            g+tg
            c-g
            c-g
            a-t
            g-c
            c-g
           c   a
           t   a
            ttt
 
 
    tRNA-Lys(ttt)
    73 bases, %GC = 57.5
    Sequence c[160828,160900]
 

 
6.
 
 
 
               a
             g-c
             t-a
             c-g
             g-c
             g-c
             t-a
             g-c     tg
            t   gtctc  a
    gga    a    !+!!!  a
   t   tctg     cggag  c
   g   +!+!     c    tt
   g   gggc     a
    tta    a    a
            c-ga
            g-c
            a-t
            c-g
            g-c
           t   c
           t   g
            gtg
 
 
 
    tRNA-His(gtg)
    73 bases, %GC = 57.5
    Sequence [168433,168505]
 


tRNA anticodon frequency
AAA Phe       AGA Ser       ATA Tyr       ACA Cys       
GAA Phe       GGA Ser       GTA Tyr       GCA Cys       
TAA Leu       TGA Ser       TTA Stop      TCA SeC       
CAA Leu       CGA Ser       CTA Pyl       CCA Trp       

AAG Leu       AGG Pro       ATG His       ACG Arg       
GAG Leu       GGG Pro       GTG His  5    GCG Arg       
TAG Leu       TGG Pro       TTG Gln       TCG Arg       
CAG Leu       CGG Pro       CTG Gln       CCG Arg       

AAT Ile       AGT Thr       ATT Asn       ACT Ser       
GAT Ile       GGT Thr       GTT Asn       GCT Ser       
TAT Ile       TGT Thr       TTT Lys  1    TCT Arg       
CAT Met       CGT Thr       CTT Lys       CCT Arg       

AAC Val       AGC Ala       ATC Asp       ACC Gly       
GAC Val       GGC Ala       GTC Asp       GCC Gly       
TAC Val       TGC Ala       TTC Glu       TCC Gly       
CAC Val       CGC Ala       CTC Glu       CCC Gly       

tRNA codon frequency
TTT Phe       TCT Ser       TAT Tyr       TGT Cys       
TTC Phe       TCC Ser       TAC Tyr       TGC Cys       
TTA Leu       TCA Ser       TAA Stop      TGA SeC       
TTG Leu       TCG Ser       TAG Pyl       TGG Trp       

CTT Leu       CCT Pro       CAT His       CGT Arg       
CTC Leu       CCC Pro       CAC His  5    CGC Arg       
CTA Leu       CCA Pro       CAA Gln       CGA Arg       
CTG Leu       CCG Pro       CAG Gln       CGG Arg       

ATT Ile       ACT Thr       AAT Asn       AGT Ser       
ATC Ile       ACC Thr       AAC Asn       AGC Ser       
ATA Ile       ACA Thr       AAA Lys  1    AGA Arg       
ATG Met       ACG Thr       AAG Lys       AGG Arg       

GTT Val       GCT Ala       GAT Asp       GGT Gly       
GTC Val       GCC Ala       GAC Asp       GGC Gly       
GTA Val       GCA Ala       GAA Glu       GGA Gly       
GTG Val       GCG Ala       GAG Glu       GGG Gly       

Number of tRNA genes = 6
tRNA GC range = 57.5% to 57.5%
Number of tmRNA genes = 0


000626F LN:i:213725 RC:i:355 XC:f:0.993023
213725 nucleotides in sequence
Mean G+C content = 24.8%
 
1.
 
 
                c
               a
             g-c
             c-g
             g-c
             c-g
             t-a
             a-t
             t-a     tg
            t   ggccc  a
     ga    a    !!!!!  g
    t  tctg     ccggg  c
   g   +!!+     c    tt
   g   ggat    a
    tta        g
            a-t
            a-t
            c-g
            t-a
            g-c
            c-g
           c   a
           t   a
            tcc
 
 
    tRNA-Gly(tcc)
    73 bases, %GC = 54.8
    Sequence c[5265,5337]
 

 
2.
 
 
                c
               a
             g-c
             c-g
             g-c
             c-g
             t-a
             a-t
             t-a     tg
            t   ggccc  a
     ga    a    !!!!!  g
    t  tctg     ccggg  c
   g   +!!+     c    tt
   g   ggat    a
    tta        g
            a-t
            a-t
            c-g
            t-a
            g-c
            c-g
           c   a
           t   a
            tcc
 
 
    tRNA-Gly(tcc)
    73 bases, %GC = 54.8
    Sequence [15276,15348]
 

 
3.
 
 
                c
               a
             g-c
             c-g
             g-c
             c-g
             t-a
             a-t
             t-a     tg
            t   ggccc  a
     ga    a    !!!!!  g
    t  tctg     ccggg  c
   g   +!!+     c    ct
   g   ggat    a
    tta        g
            a-t
            a-t
            c-g
            t-a
            g-c
            c-g
           c   a
           t   a
            tcc
 
 
    tRNA-Gly(tcc)
    73 bases, %GC = 56.2
    Sequence [107824,107896]
 

 
4.
 
 
 
               a
             g-c
             c-g
             g-c
             c-g
             t-a
             a-t
             t-a     tg
            t   ggccc  a
     ga    a    !!!!!  g
    t  tctg     ccggg  c
   g   +!!+     c    tt
   g   ggat    a
    tta        g
            a-t
            a-t
            c-g
            t-a
            g-c
            c-g
           c   a
           t   a
            tcc
 
 
    tRNA-Gly(tcc)
    72 bases, %GC = 54.2
    Sequence [109056,109127]
 

 
5.
 
 
                c
               a
             g-c
             c-g
             g-c
             c-g
             t-a
             a-t
             t-a     tg
            t   ggccc  a
     ga    a    !!!!!  g
    t  tctg     ccggg  c
   g   +!!+     c    tt
   g   ggat    a
    tta        g
            a-t
            a-t
            c-g
            t-a
            g-c
            c-g
           c   a
           t   a
            tcc
 
 
    tRNA-Gly(tcc)
    73 bases, %GC = 54.8
    Sequence [138794,138866]
 

 
6.
 
 
                c
               a
             g-c
             c-g
             g-c
             c-g
             t-a
             a-t
             t-a     tg
            t   ggccc  a
     ga    a    !!!!!  g
    t  tctg     ccggg  c
   g   +!!+     c    tt
   g   ggat    a
    tta        g
            a-t
            a-t
            c-g
            t-a
            g-c
            c-g
           c   a
           t   a
            tcc
 
 
    tRNA-Gly(tcc)
    73 bases, %GC = 54.8
    Sequence [165905,165977]
 

 
7.
 
 
 
               a
             g-c
             c-g
             g-c
             c-g
             t-a
             a-t
             t-a     tg
            t   ggccc  a
     ga    a    !!!!!  g
    t  tctg     ccggg  c
   g   +!!+     c    tt
   g   ggat    a
    tta        g
            a-t
            a-t
            c-g
            t-a
            g-c
            c-g
           c   a
           t   a
            tcc
 
 
    tRNA-Gly(tcc)
    72 bases, %GC = 54.2
    Sequence c[169835,169906]
 


tRNA anticodon frequency
AAA Phe       AGA Ser       ATA Tyr       ACA Cys       
GAA Phe       GGA Ser       GTA Tyr       GCA Cys       
TAA Leu       TGA Ser       TTA Stop      TCA SeC       
CAA Leu       CGA Ser       CTA Pyl       CCA Trp       

AAG Leu       AGG Pro       ATG His       ACG Arg       
GAG Leu       GGG Pro       GTG His       GCG Arg       
TAG Leu       TGG Pro       TTG Gln       TCG Arg       
CAG Leu       CGG Pro       CTG Gln       CCG Arg       

AAT Ile       AGT Thr       ATT Asn       ACT Ser       
GAT Ile       GGT Thr       GTT Asn       GCT Ser       
TAT Ile       TGT Thr       TTT Lys       TCT Arg       
CAT Met       CGT Thr       CTT Lys       CCT Arg       

AAC Val       AGC Ala       ATC Asp       ACC Gly       
GAC Val       GGC Ala       GTC Asp       GCC Gly       
TAC Val       TGC Ala       TTC Glu       TCC Gly  7    
CAC Val       CGC Ala       CTC Glu       CCC Gly       

tRNA codon frequency
TTT Phe       TCT Ser       TAT Tyr       TGT Cys       
TTC Phe       TCC Ser       TAC Tyr       TGC Cys       
TTA Leu       TCA Ser       TAA Stop      TGA SeC       
TTG Leu       TCG Ser       TAG Pyl       TGG Trp       

CTT Leu       CCT Pro       CAT His       CGT Arg       
CTC Leu       CCC Pro       CAC His       CGC Arg       
CTA Leu       CCA Pro       CAA Gln       CGA Arg       
CTG Leu       CCG Pro       CAG Gln       CGG Arg       

ATT Ile       ACT Thr       AAT Asn       AGT Ser       
ATC Ile       ACC Thr       AAC Asn       AGC Ser       
ATA Ile       ACA Thr       AAA Lys       AGA Arg       
ATG Met       ACG Thr       AAG Lys       AGG Arg       

GTT Val       GCT Ala       GAT Asp       GGT Gly       
GTC Val       GCC Ala       GAC Asp       GGC Gly       
GTA Val       GCA Ala       GAA Glu       GGA Gly  7    
GTG Val       GCG Ala       GAG Glu       GGG Gly       

Number of tRNA genes = 7
tRNA GC range = 54.2% to 56.2%
Number of tmRNA genes = 0


000627F LN:i:372127 RC:i:1022 XC:f:0.978581
372127 nucleotides in sequence
Mean G+C content = 24.3%

Nothing found in 000627F LN:i:372127 RC:i:1022 XC:f:0.978581


000628F LN:i:216532 RC:i:384 XC:f:0.804147
216532 nucleotides in sequence
Mean G+C content = 23.7%
 
1.
 
 
 
               c
             g-c
             g-c
             t+g
             t-a
             g-c
             t-a
             t-a     tt
            t   ggccc  a
     ga    g    !!!!!  a
    t  tctg     ccggg  c
    g  :!!+     c    tt
    g  tgat     t
     ta         g
            t-ag
            c-g
            t-a
            c-g
            g-c
            c-g
           t   t
           t   g
            agg
 
 
    tRNA-Pro(agg)
    72 bases, %GC = 55.6
    Sequence c[36446,36517]
 

 
2.
 
 
                c
               a
             g-c
             c-g
             a-t
             t-a
             t+g
             a-t
             g-c     tt
            t   ggccc  a
     ga    g    !!!!!  g
    t  tctg     ccggg  c
    g  + !+     c    tt
    g  gaat    a
     ta        g
            a-t
            c-g
            t-a
            t-a
            c-g
            g-c
           t   t
           t   a
            gcc
 
 
    tRNA-Gly(gcc)
    72 bases, %GC = 52.8
    Sequence [42814,42885]
 

 
3.
 
 
                c
               a
             g-c
             c-g
             a-t
             t-a
             t+g
             a-t
             g-c     tt
            t   ggccc  a
     ga    g    !!!!!  g
    t  tctg     ccggg  c
    g  + !+     c    tt
    g  gaat    a
     ta        g
            a-t
            c-g
            t-a
            t-a
            c-g
            g-c
           t   t
           t   a
            gcc
 
 
    tRNA-Gly(gcc)
    72 bases, %GC = 52.8
    Sequence c[81212,81283]
 

 
4.
 
 
 
               c
             a c
             g-c
             c-g
             t-a
             t c
             c a
            tt-a     tt
            t   ggccc  a
     ga    g    !!!!!  a
    t  tctg     ccggg  c
    g  :!!+     c    tt
    g  tgat     c
     ta         g
            t-ag
            c-g
            t-a
            c-g
            g-c
            c-g
           t   t
           t   g
            agg
 
 
    tRNA-Pro(agg)
    73 bases, %GC = 56.2
    Sequence [85244,85316]
 

 
5.
 
 
 
               a
             g-c
             g-c
             t-a
             c-g
             g+t
             c-g
             a-t     ag
            t   cactc  a
    cga    a    !!!!!  g
   t   ctcg     gtgag  c
   g   !!!!    c     tt
   g   gagc     t
    tta    g     g
            c-gag
            t-a
            g-c
            t+g
            g-c
           c   a
           t   a
            aat
 
 
 
    tRNA-Ile(aat)
    74 bases, %GC = 54.1
    Sequence [85841,85914]
 

 
6.
 
 
 
               c
             g-c
             g-c
             t+g
             t-a
             g-c
             t-a
             t-a     tt
            t   ggccc  a
     ga    g    !!!!!  a
    t  tctg     ccggg  c
    g  :!!+     c    tt
    g  tgat     t
     ta         g
            t-ag
            c-g
            t-a
            c-g
            g-c
            c-g
           t   t
           t   g
            agg
 
 
    tRNA-Pro(agg)
    72 bases, %GC = 55.6
    Sequence [114248,114319]
 

 
7.
 
 
 
               a
             g-c
             c-g
             a-t
             t-a
             t+g
             a-t
             g-c     tt
            t   ggccc  a
     ga    g    !!!!!  g
    t  tctg     ccggg  c
    g  + !+     c    tt
    g  gaat    a
     ta        g
            a-t
            c-g
            t-a
            t-a
            c-g
            g-c
           t   t
           t   a
            gcc
 
 
    tRNA-Gly(gcc)
    71 bases, %GC = 52.1
    Sequence [116132,116202]
 

 
8.
 
 
 
               a
             g-c
             c-g
             a-t
             t-a
             t+g
             a-t
             g-c     tt
            t   ggccc  a
     ga    g    !!!!!  g
    t  tctg     ccggg  c
    g  + !+     c    tt
    g  gaat    a
     ta        g
            a-t
            c-g
            t-a
            t-a
            c-g
            g-c
           t   t
           t   a
            gcc
 
 
    tRNA-Gly(gcc)
    71 bases, %GC = 52.1
    Sequence c[124321,124391]
 

 
9.
 
 
 
               c
             g-c
             g-c
             t+g
             t-a
             g-c
             t-a
             t-a     tt
            t   ggccc  a
     ga    g    !!!!!  a
    t  tctg     ccggg  c
    g  :!!+     c    tt
    g  tgat     t
     ta         g
            t-ag
            c-g
            t-a
            c-g
            g-c
            c-g
           t   t
           t   g
            agg
 
 
    tRNA-Pro(agg)
    72 bases, %GC = 55.6
    Sequence c[126204,126275]
 

 
10.
 
 
 
               c
             g-c
             g-c
             t+g
             t-a
             g-c
             t-a
             t-a     tt
            t   ggccc  a
     ga    g    !!!!!  a
    t  tctg     ccggg  c
    g  :!!+     c    tt
    g  tgat     t
     ta         g
            t-ag
            c-g
            t-a
            c-g
            g-c
            c-g
           t   t
           t   g
            agg
 
 
    tRNA-Pro(agg)
    72 bases, %GC = 55.6
    Sequence c[161871,161942]
 

 
11.
 
 
                c
               a
             g-c
             c-g
             a-t
             t-a
             t+g
             a-t
             g-c     tt
            t   ggccc  a
     ga    g    !!!!!  g
    t  tctg     ccggg  c
    g  + !+     c    tt
    g  gaat    a
     ta        g
            a-t
            c-g
            t-a
            t-a
            c-g
            g-c
           t   t
           t   a
            gcc
 
 
    tRNA-Gly(gcc)
    72 bases, %GC = 52.8
    Sequence [169641,169712]
 

 
12.
 
 
                c
               a
             g-c
             c-g
             a-t
             t-a
             t+g
             a-t
             g-c     tt
            t   ggccc  a
     ga    g    !!!!!  g
    t  tctg     ccggg  c
    g  + !+     c    tt
    g  gaat    a
     ta        g
            a-t
            c-g
            t-a
            t-a
            c-g
            g-c
           t   t
           t   a
            gcc
 
 
    tRNA-Gly(gcc)
    72 bases, %GC = 52.8
    Sequence c[205992,206063]
 

 
13.
 
 
 
               c
             a c
             g-c
             c-g
             t-a
             t c
             c a
            tt-a     tt
            t   ggccc  a
     ga    g    !!!!!  a
    t  tctg     ccggg  c
    g  :!!+     c    tt
    g  tgat     c
     ta         g
            t-ag
            c-g
            t-a
            c-g
            g-c
            c-g
           t   t
           t   g
            agg
 
 
    tRNA-Pro(agg)
    73 bases, %GC = 56.2
    Sequence [210035,210107]
 

 
14.
 
 
 
               a
             g-c
             g-c
             t-a
             c-g
             g+t
             c-g
             a-t     ag
            t   cactc  a
    cga    a    !!!!!  g
   t   ctcg     gtgag  c
   g   !!!!    c     tt
   g   gagc     t
    tta    g     g
            c-gag
            t-a
            g-c
            t+g
            g-c
           c   a
           t   a
            aat
 
 
 
    tRNA-Ile(aat)
    74 bases, %GC = 54.1
    Sequence [210635,210708]
 


tRNA anticodon frequency
AAA Phe       AGA Ser       ATA Tyr       ACA Cys       
GAA Phe       GGA Ser       GTA Tyr       GCA Cys       
TAA Leu       TGA Ser       TTA Stop      TCA SeC       
CAA Leu       CGA Ser       CTA Pyl       CCA Trp       

AAG Leu       AGG Pro  6    ATG His       ACG Arg       
GAG Leu       GGG Pro       GTG His       GCG Arg       
TAG Leu       TGG Pro       TTG Gln       TCG Arg       
CAG Leu       CGG Pro       CTG Gln       CCG Arg       

AAT Ile  2    AGT Thr       ATT Asn       ACT Ser       
GAT Ile       GGT Thr       GTT Asn       GCT Ser       
TAT Ile       TGT Thr       TTT Lys       TCT Arg       
CAT Met       CGT Thr       CTT Lys       CCT Arg       

AAC Val       AGC Ala       ATC Asp       ACC Gly       
GAC Val       GGC Ala       GTC Asp       GCC Gly  6    
TAC Val       TGC Ala       TTC Glu       TCC Gly       
CAC Val       CGC Ala       CTC Glu       CCC Gly       

tRNA codon frequency
TTT Phe       TCT Ser       TAT Tyr       TGT Cys       
TTC Phe       TCC Ser       TAC Tyr       TGC Cys       
TTA Leu       TCA Ser       TAA Stop      TGA SeC       
TTG Leu       TCG Ser       TAG Pyl       TGG Trp       

CTT Leu       CCT Pro  6    CAT His       CGT Arg       
CTC Leu       CCC Pro       CAC His       CGC Arg       
CTA Leu       CCA Pro       CAA Gln       CGA Arg       
CTG Leu       CCG Pro       CAG Gln       CGG Arg       

ATT Ile  2    ACT Thr       AAT Asn       AGT Ser       
ATC Ile       ACC Thr       AAC Asn       AGC Ser       
ATA Ile       ACA Thr       AAA Lys       AGA Arg       
ATG Met       ACG Thr       AAG Lys       AGG Arg       

GTT Val       GCT Ala       GAT Asp       GGT Gly       
GTC Val       GCC Ala       GAC Asp       GGC Gly  6    
GTA Val       GCA Ala       GAA Glu       GGA Gly       
GTG Val       GCG Ala       GAG Glu       GGG Gly       

Number of tRNA genes = 14
tRNA GC range = 52.1% to 56.2%
Number of tmRNA genes = 0


000629F LN:i:211163 RC:i:327 XC:f:1.000000
211163 nucleotides in sequence
Mean G+C content = 21.9%
 
1.
 
 
 
               a
             g-c
             g-c
             t-a
             c-g
             g+t
             c-g
             a-t     ag
            t   cactc  a
    cga    a    !!!!!  g
   t   ctcg     gtgag  c
   g   !!!!    c     tt
   g   gagc     t
    tta    g     g
            c-gag
            t-a
            g-c
            t+g
            g-c
           c   a
           t   a
            aat
 
 
 
    tRNA-Ile(aat)
    74 bases, %GC = 54.1
    Sequence [23170,23243]
 

 
2.
 
 
 
               a
             g-c
             g-c
             t-a
             c-g
             g+t
             c-g
             a-t     ag
            t   cactc  a
    cga    a    !!!!!  g
   t   ctcg     gtgag  c
   g   !!!!    c     tt
   g   gagc     t
    tta    g     g
            c-gag
            t-a
            g-c
            t+g
            g-c
           c   a
           t   a
            aat
 
 
 
    tRNA-Ile(aat)
    74 bases, %GC = 54.1
    Sequence c[23620,23693]
 

 
3.
 
 
 
               a
             g-c
             c-g
             g-c
             c-g
             t-a
             a-t
             t-a     tg
            t   ggccc  a
     ga    a    !!!!!  g
    t  tctg     ccggg  c
   g   +!!+     c    tt
   g   ggat    a
    tta        g
            a-t
            a-t
            c-g
            t-a
            g-c
            c-g
           c   a
           t   a
            tcc
 
 
    tRNA-Gly(tcc)
    72 bases, %GC = 54.2
    Sequence [35738,35809]
 

 
4.
 
 
 
               a
             g-c
             g-c
             t-a
             c-g
             g+t
             c-g
             a-t     ag
            t   cactc  a
    cga    a    !!!!!  g
   t   ctcg     gtgag  c
   g   !!!!    c     tt
   g   gagc     t
    tta    g     g
            c-gag
            t-a
            g-c
            t+g
            g-c
           c   a
           t   a
            aat
 
 
 
    tRNA-Ile(aat)
    74 bases, %GC = 54.1
    Sequence [97082,97155]
 

 
5.
 
 
 
               a
             g-c
             g-c
             t-a
             c-g
             g+t
             c-g
             a-t     ag
            t   cactc  a
    cga    a    !!!!!  g
   t   ctcg     gtgag  c
   g   !!!!    c     tt
   g   gagc     t
    tta    g     g
            c-gag
            t-a
            g-c
            t+g
            g-c
           c   a
           t   a
            aat
 
 
 
    tRNA-Ile(aat)
    74 bases, %GC = 54.1
    Sequence c[97532,97605]
 

 
6.
 
 
 
               a
             g-c
             g-c
             t-a
             c-g
             g+t
             c-g
             a-t     ag
            t   cactc  a
    cga    a    !!!!!  g
   t   ctcg     gtgag  c
   g   !!!!    c     tt
   g   gagc     t
    tta    g     g
            c-gag
            t-a
            g-c
            t+g
            g-c
           c   a
           t   a
            aat
 
 
 
    tRNA-Ile(aat)
    74 bases, %GC = 54.1
    Sequence [123695,123768]
 

 
7.
 
 
 
               a
             g-c
             g-c
             t-a
             c-g
             g+t
             c-g
             a-t     ag
            t   cactc  a
    cga    a    !!!!!  g
   t   ctcg     gtgag  c
   g   !!!!    c     tt
   g   gagc     t
    tta    g     g
            c-gag
            t-a
            g-c
            t+g
            g-c
           c   a
           t   a
            aat
 
 
 
    tRNA-Ile(aat)
    74 bases, %GC = 54.1
    Sequence c[124144,124217]
 

 
8.
 
 
 
               a
             g-c
             g-c
             t-a
             c-g
             g+t
             c-g
             a-t     ag
            t   cactc  a
    cga    a    !!!!!  g
   t   ctcg     gtgag  c
   g   !!!!    c     tt
   g   gagc     t
    tta    g     g
            c-gag
            t-a
            g-c
            t+g
            g-c
           c   a
           t   a
            aat
 
 
 
    tRNA-Ile(aat)
    74 bases, %GC = 54.1
    Sequence [152664,152737]
 

 
9.
 
 
 
               a
             g-c
             g-c
             t-a
             c-g
             g+t
             c-g
             a-t     ag
            t   cactc  a
    cga    a    !!!!!  g
   t   ctcg     gtgag  c
   g   !!!!    c     tt
   g   gagc     t
    tta    g     g
            c-gag
            t-a
            g-c
            t+g
            g-c
           c   a
           t   a
            aat
 
 
 
    tRNA-Ile(aat)
    74 bases, %GC = 54.1
    Sequence c[153114,153187]
 


tRNA anticodon frequency
AAA Phe       AGA Ser       ATA Tyr       ACA Cys       
GAA Phe       GGA Ser       GTA Tyr       GCA Cys       
TAA Leu       TGA Ser       TTA Stop      TCA SeC       
CAA Leu       CGA Ser       CTA Pyl       CCA Trp       

AAG Leu       AGG Pro       ATG His       ACG Arg       
GAG Leu       GGG Pro       GTG His       GCG Arg       
TAG Leu       TGG Pro       TTG Gln       TCG Arg       
CAG Leu       CGG Pro       CTG Gln       CCG Arg       

AAT Ile  8    AGT Thr       ATT Asn       ACT Ser       
GAT Ile       GGT Thr       GTT Asn       GCT Ser       
TAT Ile       TGT Thr       TTT Lys       TCT Arg       
CAT Met       CGT Thr       CTT Lys       CCT Arg       

AAC Val       AGC Ala       ATC Asp       ACC Gly       
GAC Val       GGC Ala       GTC Asp       GCC Gly       
TAC Val       TGC Ala       TTC Glu       TCC Gly  1    
CAC Val       CGC Ala       CTC Glu       CCC Gly       

tRNA codon frequency
TTT Phe       TCT Ser       TAT Tyr       TGT Cys       
TTC Phe       TCC Ser       TAC Tyr       TGC Cys       
TTA Leu       TCA Ser       TAA Stop      TGA SeC       
TTG Leu       TCG Ser       TAG Pyl       TGG Trp       

CTT Leu       CCT Pro       CAT His       CGT Arg       
CTC Leu       CCC Pro       CAC His       CGC Arg       
CTA Leu       CCA Pro       CAA Gln       CGA Arg       
CTG Leu       CCG Pro       CAG Gln       CGG Arg       

ATT Ile  8    ACT Thr       AAT Asn       AGT Ser       
ATC Ile       ACC Thr       AAC Asn       AGC Ser       
ATA Ile       ACA Thr       AAA Lys       AGA Arg       
ATG Met       ACG Thr       AAG Lys       AGG Arg       

GTT Val       GCT Ala       GAT Asp       GGT Gly       
GTC Val       GCC Ala       GAC Asp       GGC Gly       
GTA Val       GCA Ala       GAA Glu       GGA Gly  1    
GTG Val       GCG Ala       GAG Glu       GGG Gly       

Number of tRNA genes = 9
tRNA GC range = 54.1% to 54.2%
Number of tmRNA genes = 0


000630F LN:i:233719 RC:i:228 XC:f:0.779915
233719 nucleotides in sequence
Mean G+C content = 26.6%

Nothing found in 000630F LN:i:233719 RC:i:228 XC:f:0.779915


000631F LN:i:222841 RC:i:224 XC:f:0.950783
222841 nucleotides in sequence
Mean G+C content = 33.5%

Nothing found in 000631F LN:i:222841 RC:i:224 XC:f:0.950783


000632F LN:i:222223 RC:i:350 XC:f:0.885393
222223 nucleotides in sequence
Mean G+C content = 22.1%

Nothing found in 000632F LN:i:222223 RC:i:350 XC:f:0.885393


000633F LN:i:310690 RC:i:1654 XC:f:0.975923
310690 nucleotides in sequence
Mean G+C content = 23.3%
 
1.
 
 
 
               a
             g-c
             c-g
             c-g
             g-c
             a-t
             a-t
             a-t     ct
            t   gggcc  a
     ga    a    !!!!!  a
    t  ctcg     cccgg  c
   t   !!!!    c     tt
   g   gagc     t
    gga    g     g
            t-aag
            t-a
            a-t
            g-c
            a-t
           c   a
           t   g
            gaa
 
 
 
    tRNA-Phe(gaa)
    73 bases, %GC = 53.4
    Sequence c[28686,28758]
 

 
2.
 
 
 
               a
             t-a
             c-g
             c-g
             a-t
             c-g
             a-t
             t-a     tg
            t   ggccc  a
    cga    a    !!!!!  g
   a   tctg     ccggg  c
   g   +!!+     c    tt
   g   ggat     a
    tta    a    g
            t-aa
            t-a
            c-g
            g-c
            g-c
           c   c
           t   a
            ttc
 
 
 
    tRNA-Glu(ttc)
    73 bases, %GC = 52.1
    Sequence c[237790,237862]
 


Number of tRNA genes = 2
tRNA GC range = 52.1% to 53.4%
Number of tmRNA genes = 0


000634F LN:i:211548 RC:i:511 XC:f:1.000000
211548 nucleotides in sequence
Mean G+C content = 22.7%
 
1.
 
 
 
               t
             g+t
             g-c
             g-c
             a-t
             c-g
             a-t
             a-t
             g-c     tc
            t   caccc  a
     ga    a    ! !!!  g
    t  ctcg     gcggg  c
    a  !!!!    c     tt
    g  gagc     t
     ta    a     g
            t+gag
            t-a
            g-c
            g-c
            a-t
           c   a
           t   g
            gca
 
 
    tRNA-Cys(gca)
    74 bases, %GC = 55.4
    Sequence c[10447,10520]
 

 
2.
 
 
 
               t
             a-t
             a-t
             g-c
             g-c
             a-t
             c-g
             a-t
            ga-t     tc
            t   ccact  a
     aa    a    ! :!+  g
    t  ctcg     gtggg  c
    a  !!!!    c     tt
    g  gagc     t
     ta    a     g
            t+gag
            t-a
            g-c
            g-c
            a-t
           c   a
           t   g
            gca
 
 
    tRNA-Cys(gca)
    75 bases, %GC = 48.0
    Sequence [27042,27116]
 

 
3.
 
 
 
               t
             g+t
             g-c
             g-c
             a-t
             c-g
             a-t
             a-t
             g-c     tc
            t   caccc  a
     ga    a    ! !!!  g
    t  ctcg     gcggg  c
    a  !!!!    c     tt
    g  gagc     t
     ta    a     g
            t+gag
            t-a
            g-c
            g-c
            a-t
           c   a
           t   g
            gca
 
 
    tRNA-Cys(gca)
    74 bases, %GC = 55.4
    Sequence [43026,43099]
 

 
4.
 
 
 
               t
             a-t
             g-c
             g-c
             a-t
             c-g
             a-t
             a-t
             g-c     tc
            t   caccc  a
     ga    a    ! !!!  g
    t  ctcg     gcggg  c
    a  !!!!    c     tt
    g  gagc     t
     ta    a     g
            t+gag
            t-a
            g-c
            g-c
            a-t
           c   a
           t   g
            gca
 
 
    tRNA-Cys(gca)
    74 bases, %GC = 54.1
    Sequence [59154,59227]
 

 
5.
 
 
 
               t
             g+t
             g-c
             g-c
             a-t
             c-g
             a-t
             a-t
             g-c     tc
            t   caccc  a
     ga    a    ! !!!  g
    t  ctcg     gcggg  c
    a  !!!!    c     tt
    g  gagc     t
     ta    a     g
            t+gag
            t-a
            g-c
            g-c
            a-t
           c   a
           t   g
            gca
 
 
    tRNA-Cys(gca)
    74 bases, %GC = 55.4
    Sequence c[72721,72794]
 

 
6.
 
 
 
               t
             a-t
             g-c
             g-c
             a-t
             c-g
             a-t
             a-t
             g-c     tc
            t   caccc  a
     ga    a    ! !!!  g
    t  ctcg     gcggg  c
    a  !!!!    c     tt
    g  gagc     t
     ta    a     g
            t+gag
            t-a
            g-c
            g-c
            a-t
           c   a
           t   g
            gca
 
 
    tRNA-Cys(gca)
    74 bases, %GC = 54.1
    Sequence c[84771,84844]
 

 
7.
 
 
 
               t
             g+t
             g-c
             g-c
             a-t
             c-g
             a-t
             a-t
             g-c     tc
            t   caccc  a
     ga    a    ! !!!  g
    t  ctcg     gcggg  c
    a  !!!!    c     tt
    g  gagc     t
     ta    a     g
            t+gag
            t-a
            g-c
            g-c
            a-t
           c   a
           t   g
            gca
 
 
    tRNA-Cys(gca)
    74 bases, %GC = 55.4
    Sequence [98683,98756]
 

 
8.
 
 
 
               t
             g+t
             g-c
             g-c
             a-t
             c-g
             a-t
             a-t
             g-c     tc
            t   caccc  a
     ga    a    ! !!!  g
    t  ctcg     gcggg  c
    a  !!!!    c     tt
    g  gagc     t
     ta    a     g
            t+gag
            t-a
            g-c
            g-c
            a-t
           c   a
           t   g
            gca
 
 
    tRNA-Cys(gca)
    74 bases, %GC = 55.4
    Sequence [141586,141659]
 

 
9.
 
 
 
               t
             g+t
             g-c
             g-c
             a-t
             c-g
             a-t
             a-t
             g-c     tc
            t   caccc  a
     ga    a    ! !!!  g
    t  ctcg     gcggg  c
    a  !!!!    c     tt
    g  gagc     t
     ta    a     g
            t+gag
            t-a
            g-c
            g-c
            a-t
           c   a
           t   g
            gca
 
 
    tRNA-Cys(gca)
    74 bases, %GC = 55.4
    Sequence c[155524,155597]
 

 
10.
 
 
 
               t
             a-t
             g-c
             g-c
             a-t
             c-g
             a-t
             a-t
             g-c     tc
            t   caccc  a
     ga    a    ! !!!  g
    t  ctcg     gcggg  c
    a  !!!!    c     tt
    g  gagc     t
     ta    a     g
            t+gag
            t-a
            g-c
            g-c
            a-t
           c   a
           t   g
            gca
 
 
    tRNA-Cys(gca)
    74 bases, %GC = 54.1
    Sequence c[158715,158788]
 

 
11.
 
 
 
               t
             g+t
             g-c
             g-c
             a-t
             c-g
             a-t
             a-t
             g-c     tc
            t   caccc  a
     ga    a    ! !!!  g
    t  ctcg     gcggg  c
    a  !!!!    c     tt
    g  gagc     t
     ta    a     g
            t+gag
            t-a
            g-c
            g-c
            a-t
           c   a
           t   g
            gca
 
 
    tRNA-Cys(gca)
    74 bases, %GC = 55.4
    Sequence c[184144,184217]
 

 
12.
 
 
 
               t
             a-t
             g-c
             g-c
             a-t
             c-g
             a-t
             a-t
             g-c     tc
            t   caccc  a
     ga    a    ! !!!  g
    t  ctcg     gcggg  c
    a  !!!!    c     tt
    g  gagc     t
     ta    a     g
            t+gag
            t-a
            g-c
            g-c
            a-t
           c   a
           t   g
            gca
 
 
    tRNA-Cys(gca)
    74 bases, %GC = 54.1
    Sequence [196712,196785]
 


tRNA anticodon frequency
AAA Phe       AGA Ser       ATA Tyr       ACA Cys       
GAA Phe       GGA Ser       GTA Tyr       GCA Cys  12   
TAA Leu       TGA Ser       TTA Stop      TCA SeC       
CAA Leu       CGA Ser       CTA Pyl       CCA Trp       

AAG Leu       AGG Pro       ATG His       ACG Arg       
GAG Leu       GGG Pro       GTG His       GCG Arg       
TAG Leu       TGG Pro       TTG Gln       TCG Arg       
CAG Leu       CGG Pro       CTG Gln       CCG Arg       

AAT Ile       AGT Thr       ATT Asn       ACT Ser       
GAT Ile       GGT Thr       GTT Asn       GCT Ser       
TAT Ile       TGT Thr       TTT Lys       TCT Arg       
CAT Met       CGT Thr       CTT Lys       CCT Arg       

AAC Val       AGC Ala       ATC Asp       ACC Gly       
GAC Val       GGC Ala       GTC Asp       GCC Gly       
TAC Val       TGC Ala       TTC Glu       TCC Gly       
CAC Val       CGC Ala       CTC Glu       CCC Gly       

tRNA codon frequency
TTT Phe       TCT Ser       TAT Tyr       TGT Cys       
TTC Phe       TCC Ser       TAC Tyr       TGC Cys  12   
TTA Leu       TCA Ser       TAA Stop      TGA SeC       
TTG Leu       TCG Ser       TAG Pyl       TGG Trp       

CTT Leu       CCT Pro       CAT His       CGT Arg       
CTC Leu       CCC Pro       CAC His       CGC Arg       
CTA Leu       CCA Pro       CAA Gln       CGA Arg       
CTG Leu       CCG Pro       CAG Gln       CGG Arg       

ATT Ile       ACT Thr       AAT Asn       AGT Ser       
ATC Ile       ACC Thr       AAC Asn       AGC Ser       
ATA Ile       ACA Thr       AAA Lys       AGA Arg       
ATG Met       ACG Thr       AAG Lys       AGG Arg       

GTT Val       GCT Ala       GAT Asp       GGT Gly       
GTC Val       GCC Ala       GAC Asp       GGC Gly       
GTA Val       GCA Ala       GAA Glu       GGA Gly       
GTG Val       GCG Ala       GAG Glu       GGG Gly       

Number of tRNA genes = 12
tRNA GC range = 48.0% to 55.4%
Number of tmRNA genes = 0


000635F LN:i:216856 RC:i:537 XC:f:0.917241
216856 nucleotides in sequence
Mean G+C content = 22.1%

Nothing found in 000635F LN:i:216856 RC:i:537 XC:f:0.917241


000636F LN:i:215150 RC:i:425 XC:f:0.930394
215150 nucleotides in sequence
Mean G+C content = 23.0%

Nothing found in 000636F LN:i:215150 RC:i:425 XC:f:0.930394


000637F LN:i:213396 RC:i:329 XC:f:0.945882
213396 nucleotides in sequence
Mean G+C content = 25.3%
 
1.
 
 
 
               g
             a-t
             g-c
             c-g
             c-g
             t-a
             t-a
             g-c     ta
            t   caccc  a
     aa    g    !!!!!  g
    c  cgcg     gtggg  c
   g   !!!+    t     tt
   g   gcgt     t
    tta    a     g
            t-agg
            c-g
            a-t
            g-c
            c-g
           c   a
           t   a
            tct
 
 
 
    tRNA-Arg(tct)
    73 bases, %GC = 56.2
    Sequence [105772,105844]
 


Number of tmRNA genes = 0


000638F LN:i:213395 RC:i:449 XC:f:0.990632
213395 nucleotides in sequence
Mean G+C content = 24.6%
 
1.
 
 
 
               g
             a-t
             g-c
             g-c
             c-g
             t-a
             g+t
             c-g
             t-a     ct
            t   ctccc  a
     ga    a    !!!!!  g
    t  tacg     gaggg  c
    g  +!!!    c     tt
    g  gtgc     t
     ta    g     g
            t-aag
            t-a
            t-a
            g-c
            a-t
           t   a
           t   a
            tgt
 
 
    tRNA-Thr(tgt)
    74 bases, %GC = 48.6
    Sequence [12116,12189]
 

 
2.
 
 
 
               g
             g-c
             c-g
             c-g
             c-g
             g+t
             g+t
             c-g     cg
            t   caccc  a
     ga    a    !!!!!  g
    t  ctcg     gtggg  c
   c   !!!!     c    tt
   g   gagc     t
    gta         g
            g+tg
            t+g
            c-g
            a-t
            g-c
            a-t
           c   a
           t   a
            ctt
 
 
    tRNA-Lys(ctt)
    73 bases, %GC = 63.0
    Sequence [132931,133003]
 

 
3.
 
 
 
               g
             g-c
             c-g
             c-g
             c-g
             g+t
             g+t
             c-g     cg
            t   caccc  a
     ga    a    !!!!!  g
    t  ctcg     gtggg  c
   c   !!!!     c    tt
   g   gagc     t
    gta         g
            g+tg
            t+g
            c-g
            a-t
            g-c
            a-t
           c   a
           t   a
            ctt
 
 
    tRNA-Lys(ctt)
    73 bases, %GC = 63.0
    Sequence [208573,208645]
 


Number of tRNA genes = 3
tRNA GC range = 48.6% to 63.0%
Number of tmRNA genes = 0


000639F LN:i:218345 RC:i:246 XC:f:0.880734
218345 nucleotides in sequence
Mean G+C content = 23.4%
 
1.
 
 
 
               t
             a-t
             g-c
             c-g
             c-g
             t-a
             c-g
             t+g
             a-t     ca
            t   gcgcc  a
     ga    g    !!+!!  a
    t  ctcg     cgtgg  c
   t   !!!!    c     tt
   g   gagc     t
    gca    a     g
            t-aag
            t-a
            c-g
            g-c
            c-g
           t   a
           t   a
            agt
 
 
    tRNA-Thr(agt)
    75 bases, %GC = 54.7
    Sequence c[7713,7787]
 

 
2.
 
 
 
               t
             g-c
             g-c
             a-t
             c-g
             a-t
             a-t
             g-c     tc
            t   taccc  a
     ga    a    +!!!!  g
    t  ctcg     gtggg  c
    a  !!!!    c     tt
    g  gagc     t
     ta    a     g
            t+gag
            t-a
            g-c
            g-c
            a-t
           c   a
           t   g
            gca
 
 
 
    tRNA-Cys(gca)
    72 bases, %GC = 52.8
    Sequence [8853,8924]
 

 
3.
 
 
 
               t
             a-t
             g-c
             c-g
             c-g
             t-a
             c-g
             t+g
             a-t     cg
            t   gcgcc  a
     ga    g    !!+!!  g
    t  ctcg     cgtgg  c
   t   !! !    c     tt
   g   gaac     t
    gca    a     g
            t-aag
            t-a
            c-g
            g-c
            c-g
           t   a
           t   a
            agt
 
 
    tRNA-Thr(agt)
    75 bases, %GC = 56.0
    Sequence [23203,23277]
 

 
4.
 
 
 
               t
             a-t
             g-c
             c-g
             c-g
             t-a
             c-g
             t+g
             a-t     cg
            t   gcgcc  a
     ga    g    !!+!!  g
    t  ctcg     cgtgg  c
   t   !!!!    c     tt
   g   gagc     t
    gca    a     g
            t-aag
            t-a
            c-g
            g-c
            c-g
           t   a
           t   a
            agt
 
 
    tRNA-Thr(agt)
    75 bases, %GC = 57.3
    Sequence c[104623,104697]
 

 
5.
 
 
 
               t
             a-t
             g-c
             g-c
             a-t
             a.g
             a-t
             a-t
             g+t     tc
            t   cactc  a
     ga    a    ! !+!  g
    t  ctcg     gcggg  c
    a  !!!!    c     tt
    g  gagc     t
     ta    a     g
            t+gag
            t-a
            g-c
            g-c
            a-t
           c   a
           t   g
            gca
 
 
    tRNA-Cys(gca)
    74 bases, %GC = 50.0
    Sequence [105778,105851]
 

 
6.
 
 
 
               t
             a-t
             g-c
             c-g
             c-g
             t-a
             c-g
             t+g
             a-t     ca
            t   gcgcc  a
     ga    g    !!+!!  g
    t  ctcg     cgtgg  c
   t   !!!!    c     tt
   g   gagc     t
    gca    a     g
            t-aag
            t-a
            c-g
            g-c
            c-g
           t   a
           t   a
            agt
 
 
    tRNA-Thr(agt)
    75 bases, %GC = 56.0
    Sequence c[116962,117036]
 

 
7.
 
 
 
               t
             a-t
             g-c
             c-g
             c-g
             t-a
             c-g
             t+g
             a-t     cg
            t   gcgcc  a
    gac    g    !!+!!  g
   t   ctcg     cgtgg  c
   t   !!!!    c     tt
   g   gagc     t
    gca    a     g
            t-aag
            t-a
            c-g
            g-c
            c-g
           t   a
           t   a
            agt
 
 
    tRNA-Thr(agt)
    76 bases, %GC = 57.9
    Sequence c[125644,125719]
 

 
8.
 
 
 
               t
             a-t
             g-c
             c-g
             c-g
             t-a
             c-g
             t+g
             a-t     cg
            t   gcgcc  a
     ga    g    !!+!!  g
    t  ctcg     cgtgg  c
   t   !!!!    c     tt
   g   gagc     t
    gca    a     g
            t-aag
            t-a
            c-g
            g-c
            c-g
           t   a
           t   a
            agt
 
 
    tRNA-Thr(agt)
    75 bases, %GC = 57.3
    Sequence [130077,130151]
 

 
9.
 
 
 
               t
             a-t
             g-c
             g-c
             a-t
             c-g
             a-t
             a-t
             g-c     tc
            t   caccc  a
     ga    a    !!!!!  g
    t  ctcg     gtggg  c
    a  !!!!    c     tt
    g  gagc     t
     ta    a     g
            t+gag
            t-a
            g-c
            g-c
            a-t
           c   a
           t   g
            gca
 
 
    tRNA-Cys(gca)
    74 bases, %GC = 52.7
    Sequence [134614,134687]
 

 
10.
 
 
 
               t
             a-t
             g-c
             g-c
             a-t
             c-g
             a-t
             a-t
             g-c     tc
            t   caccc  a
     ga    a    !!!!!  g
    t  ctcg     gtggg  c
    a  !!!!    c     tt
    g  gagc     t
     ta    a     g
            t+gag
            t-a
            g-c
            g-c
            a-t
           c   a
           t   g
            gca
 
 
    tRNA-Cys(gca)
    74 bases, %GC = 52.7
    Sequence [148493,148566]
 

 
11.
 
 
 
               t
             a-t
             g-c
             c-g
             c-g
             t-a
             c-g
             t+g
             a-t     cg
            t   gcgcc  a
     ga    g    !!+!!  g
    t  ctcg     cgtgg  c
   t   !!!!    c     tt
   g   gagc     t
    gca    a     g
            t-aag
            t-a
            c-g
            g-c
            c-g
           t   a
           t   a
            agt
 
 
    tRNA-Thr(agt)
    75 bases, %GC = 57.3
    Sequence [149043,149117]
 

 
12.
 
 
 
               t
             a-t
             g-c
             c-g
             c-g
             t-a
             c-g
             t+g
             a-t     cg
            t   gcgcc  a
     ga    g    !!+!!  g
    t  ctcg     cgtgg  c
   t   !!!!    c     tt
   g   gagc     t
    gca    a     g
            t-aag
            t-a
            c-g
            g-c
            c-g
           t   a
           t   a
            agt
 
 
    tRNA-Thr(agt)
    75 bases, %GC = 57.3
    Sequence c[195049,195123]
 

 
13.
 
 
 
               t
             a-t
             g-c
             g-c
             a-t
             c-g
             a-t
             a-t
             g-c     tc
            t   taccc  a
     ga    a    +!!!!  g
    t  ctcg     gtggg  c
    a  !!!!    c     tt
    g  gagc     t
     ta    a     g
            t+gag
            t-a
            g-c
            g-c
            a-t
           c   a
           t   g
            gca
 
 
    tRNA-Cys(gca)
    74 bases, %GC = 51.4
    Sequence c[209425,209498]
 

 
14.
 
 
 
               t
             a-t
             g-c
             c-g
             c-g
             t-a
             c-g
             t+g
             a-t     ca
            t   gcgcc  a
     ga    g    !!+!!  a
    t  ctcg     cgtgg  c
   t   !!!!    c     tt
   g   gagc     t
    gca    a     g
            t-aag
            t-a
            c-g
            g-c
            c-g
           t   a
           t   a
            agt
 
 
    tRNA-Thr(agt)
    75 bases, %GC = 54.7
    Sequence [210559,210633]
 


tRNA anticodon frequency
AAA Phe       AGA Ser       ATA Tyr       ACA Cys       
GAA Phe       GGA Ser       GTA Tyr       GCA Cys  5    
TAA Leu       TGA Ser       TTA Stop      TCA SeC       
CAA Leu       CGA Ser       CTA Pyl       CCA Trp       

AAG Leu       AGG Pro       ATG His       ACG Arg       
GAG Leu       GGG Pro       GTG His       GCG Arg       
TAG Leu       TGG Pro       TTG Gln       TCG Arg       
CAG Leu       CGG Pro       CTG Gln       CCG Arg       

AAT Ile       AGT Thr  9    ATT Asn       ACT Ser       
GAT Ile       GGT Thr       GTT Asn       GCT Ser       
TAT Ile       TGT Thr       TTT Lys       TCT Arg       
CAT Met       CGT Thr       CTT Lys       CCT Arg       

AAC Val       AGC Ala       ATC Asp       ACC Gly       
GAC Val       GGC Ala       GTC Asp       GCC Gly       
TAC Val       TGC Ala       TTC Glu       TCC Gly       
CAC Val       CGC Ala       CTC Glu       CCC Gly       

tRNA codon frequency
TTT Phe       TCT Ser       TAT Tyr       TGT Cys       
TTC Phe       TCC Ser       TAC Tyr       TGC Cys  5    
TTA Leu       TCA Ser       TAA Stop      TGA SeC       
TTG Leu       TCG Ser       TAG Pyl       TGG Trp       

CTT Leu       CCT Pro       CAT His       CGT Arg       
CTC Leu       CCC Pro       CAC His       CGC Arg       
CTA Leu       CCA Pro       CAA Gln       CGA Arg       
CTG Leu       CCG Pro       CAG Gln       CGG Arg       

ATT Ile       ACT Thr  9    AAT Asn       AGT Ser       
ATC Ile       ACC Thr       AAC Asn       AGC Ser       
ATA Ile       ACA Thr       AAA Lys       AGA Arg       
ATG Met       ACG Thr       AAG Lys       AGG Arg       

GTT Val       GCT Ala       GAT Asp       GGT Gly       
GTC Val       GCC Ala       GAC Asp       GGC Gly       
GTA Val       GCA Ala       GAA Glu       GGA Gly       
GTG Val       GCG Ala       GAG Glu       GGG Gly       

Number of tRNA genes = 14
tRNA GC range = 50.0% to 57.9%
Number of tmRNA genes = 0


000640F LN:i:233910 RC:i:533 XC:f:0.957356
233910 nucleotides in sequence
Mean G+C content = 22.4%

Nothing found in 000640F LN:i:233910 RC:i:533 XC:f:0.957356


000641F LN:i:217470 RC:i:321 XC:f:0.912644
217470 nucleotides in sequence
Mean G+C content = 24.8%
 
1.
 
 
 
               a
             g-c
             c-g
             c-g
             g-c
             a-t
             a-t
             a-t     ct
            t   gggcc  a
     ga    a    !!!!!  a
    t  ctcg     cccgg  c
   t   !!!!    c     tt
   g   gagc     t
    gga    g     g
            t-aag
            t-a
            a-t
            g-c
            a-t
           c   a
           t   g
            gaa
 
 
 
    tRNA-Phe(gaa)
    73 bases, %GC = 53.4
    Sequence [127419,127491]
 

 
2.
 
 
 
               a
             g-c
             c-g
             c-g
             g-c
             a-t
             a-t
             a-t     ct
            t   gggcc  a
     ga    a    !!!!!  a
    t  ctcg     cccgg  c
   t   !!!!    c     tt
   g   gagc     t
    gga    g     a
            t-aag
            t-a
            a-t
            g-c
            a-t
           c   a
           t   g
            gaa
 
 
 
    tRNA-Phe(gaa)
    73 bases, %GC = 52.1
    Sequence [132547,132619]
 


Number of tRNA genes = 2
tRNA GC range = 52.1% to 53.4%
Number of tmRNA genes = 0


000642F LN:i:211212 RC:i:252 XC:f:0.971631
211212 nucleotides in sequence
Mean G+C content = 42.1%

Nothing found in 000642F LN:i:211212 RC:i:252 XC:f:0.971631


000643F LN:i:205919 RC:i:238 XC:f:0.961259
205919 nucleotides in sequence
Mean G+C content = 25.3%
 
1.
 
 
 
               a
             g-c
             g-c
             g+t
             g-c
             a-t
             t.t
             c-g     at
            t   aaccc  a
     aa    a    !!!!!  g
    a  ctcg     ttggg  c
   t   !!!!    a     at
   g   gagc     c
    gta    g     g
            c-gag
            t-a
            c-g
            g-c
            c-g
           t   t
           t   a
            agc
 
 
 
    tRNA-Ala(agc)
    73 bases, %GC = 53.4
    Sequence c[146371,146443]
 

 
2.
 
 
 
               a
             g+t
             c-g
             a-t
             g-c
             a-t
             c-g
             a-t     ct
            t   cgccc  a
     ga    g    !+!!!  g
    t  tctg     gtggg  c
   g   :!!!    c     tt
   g   tgac     t
    cta    g     g
            a-tag
            c-g
            t-a
            g-c
            c-g
           t   c
           t   a
            tac
 
 
 
    tRNA-Val(tac)
    73 bases, %GC = 54.8
    Sequence c[149270,149342]
 

 
3.
 
 
 
               a
             g-c
             c-g
             c-g
             g-c
             a-t
             a-t
             a-t     ct
            t   gggcc  a
     ga    a    !!!!!  a
    t  ctcg     cccgg  c
   t   !!!!    c     tt
   g   gagc     t
    gga    g     g
            t-aag
            t-a
            a-t
            g-c
            a-t
           c   a
           t   g
            gaa
 
 
 
    tRNA-Phe(gaa)
    73 bases, %GC = 53.4
    Sequence c[176115,176187]
 

 
4.
 
 
 
               a
             g-c
             c-g
             c-g
             g-c
             a-t
             a-t
             a-t     ct
            t   gggcc  a
     ga    a    !!!!!  a
    t  ctcg     cccgg  c
   t   !!!!    c     tt
   g   gagc     t
    gga    g     g
            t-aag
            t-a
            a-t
            g-c
            a-t
           c   a
           t   g
            gaa
 
 
 
    tRNA-Phe(gaa)
    73 bases, %GC = 53.4
    Sequence c[181258,181330]
 

 
5.
 
 
 
               a
             g+t
             c-g
             a-t
             g-c
             a-t
             c-g
             a-t     ct
            t   cgccc  a
     ga    g    !+!!!  g
    t  tctg     gtggg  c
   g   :!!!    c     tt
   g   tgac     t
    cta    g     g
            a-tag
            c-g
            t-a
            g-c
            c-g
           t   c
           t   a
            tac
 
 
 
    tRNA-Val(tac)
    73 bases, %GC = 54.8
    Sequence [204896,204968]
 


tRNA anticodon frequency
AAA Phe       AGA Ser       ATA Tyr       ACA Cys       
GAA Phe  2    GGA Ser       GTA Tyr       GCA Cys       
TAA Leu       TGA Ser       TTA Stop      TCA SeC       
CAA Leu       CGA Ser       CTA Pyl       CCA Trp       

AAG Leu       AGG Pro       ATG His       ACG Arg       
GAG Leu       GGG Pro       GTG His       GCG Arg       
TAG Leu       TGG Pro       TTG Gln       TCG Arg       
CAG Leu       CGG Pro       CTG Gln       CCG Arg       

AAT Ile       AGT Thr       ATT Asn       ACT Ser       
GAT Ile       GGT Thr       GTT Asn       GCT Ser       
TAT Ile       TGT Thr       TTT Lys       TCT Arg       
CAT Met       CGT Thr       CTT Lys       CCT Arg       

AAC Val       AGC Ala  1    ATC Asp       ACC Gly       
GAC Val       GGC Ala       GTC Asp       GCC Gly       
TAC Val  2    TGC Ala       TTC Glu       TCC Gly       
CAC Val       CGC Ala       CTC Glu       CCC Gly       

tRNA codon frequency
TTT Phe       TCT Ser       TAT Tyr       TGT Cys       
TTC Phe  2    TCC Ser       TAC Tyr       TGC Cys       
TTA Leu       TCA Ser       TAA Stop      TGA SeC       
TTG Leu       TCG Ser       TAG Pyl       TGG Trp       

CTT Leu       CCT Pro       CAT His       CGT Arg       
CTC Leu       CCC Pro       CAC His       CGC Arg       
CTA Leu       CCA Pro       CAA Gln       CGA Arg       
CTG Leu       CCG Pro       CAG Gln       CGG Arg       

ATT Ile       ACT Thr       AAT Asn       AGT Ser       
ATC Ile       ACC Thr       AAC Asn       AGC Ser       
ATA Ile       ACA Thr       AAA Lys       AGA Arg       
ATG Met       ACG Thr       AAG Lys       AGG Arg       

GTT Val       GCT Ala  1    GAT Asp       GGT Gly       
GTC Val       GCC Ala       GAC Asp       GGC Gly       
GTA Val  2    GCA Ala       GAA Glu       GGA Gly       
GTG Val       GCG Ala       GAG Glu       GGG Gly       

Number of tRNA genes = 5
tRNA GC range = 53.4% to 54.8%
Number of tmRNA genes = 0


000644F LN:i:214258 RC:i:428 XC:f:0.983683
214258 nucleotides in sequence
Mean G+C content = 21.6%

Nothing found in 000644F LN:i:214258 RC:i:428 XC:f:0.983683


000645F LN:i:210695 RC:i:331 XC:f:1.000000
210695 nucleotides in sequence
Mean G+C content = 42.3%

Nothing found in 000645F LN:i:210695 RC:i:331 XC:f:1.000000


000646F LN:i:211764 RC:i:305 XC:f:1.000000
211764 nucleotides in sequence
Mean G+C content = 43.2%

Nothing found in 000646F LN:i:211764 RC:i:305 XC:f:1.000000


000647F LN:i:214901 RC:i:134 XC:f:0.811628
214901 nucleotides in sequence
Mean G+C content = 43.1%

Nothing found in 000647F LN:i:214901 RC:i:134 XC:f:0.811628


000648F LN:i:212440 RC:i:515 XC:f:0.892019
212440 nucleotides in sequence
Mean G+C content = 18.6%

Nothing found in 000648F LN:i:212440 RC:i:515 XC:f:0.892019


000649F LN:i:194603 RC:i:165 XC:f:1.000000
194603 nucleotides in sequence
Mean G+C content = 23.8%

Nothing found in 000649F LN:i:194603 RC:i:165 XC:f:1.000000


000650F LN:i:222351 RC:i:390 XC:f:0.932735
222351 nucleotides in sequence
Mean G+C content = 20.8%

Nothing found in 000650F LN:i:222351 RC:i:390 XC:f:0.932735


000651F LN:i:206389 RC:i:159 XC:f:0.954106
206389 nucleotides in sequence
Mean G+C content = 42.0%

Nothing found in 000651F LN:i:206389 RC:i:159 XC:f:0.954106


000652F LN:i:210993 RC:i:522 XC:f:0.992908
210993 nucleotides in sequence
Mean G+C content = 25.0%

Nothing found in 000652F LN:i:210993 RC:i:522 XC:f:0.992908


000653F LN:i:48380 RC:i:13 XC:f:0.453608
48380 nucleotides in sequence
Mean G+C content = 26.3%

Nothing found in 000653F LN:i:48380 RC:i:13 XC:f:0.453608


000654F LN:i:209250 RC:i:236 XC:f:0.971360
209250 nucleotides in sequence
Mean G+C content = 24.7%
 
1.
 
 
 
               c
             g-c
             g-c
             t+g
             t-a
             g-c
             t-a
             t-a     tt
            t   ggccc  a
     ga    g    !!!!!  a
    t  tctg     ccggg  c
    g  :!!+     c    tt
    g  tgat     t
     ta         g
            t-ag
            c-g
            t-a
            c-g
            g-c
            c-g
           t   t
           t   g
            agg
 
 
    tRNA-Pro(agg)
    72 bases, %GC = 55.6
    Sequence [19002,19073]
 

 
2.
 
 
 
               t
             a-t
             g+t
             c-g
             c a
             t+g
             g+t
             g+t
             c-g     cg
            t   caccc  a
     ga    a    !!!!!  g
    t  ctcg     gtggg  c
   c   !!!+     c    tt
   g   gagt     t
    gta         t
            g+tg
            t+g
            c-g
            a-t
            g-c
            a-t
           c   a
           t   a
            ctt
 
    tRNA-Lys(ctt)
    75 bases, %GC = 53.3
    Sequence c[124263,124337]
 

 
3.
 
 
 
               a
             g-c
             g-c
             g+t
             g-c
             a-t
             a-t
             c-g     at
            t   tgccc  a
     aa    a    !!!!!  g
    a  ctcg     acggg  c
   t   !!!!    a     at
   g   gagc     c
    caa    g     g
            c-gag
            t-a
            c-g
            g-c
            c-g
           t   t
           t   a
            tgc
 
 
 
    tRNA-Ala(tgc)
    73 bases, %GC = 56.2
    Sequence [168395,168467]
 

 
4.
 
 
 
               c
             g-c
             g-c
             t+g
             t-a
             g-c
             t-a
             t-a     tt
            t   ggccc  a
     ga    g    !!!!!  a
    t  tctg     ccggg  c
    g  :!!+     c    tt
    g  tgat     t
     ta         g
            t-ag
            c-g
            t-a
            c-g
            g-c
            c-g
           t   t
           t   g
            agg
 
 
    tRNA-Pro(agg)
    72 bases, %GC = 55.6
    Sequence [171105,171176]
 


tRNA anticodon frequency
AAA Phe       AGA Ser       ATA Tyr       ACA Cys       
GAA Phe       GGA Ser       GTA Tyr       GCA Cys       
TAA Leu       TGA Ser       TTA Stop      TCA SeC       
CAA Leu       CGA Ser       CTA Pyl       CCA Trp       

AAG Leu       AGG Pro  2    ATG His       ACG Arg       
GAG Leu       GGG Pro       GTG His       GCG Arg       
TAG Leu       TGG Pro       TTG Gln       TCG Arg       
CAG Leu       CGG Pro       CTG Gln       CCG Arg       

AAT Ile       AGT Thr       ATT Asn       ACT Ser       
GAT Ile       GGT Thr       GTT Asn       GCT Ser       
TAT Ile       TGT Thr       TTT Lys       TCT Arg       
CAT Met       CGT Thr       CTT Lys  1    CCT Arg       

AAC Val       AGC Ala       ATC Asp       ACC Gly       
GAC Val       GGC Ala       GTC Asp       GCC Gly       
TAC Val       TGC Ala  1    TTC Glu       TCC Gly       
CAC Val       CGC Ala       CTC Glu       CCC Gly       

tRNA codon frequency
TTT Phe       TCT Ser       TAT Tyr       TGT Cys       
TTC Phe       TCC Ser       TAC Tyr       TGC Cys       
TTA Leu       TCA Ser       TAA Stop      TGA SeC       
TTG Leu       TCG Ser       TAG Pyl       TGG Trp       

CTT Leu       CCT Pro  2    CAT His       CGT Arg       
CTC Leu       CCC Pro       CAC His       CGC Arg       
CTA Leu       CCA Pro       CAA Gln       CGA Arg       
CTG Leu       CCG Pro       CAG Gln       CGG Arg       

ATT Ile       ACT Thr       AAT Asn       AGT Ser       
ATC Ile       ACC Thr       AAC Asn       AGC Ser       
ATA Ile       ACA Thr       AAA Lys       AGA Arg       
ATG Met       ACG Thr       AAG Lys  1    AGG Arg       

GTT Val       GCT Ala       GAT Asp       GGT Gly       
GTC Val       GCC Ala       GAC Asp       GGC Gly       
GTA Val       GCA Ala  1    GAA Glu       GGA Gly       
GTG Val       GCG Ala       GAG Glu       GGG Gly       

Number of tRNA genes = 4
tRNA GC range = 53.3% to 56.2%
Number of tmRNA genes = 0


000655F LN:i:199561 RC:i:216 XC:f:0.917500
199561 nucleotides in sequence
Mean G+C content = 25.7%

Nothing found in 000655F LN:i:199561 RC:i:216 XC:f:0.917500


000656F LN:i:217530 RC:i:316 XC:f:0.951835
217530 nucleotides in sequence
Mean G+C content = 20.8%

Nothing found in 000656F LN:i:217530 RC:i:316 XC:f:0.951835


000657F LN:i:39737 RC:i:0 XC:f:0.000000
39737 nucleotides in sequence
Mean G+C content = 22.6%

Nothing found in 000657F LN:i:39737 RC:i:0 XC:f:0.000000


000658F LN:i:208588 RC:i:386 XC:f:0.921053
208588 nucleotides in sequence
Mean G+C content = 21.4%

Nothing found in 000658F LN:i:208588 RC:i:386 XC:f:0.921053


000659F LN:i:222300 RC:i:347 XC:f:0.959641
222300 nucleotides in sequence
Mean G+C content = 22.8%
 
1.
 
 
 
               a
             g-c
             g-c
             g+t
             g-c
             a-t
             a-t
             c-g     at
            t   tgccc  a
     aa    a    !!!!!  g
    a  ctcg     acggg  c
   t   !!!!    a     at
   g   gagc     c
    gaa    g     g
            c-gag
            t-a
            c-g
            g-c
            c-g
           t   t
           t   a
            tgc
 
 
 
    tRNA-Ala(tgc)
    73 bases, %GC = 56.2
    Sequence [67415,67487]
 

 
2.
 
 
 
               g
             g-c
             c-g
             c-g
             g-c
             g+t
             t+g
             t-a     tg
            t   ttccc  a
     ga    a    !!!!!  a
    t  ctcg     aaggg  c
   c   !!!!     c    tt
   g   gagc     t
    gta         g
            g+tg
            c-g
            c-g
            a-t
            g-c
            t+g
           c   a
           t   a
            ttt
 
 
    tRNA-Lys(ttt)
    73 bases, %GC = 56.2
    Sequence [67549,67621]
 

 
3.
 
 
 
               a
             g-c
             g-c
             c-g
             a-t
             g-c
             t+g
             t-a     ta
            t   caccc  a
    tgag   g    !!!!!  g
   c    cct     gtggg  c
   g    !!!     c    tt
   g    gga      g
    ttaa       g-c
            g+t c-g
            a-t  a-t
            c-g   c-g
            a-t   a   a
            g-c     ct
            a-t
           c   a
           t   g
            taa
 
 
    tRNA-Leu(taa)
    84 bases, %GC = 53.6
    Sequence [77676,77759]
 

 
4.
 
 
 
               a
             g-c
             g-c
             c-g
             a-t
             g-c
             t+g
             t-a     ta
            t   caccc  a
    tgag   g    !!!!!  g
   c    cct     gtggg  c
   g    !!!     c    tt
   g    gga      g
    ttaa       g-c
            g+t c-g
            a-t  a-t
            c-g   c-g
            a-t   a   a
            g-c     ct
            a-t
           c   a
           t   g
            taa
 
 
    tRNA-Leu(taa)
    84 bases, %GC = 53.6
    Sequence [201118,201201]
 


tRNA anticodon frequency
AAA Phe       AGA Ser       ATA Tyr       ACA Cys       
GAA Phe       GGA Ser       GTA Tyr       GCA Cys       
TAA Leu  2    TGA Ser       TTA Stop      TCA SeC       
CAA Leu       CGA Ser       CTA Pyl       CCA Trp       

AAG Leu       AGG Pro       ATG His       ACG Arg       
GAG Leu       GGG Pro       GTG His       GCG Arg       
TAG Leu       TGG Pro       TTG Gln       TCG Arg       
CAG Leu       CGG Pro       CTG Gln       CCG Arg       

AAT Ile       AGT Thr       ATT Asn       ACT Ser       
GAT Ile       GGT Thr       GTT Asn       GCT Ser       
TAT Ile       TGT Thr       TTT Lys  1    TCT Arg       
CAT Met       CGT Thr       CTT Lys       CCT Arg       

AAC Val       AGC Ala       ATC Asp       ACC Gly       
GAC Val       GGC Ala       GTC Asp       GCC Gly       
TAC Val       TGC Ala  1    TTC Glu       TCC Gly       
CAC Val       CGC Ala       CTC Glu       CCC Gly       

tRNA codon frequency
TTT Phe       TCT Ser       TAT Tyr       TGT Cys       
TTC Phe       TCC Ser       TAC Tyr       TGC Cys       
TTA Leu  2    TCA Ser       TAA Stop      TGA SeC       
TTG Leu       TCG Ser       TAG Pyl       TGG Trp       

CTT Leu       CCT Pro       CAT His       CGT Arg       
CTC Leu       CCC Pro       CAC His       CGC Arg       
CTA Leu       CCA Pro       CAA Gln       CGA Arg       
CTG Leu       CCG Pro       CAG Gln       CGG Arg       

ATT Ile       ACT Thr       AAT Asn       AGT Ser       
ATC Ile       ACC Thr       AAC Asn       AGC Ser       
ATA Ile       ACA Thr       AAA Lys  1    AGA Arg       
ATG Met       ACG Thr       AAG Lys       AGG Arg       

GTT Val       GCT Ala       GAT Asp       GGT Gly       
GTC Val       GCC Ala       GAC Asp       GGC Gly       
GTA Val       GCA Ala  1    GAA Glu       GGA Gly       
GTG Val       GCG Ala       GAG Glu       GGG Gly       

Number of tRNA genes = 4
tRNA GC range = 53.6% to 56.2%
Number of tmRNA genes = 0


000660F LN:i:203827 RC:i:201 XC:f:1.000000
203827 nucleotides in sequence
Mean G+C content = 43.4%

Nothing found in 000660F LN:i:203827 RC:i:201 XC:f:1.000000


000661F LN:i:208847 RC:i:325 XC:f:0.928401
208847 nucleotides in sequence
Mean G+C content = 24.8%
 
1.
 
 
 
               a
             g-c
             a-t
             c-g
             a-t
             g-c
             c-g
             g-c     ta
            t   caccc  a
    tgag   g    !!!!!  a
   g    ccg     gtggg  c
   g    !!!      c   tt
   t    ggc       g
    ctaa          g
            g+tc   g
            c-g t  g
            t-a  t c
            a-t   c
            g-c
            c-g
           t   t
           t   g
            cag
 
 
    tRNA-Leu(cag)
    80 bases, %GC = 61.3
    Sequence [12054,12133]
 

 
2.
 
 
 
               a
             g-c
             a-t
             c-g
             a-t
             g-c
             c-g
             g-c     ta
            t   caccc  a
    tgag   g    !!!!!  a
   g    ccg     gtggg  c
   g    !!!      c   tt
   t    ggc       g
    ctaa          g
            g+tc   g
            c-g t  g
            t-a  t c
            a-t   c
            g-c
            c-g
           t   t
           t   g
            cag
 
 
    tRNA-Leu(cag)
    80 bases, %GC = 61.3
    Sequence [95510,95589]
 


Number of tRNA genes = 2
tRNA GC range = 61.3% to 61.3%
Number of tmRNA genes = 0


000662F LN:i:207331 RC:i:298 XC:f:0.939904
207331 nucleotides in sequence
Mean G+C content = 22.5%
 
1.
 
 
 
               t
             a-t
             g-c
             c-g
             c-g
             t-a
             c-g
             t+g
             a-t     cg
            t   gcgcc  a
     ga    g    !!+!   g
    t  ctcg     cgtga  c
   t   !!!!    c     tt
   g   gagc     t
    gca    a     g
            a aag
            t-a
            c-g
            g-c
            c-g
           t   a
           t   a
            agt
 
 
    tRNA-Thr(agt)
    75 bases, %GC = 56.0
    Sequence c[21877,21951]
 

 
2.
 
 
 
               t
             a-t
             g-c
             g-c
             a-t
             c-g
             a-t
             a-t
             g-c     tc
            t   caccc  a
     ga    a    !!!!!  g
    t  ctcg     gtggg  c
    a  !!!!    c     tt
    g  gagc     t
     ta    a     g
            t+gag
            t-a
            g-c
            g-c
            a-t
           c   a
           t   g
            gca
 
 
    tRNA-Cys(gca)
    74 bases, %GC = 52.7
    Sequence [30081,30154]
 

 
3.
 
 
 
               t
             a-t
             g-c
             c-g
             c-g
             t-a
             c-g
             t+g
             a-t     cg
            t   gcgcc  a
     ga    g    !!+!!  g
    t  ctcg     cgtgg  c
   t   !!!!    c     tt
   g   gagc     t
    gca    a     g
            t-aag
            t-a
            c-g
            g-c
            c-g
           t   a
           t   a
            agt
 
 
    tRNA-Thr(agt)
    75 bases, %GC = 57.3
    Sequence c[94296,94370]
 

 
4.
 
 
 
               t
             g-c
             g-c
             a-t
             c-g
             a-t
             a-t
             g-c     tc
            t   taccc  a
     ga    a    +!!!!  g
    t  ctcg     gtggg  c
    a  !!!!    c     tt
    g  gagc     t
     ta    a     g
            t+gag
            t-a
            g-c
            g-c
            a-t
           c   a
           t   g
            gca
 
 
 
    tRNA-Cys(gca)
    72 bases, %GC = 52.8
    Sequence c[108696,108767]
 

 
5.
 
 
 
               t
             a-t
             g-c
             c-g
             c-g
             t-a
             c-g
             t+g
             a-t     ca
            t   gcgcc  a
     ga    g    !!+!!  a
    t  ctcg     cgtgg  c
   t   !!!!    c     tt
   g   gagc     t
    gca    a     g
            t-aag
            t-a
            c-g
            g-c
            c-g
           t   a
           t   a
            agt
 
 
    tRNA-Thr(agt)
    75 bases, %GC = 54.7
    Sequence [109832,109906]
 

 
6.
 
 
 
               t
             a-t
             g-c
             c-g
             c-g
             t-a
             c-g
             t+g
             a-t     cg
            t   gcgcc  a
     ga    g    !!+!!  g
    t  ctcg     cgtgg  c
   t   !!!!    c     tt
   g   gagc     t
    gca    a     g
            t-aag
            t-a
            c-g
            g-c
            c-g
           t   a
           t   a
            agt
 
 
    tRNA-Thr(agt)
    75 bases, %GC = 57.3
    Sequence c[169830,169904]
 

 
7.
 
 
 
               t
             a-t
             g-c
             g-c
             a-t
             c-g
             a-t
             a-t
             g-c     tc
            t   taccc  a
     ga    a    +!!!!  g
    t  ctcg     gtggg  c
    a  !!!!    c     tt
    g  gagc     t
     ta    a     g
            t+gag
            t-a
            g-c
            g-c
            a-t
           c   a
           t   g
            gca
 
 
    tRNA-Cys(gca)
    74 bases, %GC = 51.4
    Sequence [170969,171042]
 

 
8.
 
 
 
               t
             a-t
             g-c
             c-g
             c-g
             t-a
             c-g
             t+g
             a-t     cg
            t   gcgcc  a
     ga    g    !!+!!  g
    t  ctcg     cgtgg  c
   t   !!!!    c     tt
   g   gagc     t
    gca    a     g
            t-aag
            t-a
            c-g
            g-c
            c-g
           t   a
           t   a
            agt
 
 
    tRNA-Thr(agt)
    75 bases, %GC = 57.3
    Sequence [185389,185463]
 


tRNA anticodon frequency
AAA Phe       AGA Ser       ATA Tyr       ACA Cys       
GAA Phe       GGA Ser       GTA Tyr       GCA Cys  3    
TAA Leu       TGA Ser       TTA Stop      TCA SeC       
CAA Leu       CGA Ser       CTA Pyl       CCA Trp       

AAG Leu       AGG Pro       ATG His       ACG Arg       
GAG Leu       GGG Pro       GTG His       GCG Arg       
TAG Leu       TGG Pro       TTG Gln       TCG Arg       
CAG Leu       CGG Pro       CTG Gln       CCG Arg       

AAT Ile       AGT Thr  5    ATT Asn       ACT Ser       
GAT Ile       GGT Thr       GTT Asn       GCT Ser       
TAT Ile       TGT Thr       TTT Lys       TCT Arg       
CAT Met       CGT Thr       CTT Lys       CCT Arg       

AAC Val       AGC Ala       ATC Asp       ACC Gly       
GAC Val       GGC Ala       GTC Asp       GCC Gly       
TAC Val       TGC Ala       TTC Glu       TCC Gly       
CAC Val       CGC Ala       CTC Glu       CCC Gly       

tRNA codon frequency
TTT Phe       TCT Ser       TAT Tyr       TGT Cys       
TTC Phe       TCC Ser       TAC Tyr       TGC Cys  3    
TTA Leu       TCA Ser       TAA Stop      TGA SeC       
TTG Leu       TCG Ser       TAG Pyl       TGG Trp       

CTT Leu       CCT Pro       CAT His       CGT Arg       
CTC Leu       CCC Pro       CAC His       CGC Arg       
CTA Leu       CCA Pro       CAA Gln       CGA Arg       
CTG Leu       CCG Pro       CAG Gln       CGG Arg       

ATT Ile       ACT Thr  5    AAT Asn       AGT Ser       
ATC Ile       ACC Thr       AAC Asn       AGC Ser       
ATA Ile       ACA Thr       AAA Lys       AGA Arg       
ATG Met       ACG Thr       AAG Lys       AGG Arg       

GTT Val       GCT Ala       GAT Asp       GGT Gly       
GTC Val       GCC Ala       GAC Asp       GGC Gly       
GTA Val       GCA Ala       GAA Glu       GGA Gly       
GTG Val       GCG Ala       GAG Glu       GGG Gly       

Number of tRNA genes = 8
tRNA GC range = 51.4% to 57.3%
Number of tmRNA genes = 0


000663F LN:i:204073 RC:i:465 XC:f:1.000000
204073 nucleotides in sequence
Mean G+C content = 25.6%

Nothing found in 000663F LN:i:204073 RC:i:465 XC:f:1.000000


000664F LN:i:209239 RC:i:280 XC:f:0.861575
209239 nucleotides in sequence
Mean G+C content = 21.4%
 
1.
 
 
 
               a
             g-c
             g+t
             t-a
             c-g
             t-a
             t-a
             a-t     tt
            t   ggctc  a
     aa    g    !!!!!  g
    t  tgtg     ccgag  c
   g   +!!!     t    tt
   g   gcac    a
    tta        g
            g-c
            t+g
            t-a
            g-c
            g-c
            a-t
           c   a
           t   a
            ttg
 
 
    tRNA-Gln(ttg)
    72 bases, %GC = 45.8
    Sequence c[172046,172117]
 

 
2.
 
 
 
               a
             g-c
             g+t
             t-a
             c-g
             t-a
             t-a
             a-t     tt
            t   ggctc  a
     aa    g    !!!!!  g
    t  tgtg     ccgag  c
   g   +!!!     t    tt
   g   gcac    a
    tta        g
            g-c
            t+g
            t-a
            g-c
            g-c
            a-t
           c   a
           t   a
            ttg
 
 
    tRNA-Gln(ttg)
    72 bases, %GC = 45.8
    Sequence [175545,175616]
 

 
3.
 
 
 
               a
             g-c
             g+t
             t-a
             c-g
             t-a
             t-a
             a-t     tt
            t   ggctc  a
     aa    g    !!!!!  g
    t  tgtg     ccgag  c
   g   +!!!     t    tt
   g   gcac    a
    tta        g
            g-c
            t+g
            t-a
            g-c
            g-c
            a-t
           c   a
           t   a
            ttg
 
 
    tRNA-Gln(ttg)
    72 bases, %GC = 45.8
    Sequence c[178574,178645]
 

 
4.
 
 
 
               a
             g-c
             g+t
             t-a
             c-g
             t-a
             t-a
             a-t     tt
            t   ggctc  a
     aa    g    !!!!!  g
    t  tgtg     ccgag  c
   g   +!!!     t    tt
   g   gcac    a
    tta        g
            g-c
            t+g
            t-a
            g-c
            g-c
            a-t
           c   a
           t   a
            ttg
 
 
    tRNA-Gln(ttg)
    72 bases, %GC = 45.8
    Sequence c[180914,180985]
 

 
5.
 
 
 
               a
             g-c
             g+t
             t-a
             c-g
             t-a
             t-a
             a-t     tt
            t   ggctc  a
     aa    g    !!!!!  g
    t  tgtg     ccgag  c
   g   +!!!     t    tt
   g   gcac    a
    tta        g
            g-c
            t+g
            t-a
            g-c
            g-c
            a-t
           c   a
           t   a
            ttg
 
 
    tRNA-Gln(ttg)
    72 bases, %GC = 45.8
    Sequence c[183254,183325]
 

 
6.
 
 
 
               a
             g-c
             g+t
             t-a
             c-g
             t-a
             t-a
             a-t     tt
            t   ggctc  a
     aa    g    !!!!!  g
    t  tgtg     ccgag  c
   g   +!!!     t    tt
   g   gcac    a
    tta        g
            g-c
            t+g
            t-a
            g-c
            g-c
            a-t
           c   a
           t   a
            ttg
 
 
    tRNA-Gln(ttg)
    72 bases, %GC = 45.8
    Sequence c[185594,185665]
 

 
7.
 
 
 
               a
             g-c
             g+t
             t-a
             c-g
             t-a
             t-a
             a-t     tt
            t   ggctc  a
     aa    g    !!!!!  g
    t  tgtg     ccgag  c
   g   +!!!     t    tt
   g   gcac    a
    tta        g
            g-c
            t+g
            t-a
            g-c
            g-c
            a-t
           c   a
           t   a
            ttg
 
 
    tRNA-Gln(ttg)
    72 bases, %GC = 45.8
    Sequence c[187934,188005]
 

 
8.
 
 
 
               a
             g-c
             g+t
             t-a
             c-g
             t-a
             t-a
             a-t     tt
            t   ggctc  a
     aa    g    !!!!!  g
    t  tgtg     ccgag  c
   g   +!!!     t    tt
   g   gcac    a
    tta        g
            g-c
            t+g
            t-a
            g-c
            g-c
            a-t
           c   a
           t   a
            ttg
 
 
    tRNA-Gln(ttg)
    72 bases, %GC = 45.8
    Sequence c[190274,190345]
 

 
9.
 
 
 
               a
             g-c
             g+t
             t-a
             c-g
             t-a
             t-a
             a-t     tt
            t   ggctc  a
     aa    g    !!!!!  g
    t  tgtg     ccgag  c
   g   +!!!     t    tt
   g   gcac    a
    tta        g
            g-c
            t+g
            t-a
            g-c
            g-c
            a-t
           c   a
           t   a
            ttg
 
 
    tRNA-Gln(ttg)
    72 bases, %GC = 45.8
    Sequence c[192615,192686]
 

 
10.
 
 
 
               a
             g-c
             g+t
             t-a
             c-g
             t-a
             t-a
             a-t     tt
            t   ggctc  a
    aaa    g    !!!!!  g
   t   tgtg     ccgag  c
   g   +!!!     t    tt
   g   gcac    a
    tta        g
            g-c
            t+g
            t-a
            g-c
            g-c
            a-t
           c   a
           t   a
            ttg
 
 
    tRNA-Gln(ttg)
    73 bases, %GC = 45.2
    Sequence c[194997,195069]
 

 
11.
 
 
 
               a
             g-c
             g+t
             t-a
             c-g
             t-a
             t-a
             a-t     tt
            t   ggctc  a
     aa    g    !!!!!  g
    t  tgtg     ccgag  c
   g   +!!!     t    tt
   g   gcac    a
    tta        g
            g-c
            t+g
            t-a
            g-c
            g-c
            a-t
           c   a
           t   a
            ttg
 
 
    tRNA-Gln(ttg)
    72 bases, %GC = 45.8
    Sequence c[197373,197444]
 

 
12.
 
 
 
               a
             g-c
             g+t
             t-a
             c-g
             t-a
             t-a
             a-t     tt
            t   ggctc  a
     aa    g    !!!!!  g
    t  tgtg     ccgag  c
   g   +!!!     t    tt
   g   gcac    a
    tta    g   g
            t c
            t+g
            g.a
            g-c
            a-t
           c   a
           t   a
            ttg
 
 
 
    tRNA-Gln(ttg)
    71 bases, %GC = 45.1
    Sequence c[199715,199785]
 

 
13.
 
 
 
               a
             g-c
             g+t
             t-a
             c-g
             t-a
             t-a
             a-t     tt
            t   ggctc  a
     aa    g    !!!!!  g
    t  tgtg     ccgag  c
   g   +!!!     t    tt
   g   gcac    a
    tta        g
            g-c
            t+g
            t-a
            g-c
            g-c
            a-t
           c   a
           t   a
            ttg
 
 
    tRNA-Gln(ttg)
    72 bases, %GC = 45.8
    Sequence c[202056,202127]
 

 
14.
 
 
 
               a
             g-c
             g+t
             t-a
             c-g
             t-a
             t-a
             a-t     tt
            t   ggctc  a
     aa    g    !!!!!  g
    t  tgtg     ccgag  c
   g   +!!!     t    tt
   g   gcac    a
    tta        g
            g-c
            t+g
            t-a
            g-c
            g-c
            a-t
           c   a
           t   a
            ttg
 
 
    tRNA-Gln(ttg)
    72 bases, %GC = 45.8
    Sequence c[204396,204467]
 

 
15.
 
 
 
               a
             g-c
             g+t
             t-a
             c-g
             t-a
             t-a
             a-t     tt
            t   ggctc  a
     aa    g    !!!!!  g
    t  tgtg     ccgag  c
   g   +!!!     t    tt
   g   gcac    a
    tta        g
            g-c
            t+g
            t-a
            g-c
            g-c
            a-t
           c   a
           t   a
            ttg
 
 
    tRNA-Gln(ttg)
    72 bases, %GC = 45.8
    Sequence c[206739,206810]
 

 
16.
 
 
 
               a
             g-c
             g+t
             t-a
             c-g
             t-a
             t-a
             a-t     tt
            t   ggctc  a
     aa    g    !!!!!  g
    t  tgtg     ccgag  c
   g   +!!!     t    tt
   g   gcac    a
    tta        g
            g-c
            t+g
            t-a
            g-c
            g-c
            a-t
           c   a
           t   a
            ttg
 
 
    tRNA-Gln(ttg)
    72 bases, %GC = 45.8
    Sequence c[209075,209146]
 


tRNA anticodon frequency
AAA Phe       AGA Ser       ATA Tyr       ACA Cys       
GAA Phe       GGA Ser       GTA Tyr       GCA Cys       
TAA Leu       TGA Ser       TTA Stop      TCA SeC       
CAA Leu       CGA Ser       CTA Pyl       CCA Trp       

AAG Leu       AGG Pro       ATG His       ACG Arg       
GAG Leu       GGG Pro       GTG His       GCG Arg       
TAG Leu       TGG Pro       TTG Gln  16   TCG Arg       
CAG Leu       CGG Pro       CTG Gln       CCG Arg       

AAT Ile       AGT Thr       ATT Asn       ACT Ser       
GAT Ile       GGT Thr       GTT Asn       GCT Ser       
TAT Ile       TGT Thr       TTT Lys       TCT Arg       
CAT Met       CGT Thr       CTT Lys       CCT Arg       

AAC Val       AGC Ala       ATC Asp       ACC Gly       
GAC Val       GGC Ala       GTC Asp       GCC Gly       
TAC Val       TGC Ala       TTC Glu       TCC Gly       
CAC Val       CGC Ala       CTC Glu       CCC Gly       

tRNA codon frequency
TTT Phe       TCT Ser       TAT Tyr       TGT Cys       
TTC Phe       TCC Ser       TAC Tyr       TGC Cys       
TTA Leu       TCA Ser       TAA Stop      TGA SeC       
TTG Leu       TCG Ser       TAG Pyl       TGG Trp       

CTT Leu       CCT Pro       CAT His       CGT Arg       
CTC Leu       CCC Pro       CAC His       CGC Arg       
CTA Leu       CCA Pro       CAA Gln  16   CGA Arg       
CTG Leu       CCG Pro       CAG Gln       CGG Arg       

ATT Ile       ACT Thr       AAT Asn       AGT Ser       
ATC Ile       ACC Thr       AAC Asn       AGC Ser       
ATA Ile       ACA Thr       AAA Lys       AGA Arg       
ATG Met       ACG Thr       AAG Lys       AGG Arg       

GTT Val       GCT Ala       GAT Asp       GGT Gly       
GTC Val       GCC Ala       GAC Asp       GGC Gly       
GTA Val       GCA Ala       GAA Glu       GGA Gly       
GTG Val       GCG Ala       GAG Glu       GGG Gly       

Number of tRNA genes = 16
tRNA GC range = 45.1% to 45.8%
Number of tmRNA genes = 0


000665F LN:i:196484 RC:i:399 XC:f:1.000000
196484 nucleotides in sequence
Mean G+C content = 25.2%
 
1.
 
 
 
               a
             g-c
             c-g
             a-t
             t-a
             t+g
             a-t
             g-c     tt
            t   ggccc  a
     ga    g    !!!!!  g
    t  tctg     ccggg  c
    g  + !+     c    tt
    g  gaat    a
     ta        g
            a-t
            c-g
            t-a
            t-a
            c-g
            g-c
           t   t
           t   a
            gcc
 
 
    tRNA-Gly(gcc)
    71 bases, %GC = 52.1
    Sequence c[66810,66880]
 

 
2.
 
 
 
               a
             g-c
             a-t
             c-g
             a-t
             g-c
             t+g
             g-c     ta
            t   caccc  a
    tgag   g    !!!!!  a
   g    ccg     gtggg  c
   g    !!!      c   tt
   t    ggc       g
    ctaa          g
            g+tc   g
            c-g t  g
            t-a  t c
            a-t   t
            g-c
            c-g
           t   c
           t   g
            aag
 
 
    tRNA-Leu(aag)
    80 bases, %GC = 58.8
    Sequence c[131585,131664]
 

 
3.
 
 
 
               t
             t-a
             g-c
             c-g
             c-g
             g-c
             a-t
             a-t
             a-t     ct
            t   gggcc  a
     ga    a    !!!!!  a
    t  ctcg     cccgg  c
   a   !!!!    c     tt
   g   gagc     t
    gga    g     g
            t-aag
            t-a
            a-t
            g-c
            a-t
           c   a
           t   g
            gaa
 
 
    tRNA-Phe(gaa)
    75 bases, %GC = 52.0
    Sequence c[131817,131891]
 

 
4.
 
 
 
               a
             g+t
             c-g
             a-t
             g-c
             a-t
             c-g
             a-t     ct
            t   cgccc  a
     ga    g    !+! !  g
    t  tctg     gtgtg  c
   g   :!!!    c     tt
   g   tgac     t
    cta    g     g
            a-tag
            c-g
            t-a
            c c
            c-g
           t   c
           c   a
            gac
 
 
 
    tRNA-Val(gac)
    73 bases, %GC = 56.2
    Sequence [132798,132870]
 


tRNA anticodon frequency
AAA Phe       AGA Ser       ATA Tyr       ACA Cys       
GAA Phe  1    GGA Ser       GTA Tyr       GCA Cys       
TAA Leu       TGA Ser       TTA Stop      TCA SeC       
CAA Leu       CGA Ser       CTA Pyl       CCA Trp       

AAG Leu  1    AGG Pro       ATG His       ACG Arg       
GAG Leu       GGG Pro       GTG His       GCG Arg       
TAG Leu       TGG Pro       TTG Gln       TCG Arg       
CAG Leu       CGG Pro       CTG Gln       CCG Arg       

AAT Ile       AGT Thr       ATT Asn       ACT Ser       
GAT Ile       GGT Thr       GTT Asn       GCT Ser       
TAT Ile       TGT Thr       TTT Lys       TCT Arg       
CAT Met       CGT Thr       CTT Lys       CCT Arg       

AAC Val       AGC Ala       ATC Asp       ACC Gly       
GAC Val  1    GGC Ala       GTC Asp       GCC Gly  1    
TAC Val       TGC Ala       TTC Glu       TCC Gly       
CAC Val       CGC Ala       CTC Glu       CCC Gly       

tRNA codon frequency
TTT Phe       TCT Ser       TAT Tyr       TGT Cys       
TTC Phe  1    TCC Ser       TAC Tyr       TGC Cys       
TTA Leu       TCA Ser       TAA Stop      TGA SeC       
TTG Leu       TCG Ser       TAG Pyl       TGG Trp       

CTT Leu  1    CCT Pro       CAT His       CGT Arg       
CTC Leu       CCC Pro       CAC His       CGC Arg       
CTA Leu       CCA Pro       CAA Gln       CGA Arg       
CTG Leu       CCG Pro       CAG Gln       CGG Arg       

ATT Ile       ACT Thr       AAT Asn       AGT Ser       
ATC Ile       ACC Thr       AAC Asn       AGC Ser       
ATA Ile       ACA Thr       AAA Lys       AGA Arg       
ATG Met       ACG Thr       AAG Lys       AGG Arg       

GTT Val       GCT Ala       GAT Asp       GGT Gly       
GTC Val  1    GCC Ala       GAC Asp       GGC Gly  1    
GTA Val       GCA Ala       GAA Glu       GGA Gly       
GTG Val       GCG Ala       GAG Glu       GGG Gly       

Number of tRNA genes = 4
tRNA GC range = 52.0% to 58.8%
Number of tmRNA genes = 0


000666F LN:i:213973 RC:i:367 XC:f:0.929907
213973 nucleotides in sequence
Mean G+C content = 23.0%

Nothing found in 000666F LN:i:213973 RC:i:367 XC:f:0.929907


000667F LN:i:200294 RC:i:478 XC:f:0.995025
200294 nucleotides in sequence
Mean G+C content = 24.8%
 
1.
 
 
 
               t
             g+t
             g-c
             g-c
             a-t
             c-g
             a-t
             a-t
             g-c     tc
            t   ctccc  a
     ga    a    !!!!!  g
    t  ctcg     gaggg  c
    a  !!!!    c     tt
    g  gagc     t
     ta    a     g
            t+gag
            t-a
            g-c
            g-c
            a-t
           c   a
           t   g
            gca
 
 
    tRNA-Cys(gca)
    74 bases, %GC = 54.1
    Sequence c[161948,162021]
 


Number of tmRNA genes = 0


000668F LN:i:214646 RC:i:324 XC:f:0.913953
214646 nucleotides in sequence
Mean G+C content = 24.1%
 
1.
 
 
                c
               a
             t-a
             c-g
             c-g
             g-c
             c-g
             a-t
             t-a     cg
            t   ggccc  a
     ga    a    !!!!!  a
    t  tctg     ccggg  c
   g   +!!+     c    tt
   g   ggat     a
    tca    a    g
            t-aa
            t-a
            c-g
            g-c
            g-c
           c   c
           t   a
            ctc
 
 
 
    tRNA-Glu(ctc)
    73 bases, %GC = 57.5
    Sequence [20990,21062]
 

 
2.
 
 
 
               g
             g-c
             c-g
             c-g
             c-g
             g+t
             g+t
             c-g     cg
            t   caccc  a
     ga    a    !! !!  g
    t  ctcg     gtagg  c
   c   !!!!     c    tt
   g   gagc     t
    gta         g
            g+tg
            t+g
            c-g
            a-t
            g-c
            a-t
           c   a
           t   a
            ctt
 
 
    tRNA-Lys(ctt)
    73 bases, %GC = 61.6
    Sequence c[21099,21171]
 

 
3.
 
 
 
               g
             g-c
             c-g
             c-g
             c-g
             g+t
             g+t
             c-g     cg
            t   caccc  a
     ga    a    !!!!!  g
    t  ctcg     gtggg  c
   c   !!!:     c    tt
   g   gaga     t
    gta         g
            g+tg
            t+g
            c-g
            a-t
            g-c
            a-t
           c   a
           t   a
            ctt
 
 
    tRNA-Lys(ctt)
    73 bases, %GC = 61.6
    Sequence [32047,32119]
 

 
4.
 
 
                c
               a
             t-a
             c-g
             c-g
             g-c
             c-g
             a-t
             t-a     cg
            t   ggccc  a
     ga    a    !!!!!  a
    t  tctg     ccggg  c
   g   +!!+     c    tt
   g   ggat     a
    tca    a    g
            t-aa
            t-a
            c-g
            g-c
            g-c
           c   c
           t   a
            ctc
 
 
 
    tRNA-Glu(ctc)
    73 bases, %GC = 57.5
    Sequence c[32156,32228]
 

 
5.
 
 
 
               g
             t-a
             c-g
             c-g
             g-c
             a-t
             g-c
             g-c     ct
            t   ggccc  a
     ga    a    !!!!!  a
    t  tatg     ccggg  c
   g   +!!+     c    tt
   g   gtat     a
    cta    t    g
            t-ac
            c-g
            t-a
            g-c
            c-g
           c   c
           t   a
            gtc
 
 
 
    tRNA-Asp(gtc)
    72 bases, %GC = 58.3
    Sequence [80257,80328]
 

 
6.
 
 
 
               g
             t-a
             c-g
             c-g
             g-c
             a-t
             g-c
             g-c     ct
            t   ggccc  a
     ga    a    !!!!!  a
    t  tatg     ccggg  c
   g   +!!+     c    tt
   g   gtat     a
    cta    t    g
            t-ac
            c-g
            t-a
            g-c
            c-g
           c   c
           t   a
            gtc
 
 
 
    tRNA-Asp(gtc)
    72 bases, %GC = 58.3
    Sequence [147598,147669]
 

 
7.
 
 
 
               g
             g-c
             c-g
             c-g
             c-g
             g-c
             g+t
             c-g     cg
            t   ctccc  a
     ga    a    !:!!!  g
    t  ctca     gtggg  c
    c  !!!     c     tt
    g  gagc     t
     ta    g     g
            t-agg
            c-g
            a-t
            g-c
            a-t
           c   a
           t   g
            ctt
 
 
 
    tRNA-Lys(ctt)
    72 bases, %GC = 63.9
    Sequence [213829,213900]
 

 
8.
 
 
 
               a
             t-a
             c-g
             c-g
             g-c
             c-g
             a-t
             t-a     cg
            t   ggccc  a
     ga    a    !!!!!  a
    t  tctg     ccggg  c
   g   +!!+     c    tt
   g   ggat     a
    tca    a    g
            t-aa
            t-a
            c-g
            g-c
            g-c
           c   c
           t   a
            ctc
 
 
 
    tRNA-Glu(ctc)
    72 bases, %GC = 56.9
    Sequence c[213939,214010]
 


tRNA anticodon frequency
AAA Phe       AGA Ser       ATA Tyr       ACA Cys       
GAA Phe       GGA Ser       GTA Tyr       GCA Cys       
TAA Leu       TGA Ser       TTA Stop      TCA SeC       
CAA Leu       CGA Ser       CTA Pyl       CCA Trp       

AAG Leu       AGG Pro       ATG His       ACG Arg       
GAG Leu       GGG Pro       GTG His       GCG Arg       
TAG Leu       TGG Pro       TTG Gln       TCG Arg       
CAG Leu       CGG Pro       CTG Gln       CCG Arg       

AAT Ile       AGT Thr       ATT Asn       ACT Ser       
GAT Ile       GGT Thr       GTT Asn       GCT Ser       
TAT Ile       TGT Thr       TTT Lys       TCT Arg       
CAT Met       CGT Thr       CTT Lys  3    CCT Arg       

AAC Val       AGC Ala       ATC Asp       ACC Gly       
GAC Val       GGC Ala       GTC Asp  2    GCC Gly       
TAC Val       TGC Ala       TTC Glu       TCC Gly       
CAC Val       CGC Ala       CTC Glu  3    CCC Gly       

tRNA codon frequency
TTT Phe       TCT Ser       TAT Tyr       TGT Cys       
TTC Phe       TCC Ser       TAC Tyr       TGC Cys       
TTA Leu       TCA Ser       TAA Stop      TGA SeC       
TTG Leu       TCG Ser       TAG Pyl       TGG Trp       

CTT Leu       CCT Pro       CAT His       CGT Arg       
CTC Leu       CCC Pro       CAC His       CGC Arg       
CTA Leu       CCA Pro       CAA Gln       CGA Arg       
CTG Leu       CCG Pro       CAG Gln       CGG Arg       

ATT Ile       ACT Thr       AAT Asn       AGT Ser       
ATC Ile       ACC Thr       AAC Asn       AGC Ser       
ATA Ile       ACA Thr       AAA Lys       AGA Arg       
ATG Met       ACG Thr       AAG Lys  3    AGG Arg       

GTT Val       GCT Ala       GAT Asp       GGT Gly       
GTC Val       GCC Ala       GAC Asp  2    GGC Gly       
GTA Val       GCA Ala       GAA Glu       GGA Gly       
GTG Val       GCG Ala       GAG Glu  3    GGG Gly       

Number of tRNA genes = 8
tRNA GC range = 56.9% to 63.9%
Number of tmRNA genes = 0


000669F LN:i:198879 RC:i:174 XC:f:0.884712
198879 nucleotides in sequence
Mean G+C content = 44.2%

Nothing found in 000669F LN:i:198879 RC:i:174 XC:f:0.884712


000670F LN:i:189082 RC:i:93 XC:f:0.936675
189082 nucleotides in sequence
Mean G+C content = 25.2%

Nothing found in 000670F LN:i:189082 RC:i:93 XC:f:0.936675


000671F LN:i:209027 RC:i:320 XC:f:0.935714
209027 nucleotides in sequence
Mean G+C content = 31.2%
 
1.
 
 
 
               a
             c-g
             c-g
             g-c
             g-c
             c-g
             a-t
             a-t     ct
            t   gagcc  a
     ga    a    !!!!!  a
    c  ctcg     ctcgg  c
   t   !!!!      c   tt
   g   gagc       t
    gaa    a       g
            t+gt    g
            g.a g    g
            a-t  g   a
            g-c   a   c
            a a    a  t
           c   a    a c
           t   g     t
            gta
 
 
 
    tRNA-Tyr(gta)
    84 bases, %GC = 53.6
    Sequence c[98924,99007]
 


Number of tmRNA genes = 0


000672F LN:i:208572 RC:i:369 XC:f:0.952153
208572 nucleotides in sequence
Mean G+C content = 26.8%
 
1.
 
 
 
               g
             a-t
             g-c
             c-g
             c-g
             t-a
             t-a
             g-c     ta
            t   caccc  a
     aa    g    !!!!!  g
    c  cgcg     gtggg  c
   g   !!!+    t     tt
   g   gcgt     t
    tta    a     g
            t-agg
            c-g
            a-t
            g-c
            c-g
           c   a
           t   a
            tct
 
 
 
    tRNA-Arg(tct)
    73 bases, %GC = 56.2
    Sequence [20184,20256]
 

 
2.
 
 
 
               c
             a c
             g-c
             a-t
             g-c
             a-t
             a-t
             c-g     at
            t   taccc  a
     aa    a    !  !!  a
    a  ctcg     acagg  c
   t   !!!!    a     at
   g   gagc     c
    gta    a     g
            t+gag
            t-a
            c-g
            g-c
            c-g
           t   t
           t   a
            ttc
 
 
 
    tRNA-Glu(ttc)
    73 bases, %GC = 46.6
    Sequence c[92629,92701]
 


Number of tRNA genes = 2
tRNA GC range = 46.6% to 56.2%
Number of tmRNA genes = 0


000673F LN:i:213464 RC:i:242 XC:f:0.906323
213464 nucleotides in sequence
Mean G+C content = 22.0%

Nothing found in 000673F LN:i:213464 RC:i:242 XC:f:0.906323


000674F LN:i:217451 RC:i:330 XC:f:0.997701
217451 nucleotides in sequence
Mean G+C content = 24.0%

Nothing found in 000674F LN:i:217451 RC:i:330 XC:f:0.997701


000675F LN:i:198736 RC:i:400 XC:f:0.957286
198736 nucleotides in sequence
Mean G+C content = 25.8%

Nothing found in 000675F LN:i:198736 RC:i:400 XC:f:0.957286


000676F LN:i:204491 RC:i:470 XC:f:1.000000
204491 nucleotides in sequence
Mean G+C content = 23.2%
 
1.
 
 
 
               a
             c-g
             c-g
             g-c
             g-c
             c-g
             a-t
             a-t     ct
            t   gagcc  a
     ga    a    !!!!!  a
    c  ctcg     ctcgg  c
   t   !!!!      c   tt
   g   gagc       t
    gaa    a       g
            t.tg    g
            g.g g   g
            a-t  a   a
            g-c   a   c
            a-t    a  t
           c   a    tc
           t    a
            gtag
 
 
 
    tRNA-?(Tyr|Leu)(gtag)
    84 bases, %GC = 53.6
    Sequence c[8452,8535]
 

 
2.
 
 
 
               g
             g-c
             a-t
             c-g
             a-t
             c-g
             t+g
             t-a     ca
            t   cactc  a
    tgag   g    !!!!!  a
    g   ccg     gtgag  c
    g   !!!     c    tt
    t   ggc      g
     taa       g-c
            g+t g-c
            a-t  g-c
            t-a  a   t
            g-c    att
            g-c
            c-g
           c   a
           t   a
            gct
 
 
    tRNA-Ser(gct)
    82 bases, %GC = 54.9
    Sequence [21064,21145]
 

 
3.
 
 
 
               a
             c-g
             c-g
             g-c
             g-c
             c-g
             a-t
             a-t     ct
            t   gagcc  a
     ga    a    !!!!!  a
    c  ctcg     ctcgg  c
   t   !!!!      c   tt
   g   gagc       t
    gaa    a       g
            t+gt    g
            g+t g    g
            a-t  g   a
            g-c   a   c
            a a    a  t
           c   a    a c
           t   g     t
            gta
 
 
 
    tRNA-Tyr(gta)
    84 bases, %GC = 53.6
    Sequence c[49427,49510]
 

 
4.
 
 
 
               a
             c-g
             c-g
             g-c
             g-c
             c-g
             a-t
             a-t     ct
            t   gagcc  a
     ga    a    !!!!!  a
    c  ctcg     ctcgg  c
   t   !!!!      c   tt
   g   gagc       t
    gaa    a       g
            t+gt    g
            g+t g    g
            a-t  g   a
            g+t   a   c
            a a    a  t
           c   a    a c
           t   g     t
            gta
 
 
 
    tRNA-Tyr(gta)
    84 bases, %GC = 52.4
    Sequence c[81013,81096]
 

 
5.
 
 
 
               a
             g-c
             g-c
             t-a
             c-g
             g+t
             c-g
             a-t     ag
            t   cactc  a
    cga    a    !!!!!  g
   t   ctcg     gtgag  c
   g   !!!!    c     tt
   g   gagc     t
    tta    g     g
            c-gag
            t-a
            g-c
            t+g
            g-c
           c   a
           t   a
            aat
 
 
 
    tRNA-Ile(aat)
    74 bases, %GC = 54.1
    Sequence c[152647,152720]
 

 
6.
 
 
 
               a
             g-c
             g-c
             t-a
             c-g
             g+t
             c-g
             a-t     ag
            t   cactc  a
    cga    a    !!!!!  g
   t   ctcg     gtgag  c
   g   !!!!    c     tt
   g   gagc     t
    tta    g     g
            c-gag
            t-a
            g-c
            t+g
            g-c
           c   a
           t   a
            aat
 
 
 
    tRNA-Ile(aat)
    74 bases, %GC = 54.1
    Sequence [158291,158364]
 

 
7.
 
 
 
               a
             g-c
             g-c
             t-a
             c-g
             g+t
             c-g
             a-t     ag
            t   cactc  a
    cga    a    !!!!!  g
   t   ctcg     gtgag  c
   g   !!!!    c     tt
   g   gagc     t
    tta    g     g
            c-gag
            t-a
            g-c
            t+g
            g-c
           c   a
           t   a
            aat
 
 
 
    tRNA-Ile(aat)
    74 bases, %GC = 54.1
    Sequence c[166739,166812]
 

 
8.
 
 
 
               a
             g-c
             g-c
             t-a
             c-g
             g+t
             c-g
             a-t     ag
            t   cactc  a
    cga    a    !!!!!  g
   t   ctcg     gtgag  c
   g   !!!!    c     tt
   g   gagc     t
    cta    g     g
            c-gag
            t-a
            g-c
            t+g
            g-c
           c   a
           t   a
            aat
 
 
 
    tRNA-Ile(aat)
    74 bases, %GC = 55.4
    Sequence [172396,172469]
 

 
9.
 
 
 
               a
             g-c
             g-c
             t-a
             c-g
             g+t
             c-g
             a-t     ag
            t   cactc  a
    cga    a    !!!!!  g
   t   ctcg     gtgag  c
   g   !!!!    c     tt
   g   gagc     t
    tta    g     g
            c-gag
            t-a
            g-c
            t+g
            g-c
           c   a
           t   a
            aat
 
 
 
    tRNA-Ile(aat)
    74 bases, %GC = 54.1
    Sequence c[175099,175172]
 


tRNA anticodon frequency
AAA Phe       AGA Ser       ATA Tyr       ACA Cys       
GAA Phe       GGA Ser       GTA Tyr  2    GCA Cys       
TAA Leu       TGA Ser       TTA Stop      TCA SeC       
CAA Leu       CGA Ser       CTA Pyl       CCA Trp       

AAG Leu       AGG Pro       ATG His       ACG Arg       
GAG Leu       GGG Pro       GTG His       GCG Arg       
TAG Leu       TGG Pro       TTG Gln       TCG Arg       
CAG Leu       CGG Pro       CTG Gln       CCG Arg       

AAT Ile  5    AGT Thr       ATT Asn       ACT Ser       
GAT Ile       GGT Thr       GTT Asn       GCT Ser  1    
TAT Ile       TGT Thr       TTT Lys       TCT Arg       
CAT Met       CGT Thr       CTT Lys       CCT Arg       

AAC Val       AGC Ala       ATC Asp       ACC Gly       
GAC Val       GGC Ala       GTC Asp       GCC Gly       
TAC Val       TGC Ala       TTC Glu       TCC Gly       
CAC Val       CGC Ala       CTC Glu       CCC Gly       
Ambiguous: 1

tRNA codon frequency
TTT Phe       TCT Ser       TAT Tyr       TGT Cys       
TTC Phe       TCC Ser       TAC Tyr  2    TGC Cys       
TTA Leu       TCA Ser       TAA Stop      TGA SeC       
TTG Leu       TCG Ser       TAG Pyl       TGG Trp       

CTT Leu       CCT Pro       CAT His       CGT Arg       
CTC Leu       CCC Pro       CAC His       CGC Arg       
CTA Leu       CCA Pro       CAA Gln       CGA Arg       
CTG Leu       CCG Pro       CAG Gln       CGG Arg       

ATT Ile  5    ACT Thr       AAT Asn       AGT Ser       
ATC Ile       ACC Thr       AAC Asn       AGC Ser  1    
ATA Ile       ACA Thr       AAA Lys       AGA Arg       
ATG Met       ACG Thr       AAG Lys       AGG Arg       

GTT Val       GCT Ala       GAT Asp       GGT Gly       
GTC Val       GCC Ala       GAC Asp       GGC Gly       
GTA Val       GCA Ala       GAA Glu       GGA Gly       
GTG Val       GCG Ala       GAG Glu       GGG Gly       
Ambiguous: 1

Number of tRNA genes = 9
tRNA GC range = 52.4% to 55.4%
Number of tmRNA genes = 0


000677F LN:i:201163 RC:i:217 XC:f:0.992556
201163 nucleotides in sequence
Mean G+C content = 24.1%
 
1.
 
 
 
               a
             g-c
             c-g
             c-g
             g-c
             a-t
             a-t
             a-t     ct
            t   gggcc  a
     ga    a    !!!!!  a
    t  ctcg     cccgg  c
   t   !!!!    c     tt
   g   gagc     t
    gga    g     g
            t-aag
            t-a
            a-t
            g-c
            a-t
           c   a
           t   g
            gaa
 
 
 
    tRNA-Phe(gaa)
    73 bases, %GC = 53.4
    Sequence [11122,11194]
 

 
2.
 
 
 
               t
             g+t
             g-c
             g-c
             a-t
             c-g
             a-t
             a-t
             g-c     tc
            t   ctccc  a
     ga    a    !!!!!  g
    t  ctcg     gaggg  c
    a  !!!!    c     tt
    g  gagc     t
     ta    a     g
            t+gag
            t-a
            g-c
            g-c
            a-t
           c   a
           t   g
            gca
 
 
    tRNA-Cys(gca)
    74 bases, %GC = 54.1
    Sequence c[13224,13297]
 

 
3.
 
 
 
               g
             g-c
             c-g
             c-g
             g-c
             g+t
             t+g
             t-a     tg
            t   ttccc  a
     ga    a    !!!!!  a
    t  ctcg     aaggg  c
   c   !!!!     c    tt
   g   gagc     t
    gta         g
            g+tg
            c-g
            c-g
            a-t
            g-c
            c-g
           c   a
           t   a
            ttt
 
 
    tRNA-Lys(ttt)
    73 bases, %GC = 57.5
    Sequence c[56789,56861]
 

 
4.
 
 
 
               a
             g-c
             g-c
             g+t
             g-c
             a-t
             a-t
             c-g     at
            t   tgccc  a
     aa    a    !!!!!  g
    a  ctcg     acggg  c
   t   !!!!    a     at
   g   gagc     c
    gaa    g     g
            c-gag
            t-a
            c-g
            g-c
            c-g
           t   t
           t   a
            tgc
 
 
 
    tRNA-Ala(tgc)
    73 bases, %GC = 56.2
    Sequence c[56923,56995]
 

 
5.
 
 
 
               a
             t-a
             c-g
             c-g
             a-t
             c-g
             a-t
             t-a     tg
            t   ggccc  a
    cga    a    !!!!!  g
   a   tctg     ccggg  c
   g   +!!+     c    tt
   c   ggat     a
    tta    a    g
            t-aa
            t-a
            c-g
            g-c
            g-c
           c   c
           t   a
            ttc
 
 
 
    tRNA-Glu(ttc)
    73 bases, %GC = 52.1
    Sequence [145681,145753]
 


tRNA anticodon frequency
AAA Phe       AGA Ser       ATA Tyr       ACA Cys       
GAA Phe  1    GGA Ser       GTA Tyr       GCA Cys  1    
TAA Leu       TGA Ser       TTA Stop      TCA SeC       
CAA Leu       CGA Ser       CTA Pyl       CCA Trp       

AAG Leu       AGG Pro       ATG His       ACG Arg       
GAG Leu       GGG Pro       GTG His       GCG Arg       
TAG Leu       TGG Pro       TTG Gln       TCG Arg       
CAG Leu       CGG Pro       CTG Gln       CCG Arg       

AAT Ile       AGT Thr       ATT Asn       ACT Ser       
GAT Ile       GGT Thr       GTT Asn       GCT Ser       
TAT Ile       TGT Thr       TTT Lys  1    TCT Arg       
CAT Met       CGT Thr       CTT Lys       CCT Arg       

AAC Val       AGC Ala       ATC Asp       ACC Gly       
GAC Val       GGC Ala       GTC Asp       GCC Gly       
TAC Val       TGC Ala  1    TTC Glu  1    TCC Gly       
CAC Val       CGC Ala       CTC Glu       CCC Gly       

tRNA codon frequency
TTT Phe       TCT Ser       TAT Tyr       TGT Cys       
TTC Phe  1    TCC Ser       TAC Tyr       TGC Cys  1    
TTA Leu       TCA Ser       TAA Stop      TGA SeC       
TTG Leu       TCG Ser       TAG Pyl       TGG Trp       

CTT Leu       CCT Pro       CAT His       CGT Arg       
CTC Leu       CCC Pro       CAC His       CGC Arg       
CTA Leu       CCA Pro       CAA Gln       CGA Arg       
CTG Leu       CCG Pro       CAG Gln       CGG Arg       

ATT Ile       ACT Thr       AAT Asn       AGT Ser       
ATC Ile       ACC Thr       AAC Asn       AGC Ser       
ATA Ile       ACA Thr       AAA Lys  1    AGA Arg       
ATG Met       ACG Thr       AAG Lys       AGG Arg       

GTT Val       GCT Ala       GAT Asp       GGT Gly       
GTC Val       GCC Ala       GAC Asp       GGC Gly       
GTA Val       GCA Ala  1    GAA Glu  1    GGA Gly       
GTG Val       GCG Ala       GAG Glu       GGG Gly       

Number of tRNA genes = 5
tRNA GC range = 52.1% to 57.5%
Number of tmRNA genes = 0


000678F LN:i:200358 RC:i:255 XC:f:0.989975
200358 nucleotides in sequence
Mean G+C content = 24.2%

Nothing found in 000678F LN:i:200358 RC:i:255 XC:f:0.989975


000679F LN:i:210051 RC:i:467 XC:f:0.871734
210051 nucleotides in sequence
Mean G+C content = 25.5%
 
1.
 
 
 
               a
             g-c
             g-c
             g+t
             g-c
             a-t
             t.t
             c-g     at
            t   aaccc  a
     aa    a    !!!!!  g
    a  ctcg     ttggg  c
   t   !!!!    a     at
   g   gagc     c
    gta    g     g
            c-gag
            t-a
            c-g
            g-c
            c-g
           t   t
           t   a
            agc
 
 
 
    tRNA-Ala(agc)
    73 bases, %GC = 53.4
    Sequence c[111111,111183]
 

 
2.
 
 
 
               a
             a c
             t+g
             t.t
             c-g
             a-t
             a-t
             t-a     tt
            t   ggccc  a
     ga    g    !!!!!  g
    t  cttg     ccggg  c
    g  !!!+     c    tt
    g  gaat     c
     ta    a    g
            c-gc
            a-t
            t-a
            g-c
            g+t
           t   t
           t   a
            ccc
 
 
 
    tRNA-Gly(ccc)
    71 bases, %GC = 49.3
    Sequence c[135551,135621]
 

 
3.
 
 
 
               a
             g-c
             c-g
             a-t
             c-g
             a-t
             a-t
             t-a     tt
            t   ggccc  a
     ga    g    !!!!!  g
    t  tttg     ccggg  c
    g  +!!+     c    tt
    g  gaat    a
     ta        g
            g-c
            c-g
            a-t
            t-a
            g-c
            a-t
           t   t
           t   a
            ccc
 
 
    tRNA-Gly(ccc)
    71 bases, %GC = 49.3
    Sequence c[137663,137733]
 

 
4.
 
 
 
               a
             g-c
             c-g
             g-c
             g-c
             t-a
             t-a
             t-a     ct
            t   cactc  a
     ga    a    !!!!!  g
    t  cgcg     gtgag  c
   c   !!!!    c     tt
   g   gcgc     t
    gta    g     g
            t-aag
            c-g
            a-t
            g-c
            t.t
           c   a
           t   a
            cat
 
 
 
    tRNA-Met(cat)
    73 bases, %GC = 53.4
    Sequence c[149556,149628]
 


tRNA anticodon frequency
AAA Phe       AGA Ser       ATA Tyr       ACA Cys       
GAA Phe       GGA Ser       GTA Tyr       GCA Cys       
TAA Leu       TGA Ser       TTA Stop      TCA SeC       
CAA Leu       CGA Ser       CTA Pyl       CCA Trp       

AAG Leu       AGG Pro       ATG His       ACG Arg       
GAG Leu       GGG Pro       GTG His       GCG Arg       
TAG Leu       TGG Pro       TTG Gln       TCG Arg       
CAG Leu       CGG Pro       CTG Gln       CCG Arg       

AAT Ile       AGT Thr       ATT Asn       ACT Ser       
GAT Ile       GGT Thr       GTT Asn       GCT Ser       
TAT Ile       TGT Thr       TTT Lys       TCT Arg       
CAT Met  1    CGT Thr       CTT Lys       CCT Arg       

AAC Val       AGC Ala  1    ATC Asp       ACC Gly       
GAC Val       GGC Ala       GTC Asp       GCC Gly       
TAC Val       TGC Ala       TTC Glu       TCC Gly       
CAC Val       CGC Ala       CTC Glu       CCC Gly  2    

tRNA codon frequency
TTT Phe       TCT Ser       TAT Tyr       TGT Cys       
TTC Phe       TCC Ser       TAC Tyr       TGC Cys       
TTA Leu       TCA Ser       TAA Stop      TGA SeC       
TTG Leu       TCG Ser       TAG Pyl       TGG Trp       

CTT Leu       CCT Pro       CAT His       CGT Arg       
CTC Leu       CCC Pro       CAC His       CGC Arg       
CTA Leu       CCA Pro       CAA Gln       CGA Arg       
CTG Leu       CCG Pro       CAG Gln       CGG Arg       

ATT Ile       ACT Thr       AAT Asn       AGT Ser       
ATC Ile       ACC Thr       AAC Asn       AGC Ser       
ATA Ile       ACA Thr       AAA Lys       AGA Arg       
ATG Met  1    ACG Thr       AAG Lys       AGG Arg       

GTT Val       GCT Ala  1    GAT Asp       GGT Gly       
GTC Val       GCC Ala       GAC Asp       GGC Gly       
GTA Val       GCA Ala       GAA Glu       GGA Gly       
GTG Val       GCG Ala       GAG Glu       GGG Gly  2    

Number of tRNA genes = 4
tRNA GC range = 49.3% to 53.4%
Number of tmRNA genes = 0


000680F LN:i:200142 RC:i:383 XC:f:0.907731
200142 nucleotides in sequence
Mean G+C content = 25.4%
 
1.
 
 
 
               c
             a-t
             a-t
             g-c
             c t
             t+g
             t-a
             t.t    tg
            a   tccc  a
     ga         ! !!  a
    t  ctcg     acgg  c
   c   !!!!    a    tt
   g   gagc     c
    gta          t
            g+tgg
            c-g
            c-g
            a-t
            c c
            c-g
           c   a
           t   a
            ttt
 
 
    tRNA-Lys(ttt)
    71 bases, %GC = 50.7
    Sequence c[22929,22999]
 

 
2.
 
 
 
               c
             a-t
             a-t
             g-c
             c t
             t+g
             t-a
             t.t    tg
            a   tccc  a
     ga         ! !!  a
    t  ctcg     acgg  c
   c   !!!!    a    tt
   g   gagc     c
    gta          t
            g+tgg
            c-g
            c-g
            a-t
            c c
            c-g
           c   a
           t   a
            ttt
 
 
    tRNA-Lys(ttt)
    71 bases, %GC = 50.7
    Sequence c[49919,49989]
 


Number of tRNA genes = 2
tRNA GC range = 50.7% to 50.7%
Number of tmRNA genes = 0


000681F LN:i:197174 RC:i:451 XC:f:0.916244
197174 nucleotides in sequence
Mean G+C content = 23.0%
 
1.
 
 
 
               a
             g-c
             c-g
             a-t
             c-g
             a-t
             a-t
             t-a     tt
            t   ggccc  a
     ga    g    !!!!!  g
    t  tttg     ccggg  c
    g  +!!+     c    tt
    g  gaat    a
     ta        g
            g-c
            c-g
            a-t
            t-a
            g-c
            a-t
           t   t
           t   a
            ccc
 
 
    tRNA-Gly(ccc)
    71 bases, %GC = 49.3
    Sequence [101717,101787]
 

 
2.
 
 
 
               a
             g-c
             c-g
             a-t
             c-g
             a-t
             a-t
             t-a     tt
            t   ggccc  a
     ga    g    !!!!!  g
    t  tttg     ccggg  c
    g  +!!+     c    tt
    g  gaat    a
     ta        g
            g-c
            c-g
            a-t
            t-a
            g-c
            a-t
           t   t
           t   a
            ccc
 
 
    tRNA-Gly(ccc)
    71 bases, %GC = 49.3
    Sequence c[133580,133650]
 

 
3.
 
 
 
               a
             g-c
             c-g
             a-t
             c-g
             a-t
             a-t
             t-a     tt
            t   ggccc  a
     ga    g    !!!!!  g
    t  tttg     ccggg  c
    g  +!!+     c    tt
    g  gaat    a
     ta        g
            g-c
            c-g
            a-t
            t-a
            g-c
            a-t
           t   t
           t   a
            ccc
 
 
    tRNA-Gly(ccc)
    71 bases, %GC = 49.3
    Sequence [137763,137833]
 


Number of tRNA genes = 3
tRNA GC range = 49.3% to 49.3%
Number of tmRNA genes = 0


000682F LN:i:200190 RC:i:227 XC:f:0.990000
200190 nucleotides in sequence
Mean G+C content = 21.6%
 
1.
 
 
 
               g
             g-c
             c-g
             c-g
             g-c
             g+t
             t+g
             t-a     tg
            t   ttccc  a
     ga    a    !!!!!  a
    t  ctcg     aaggg  c
   c   !!!!     c    tt
   g   gagc     t
    gta         g
            g+tg
            c-g
            c-g
            a-t
            g-c
            c-g
           c   a
           t   a
            ttt
 
 
    tRNA-Lys(ttt)
    73 bases, %GC = 57.5
    Sequence c[49817,49889]
 

 
2.
 
 
 
               a
             g-c
             g-c
             g+t
             g-c
             a-t
             t.t
             c-g     at
            t   tgccc  a
     aa    a    !!!!!  g
    a  ctcg     acggg  c
   t   !!!!    a     at
   g   gagc     c
    gta    g     g
            c-gag
            t-a
            c-g
            g-c
            t-a
           t   t
           t   a
            cgc
 
 
 
    tRNA-Ala(cgc)
    73 bases, %GC = 54.8
    Sequence c[49966,50038]
 

 
3.
 
 
 
               a
             g-c
             g-c
             g+t
             g-c
             a-t
             t.t
             c-g     at
            t   tgccc  a
     aa    a    !!!!!  g
    a  ctcg     acggg  c
   t   !!!!    a     at
   g   gagc     c
    gta    g     g
            c-gag
            t-a
            c-g
            g-c
            t-a
           t   t
           t   a
            cgc
 
 
 
    tRNA-Ala(cgc)
    73 bases, %GC = 54.8
    Sequence [79655,79727]
 

 
4.
 
 
 
               g
             g-c
             c-g
             c-g
             g-c
             g+t
             t+g
             t-a     tg
            t   ttccc  a
     ga    a    !!!!!  a
    t  ctcg     aaggg  c
   c   !!!!     c    tt
   g   gagc     t
    gta         g
            g+tg
            c-g
            c-g
            a-t
            g-c
            c-g
           c   a
           t   a
            ttt
 
 
    tRNA-Lys(ttt)
    73 bases, %GC = 57.5
    Sequence [79804,79876]
 


tRNA anticodon frequency
AAA Phe       AGA Ser       ATA Tyr       ACA Cys       
GAA Phe       GGA Ser       GTA Tyr       GCA Cys       
TAA Leu       TGA Ser       TTA Stop      TCA SeC       
CAA Leu       CGA Ser       CTA Pyl       CCA Trp       

AAG Leu       AGG Pro       ATG His       ACG Arg       
GAG Leu       GGG Pro       GTG His       GCG Arg       
TAG Leu       TGG Pro       TTG Gln       TCG Arg       
CAG Leu       CGG Pro       CTG Gln       CCG Arg       

AAT Ile       AGT Thr       ATT Asn       ACT Ser       
GAT Ile       GGT Thr       GTT Asn       GCT Ser       
TAT Ile       TGT Thr       TTT Lys  2    TCT Arg       
CAT Met       CGT Thr       CTT Lys       CCT Arg       

AAC Val       AGC Ala       ATC Asp       ACC Gly       
GAC Val       GGC Ala       GTC Asp       GCC Gly       
TAC Val       TGC Ala       TTC Glu       TCC Gly       
CAC Val       CGC Ala  2    CTC Glu       CCC Gly       

tRNA codon frequency
TTT Phe       TCT Ser       TAT Tyr       TGT Cys       
TTC Phe       TCC Ser       TAC Tyr       TGC Cys       
TTA Leu       TCA Ser       TAA Stop      TGA SeC       
TTG Leu       TCG Ser       TAG Pyl       TGG Trp       

CTT Leu       CCT Pro       CAT His       CGT Arg       
CTC Leu       CCC Pro       CAC His       CGC Arg       
CTA Leu       CCA Pro       CAA Gln       CGA Arg       
CTG Leu       CCG Pro       CAG Gln       CGG Arg       

ATT Ile       ACT Thr       AAT Asn       AGT Ser       
ATC Ile       ACC Thr       AAC Asn       AGC Ser       
ATA Ile       ACA Thr       AAA Lys  2    AGA Arg       
ATG Met       ACG Thr       AAG Lys       AGG Arg       

GTT Val       GCT Ala       GAT Asp       GGT Gly       
GTC Val       GCC Ala       GAC Asp       GGC Gly       
GTA Val       GCA Ala       GAA Glu       GGA Gly       
GTG Val       GCG Ala  2    GAG Glu       GGG Gly       

Number of tRNA genes = 4
tRNA GC range = 54.8% to 57.5%
Number of tmRNA genes = 0


000683F LN:i:142060 RC:i:143 XC:f:0.642105
142060 nucleotides in sequence
Mean G+C content = 22.6%

Nothing found in 000683F LN:i:142060 RC:i:143 XC:f:0.642105


000684F LN:i:232675 RC:i:135 XC:f:0.797849
232675 nucleotides in sequence
Mean G+C content = 39.5%

Nothing found in 000684F LN:i:232675 RC:i:135 XC:f:0.797849


000685F LN:i:199150 RC:i:455 XC:f:0.979950
199150 nucleotides in sequence
Mean G+C content = 26.6%

Nothing found in 000685F LN:i:199150 RC:i:455 XC:f:0.979950


000686F LN:i:193952 RC:i:549 XC:f:0.994832
193952 nucleotides in sequence
Mean G+C content = 24.5%
 
1.
 
 
 
               t
             g+t
             g-c
             g-c
             a-t
             c-g
             a-t
             a-t
             g-c     tc
            t   caccc  a
     ga    a    !!!!!  g
    t  ctcg     gtggg  c
    a  !!!!    c     tt
    g  gagc     t
     ta    a     g
            t+gag
            t-a
            g-c
            g-c
            a-t
           c   a
           t   g
            gca
 
 
    tRNA-Cys(gca)
    74 bases, %GC = 54.1
    Sequence [4364,4437]
 

 
2.
 
 
 
               t
             a-t
             g-c
             c-g
             c-g
             t-a
             c-g
             t+g
             a-t     cg
            t   gcgcc  a
     ga    g    !!+!!  g
    t  ctcg     cgtgg  c
   t   !!!!    c     tt
   g   gagc     t
    gca    a     g
            t-aag
            t-a
            c-g
            g-c
            c-g
           t   a
           t   a
            agt
 
 
    tRNA-Thr(agt)
    75 bases, %GC = 57.3
    Sequence c[4630,4704]
 

 
3.
 
 
 
               a
             g-c
             c-g
             c-g
             g-c
             a-t
             a-t
             a-t     ct
            t   gggcc  a
     ga    a    !!!!!  a
    t  ctcg     cccgg  c
   t   !!!!    c     tt
   g   gagc     t
    gga    g     g
            t-aag
            t-a
            a-t
            g-c
            a-t
           c   a
           t   g
            gaa
 
 
 
    tRNA-Phe(gaa)
    73 bases, %GC = 53.4
    Sequence [51970,52042]
 

 
4.
 
 
 
               a
             g-c
             c-g
             c-g
             g-c
             a-t
             a-t
             a-t     ct
            t   gggcc  a
     ga    a    !!!!!  a
    t  ctcg     cccgg  c
   t   !!!!    c     tt
   g   gagc     t
    gga    g     g
            t-aag
            t-a
            a-t
            g-c
            a-t
           c   a
           t   g
            gaa
 
 
 
    tRNA-Phe(gaa)
    73 bases, %GC = 53.4
    Sequence c[81418,81490]
 

 
5.
 
 
 
               g
             a-t
             g-c
             c-g
             c-g
             t-a
             t-a
             g-c     ta
            t   caccc  a
     aa    g    !!!!!  g
    c  cgcg     gtggg  c
   g   !!!+    t     tt
   g   gcgt     t
    tta    a     g
            t-agg
            c-g
            a-t
            g-c
            c-g
           c   a
           t   a
            tct
 
 
 
    tRNA-Arg(tct)
    73 bases, %GC = 56.2
    Sequence c[134603,134675]
 

 
6.
 
 
 
               a
             g-c
             c-g
             c-g
             g-c
             a-t
             a-t
             a-t     ct
            t   gggcc  a
     ga    a    !!!!!  a
    t  ctcg     cccgg  c
   t   !!!!    c     tt
   g   gagc     t
    gga    g     g
            t-aag
            t-a
            a-t
            g-c
            a-t
           c   a
           t   g
            gaa
 
 
 
    tRNA-Phe(gaa)
    73 bases, %GC = 53.4
    Sequence [163958,164030]
 

 
7.
 
 
 
               a
             g-c
             c-g
             t-a
             c-g
             t-a
             t-a
             g-c     cc
            t   cactc  a
     ga    a    !!!!!  g
    t  ttcg     gtgag  c
   g   !!!!    c     tt
   g   aagc     t
    tta    g     a
            c-gag
            t-a
            g-c
            g-c
            t+g
           c   a
           t   g
            tat
 
 
 
    tRNA-Ile(tat)
    73 bases, %GC = 50.7
    Sequence c[164308,164380]
 

 
8.
 
 
                c
               a
             a-t
             g-c
             c-g
             g-c
             g+t
             g-c
             g-c     aa
            t   tcatc  a
     ga    a    +!!!!  g
    t  cgcg     ggtag  c
    g  !!!!    c     at
    g  gcgc     t
     aa    g     g
            c-gag
            t-a
            g-c
            g-c
            g-c
           c   a
           c   a
            cat
 
 
 
    tRNA-Met(cat)
    73 bases, %GC = 61.6
    Sequence c[173269,173341]
 

 
9.
 
 
                c
               a
             a-t
             g-c
             c-g
             g-c
             g+t
             g-c
             g-c     aa
            t   tcatc  a
     ga    a    +!!!!  g
    t  cgcg     ggtag  c
    g  !!!!    c     at
    g  gcgc     t
     aa    g     g
            c-gag
            t-a
            g-c
            g-c
            g-c
           c   a
           c   a
            cat
 
 
 
    tRNA-Met(cat)
    73 bases, %GC = 61.6
    Sequence c[173614,173686]
 

 
10.
 
 
                c
               a
             a-t
             g-c
             c-g
             g-c
             g+t
             g-c
             g-c     aa
            t   tcatc  a
     ga    a    +!!!!  g
    t  cgcg     ggtag  c
    g  !!!!    c     at
    g  gcgc     t
     aa    g     g
            c-gag
            t-a
            g-c
            g-c
            g-c
           c   a
           c   a
            cat
 
 
 
    tRNA-Met(cat)
    73 bases, %GC = 61.6
    Sequence c[173959,174031]
 

 
11.
 
 
                c
               a
             a-t
             g-c
             c-g
             g-c
             g+t
             g-c
             g-c     aa
            t   tcatc  a
     ga    a    +!!!!  g
    t  cgcg     ggtag  c
    g  !!!!    c     at
    g  gcgc     t
     aa    g     g
            c-gag
            t-a
            g-c
            g-c
            g-c
           c   a
           c   a
            cat
 
 
 
    tRNA-Met(cat)
    73 bases, %GC = 61.6
    Sequence c[174304,174376]
 

 
12.
 
 
                c
               a
             a-t
             g-c
             c-g
             g-c
             g+t
             g-c
             g-c     aa
            t   tcatc  a
     ga    a    +!!!!  g
    t  cgcg     ggtag  c
    g  !!!!    c     at
    g  gcgc     t
     aa    g     g
            c-gag
            t-a
            g-c
            g-c
            g-c
           c   a
           c   a
            cat
 
 
 
    tRNA-Met(cat)
    73 bases, %GC = 61.6
    Sequence c[174649,174721]
 

 
13.
 
 
                c
               a
             a-t
             g-c
             c-g
             g-c
             g+t
             g-c
             g-c     aa
            t   tcatc  a
     ga    a    +!!!!  g
    t  cgcg     ggtag  c
    g  !!!!    c     at
    g  gcgc     t
     aa    g     g
            c-gag
            t-a
            g-c
            g-c
            g-c
           c   a
           c   a
            cat
 
 
 
    tRNA-Met(cat)
    73 bases, %GC = 61.6
    Sequence c[174994,175066]
 

 
14.
 
 
                c
               a
             a-t
             g-c
             c-g
             g-c
             g+t
             g-c
             g-c     aa
            t   tcatc  a
     ga    a    +!!!!  g
    t  cgcg     ggtag  c
    g  !!!!    c     at
    g  gcgc     t
     aa    g     g
            c-gag
            t-a
            g-c
            g-c
            g-c
           c   a
           c   a
            cat
 
 
 
    tRNA-Met(cat)
    73 bases, %GC = 61.6
    Sequence c[175339,175411]
 

 
15.
 
 
                c
               a
             a-t
             g-c
             c-g
             g-c
             g+t
             g-c
             g-c     aa
            t   tcatc  a
     ga    a    +!!!!  g
    t  cgcg     ggtag  c
    g  !!!!    c     at
    g  gcgc     t
     aa    g     g
            c-gag
            t-a
            g-c
            g-c
            g-c
           c   a
           c   a
            cat
 
 
 
    tRNA-Met(cat)
    73 bases, %GC = 61.6
    Sequence c[175684,175756]
 

 
16.
 
 
                c
               a
             a-t
             g-c
             c-g
             g-c
             g+t
             g-c
             g-c     aa
            t   tcatc  a
     ga    a    +!!!!  g
    t  cgcg     ggtag  c
    g  !!!!    c     at
    g  gcgc     t
     aa    g     g
            c-gag
            t-a
            g-c
            g-c
            g-c
           c   a
           c   a
            cat
 
 
 
    tRNA-Met(cat)
    73 bases, %GC = 61.6
    Sequence c[176029,176101]
 

 
17.
 
 
                c
               a
             a-t
             g-c
             c-g
             g-c
             g+t
             g-c
             g-c     aa
            t   tcatc  a
     ga    a    +!!!!  g
    t  cgcg     ggtag  c
    g  !!!!    c     at
    g  gcgc     t
     aa    g     g
            c-gag
            t-a
            g-c
            g-c
            g-c
           c   a
           c   a
            cat
 
 
 
    tRNA-Met(cat)
    73 bases, %GC = 61.6
    Sequence c[176374,176446]
 

 
18.
 
 
                c
               a
             a-t
             g-c
             c-g
             g-c
             g+t
             g-c
             g-c     aa
            t   tcatc  a
     ga    a    +!!!!  g
    t  cgcg     ggtag  c
    g  !!!!    c     at
    g  gcgc     t
     aa    g     g
            c-gag
            t-a
            g-c
            g-c
            g-c
           c   a
           c   a
            cat
 
 
 
    tRNA-Met(cat)
    73 bases, %GC = 61.6
    Sequence c[176719,176791]
 

 
19.
 
 
                c
               a
             a-t
             g-c
             c-g
             g-c
             g+t
             g-c
             g-c     aa
            t   tcatc  a
     ga    a    +!!!!  g
    t  cgcg     ggtag  c
    g  !!!!    c     at
    g  gcgc     t
     aa    g     g
            c-gag
            t-a
            g-c
            g-c
            g-c
           c   a
           c   a
            cat
 
 
 
    tRNA-Met(cat)
    73 bases, %GC = 61.6
    Sequence c[177064,177136]
 

 
20.
 
 
                c
               a
             a-t
             g-c
             c-g
             g-c
             g+t
             g-c
             g-c     aa
            t   tcatc  a
     ga    a    +!!!!  g
    t  cgcg     ggtag  c
    g  !!!!    c     at
    g  gcgc     t
     aa    g     g
            c-gag
            t-a
            g-c
            g-c
            g-c
           c   a
           c   a
            cat
 
 
 
    tRNA-Met(cat)
    73 bases, %GC = 61.6
    Sequence c[177409,177481]
 

 
21.
 
 
                c
               a
             a-t
             g-c
             c-g
             g-c
             g+t
             g-c
             g-c     aa
            t   tcatc  a
     ga    a    +!!!!  g
    t  cgcg     ggtag  c
    g  !!!!    c     at
    g  gcgc     t
     aa    g     g
            c-gag
            t-a
            g-c
            g-c
            g-c
           c   a
           c   a
            cat
 
 
 
    tRNA-Met(cat)
    73 bases, %GC = 61.6
    Sequence c[177754,177826]
 

 
22.
 
 
                c
               a
             a-t
             g-c
             c-g
             g-c
             g+t
             g-c
             g-c     aa
            t   tcatc  a
     ga    a    +!!!!  g
    t  cgcg     ggtag  c
    g  !!!!    c     at
    g  gcgc     t
     aa    g     g
            c-gag
            t-a
            g-c
            g-c
            g-c
           c   a
           c   a
            cat
 
 
 
    tRNA-Met(cat)
    73 bases, %GC = 61.6
    Sequence c[178099,178171]
 

 
23.
 
 
                c
               a
             a-t
             g-c
             c-g
             g-c
             g+t
             g-c
             g-c     aa
            t   tcatc  a
     ga    a    +!!!!  g
    t  cgcg     ggtag  c
    g  !!!!    c     at
    g  gcgc     t
     aa    g     g
            c-gag
            t-a
            g-c
            g-c
            g-c
           c   a
           c   a
            cat
 
 
 
    tRNA-Met(cat)
    73 bases, %GC = 61.6
    Sequence c[178444,178516]
 

 
24.
 
 
                c
               a
             a-t
             g-c
             c-g
             g-c
             g+t
             g-c
             g-c     aa
            t   tcatc  a
     ga    a    +!!!!  g
    t  cgcg     ggtag  c
    g  !!!!    c     at
    g  gcgc     t
     aa    g     g
            c-gag
            t-a
            g-c
            g-c
            g-c
           c   a
           c   a
            cat
 
 
 
    tRNA-Met(cat)
    73 bases, %GC = 61.6
    Sequence c[178789,178861]
 

 
25.
 
 
                c
               a
             a-t
             g-c
             c-g
             g-c
             g+t
             g-c
             g-c     aa
            t   tcatc  a
     ga    a    +!!!!  g
    t  cgcg     ggtag  c
    g  !!!!    c     at
    g  gcgc     t
     aa    g     g
            c-gag
            t-a
            g-c
            g-c
            g-c
           c   a
           c   a
            cat
 
 
 
    tRNA-Met(cat)
    73 bases, %GC = 61.6
    Sequence c[179134,179206]
 

 
26.
 
 
                c
               a
             a-t
             g-c
             c-g
             g-c
             g+t
             g-c
             g-c     aa
            t   tcatc  a
     ga    a    +!!!!  g
    t  cgcg     ggtag  c
    g  !!!!    c     at
    g  gcgc     t
     aa    g     g
            c-gag
            t-a
            g-c
            g-c
            g-c
           c   a
           c   a
            cat
 
 
 
    tRNA-Met(cat)
    73 bases, %GC = 61.6
    Sequence c[179479,179551]
 

 
27.
 
 
                c
               a
             a-t
             g-c
             c-g
             g-c
             g+t
             g-c
             g-c     aa
            t   tcatc  a
     ga    a    +!!!!  g
    t  cgcg     ggtag  c
    g  !!!!    c     at
    g  gcgc     t
     aa    g     g
            c-gag
            t-a
            g-c
            g-c
            g-c
           c   a
           c   a
            cat
 
 
 
    tRNA-Met(cat)
    73 bases, %GC = 61.6
    Sequence c[179824,179896]
 

 
28.
 
 
                c
               a
             a-t
             g-c
             c-g
             g-c
             g+t
             g-c
             g-c     aa
            t   tcatc  a
     ga    a    +!!!!  g
    t  cgcg     ggtag  c
    g  !!!!    c     at
    g  gcgc     t
     aa    g     g
            c-gag
            t-a
            g-c
            g-c
            g-c
           c   a
           c   a
            cat
 
 
 
    tRNA-Met(cat)
    73 bases, %GC = 61.6
    Sequence c[180169,180241]
 

 
29.
 
 
                c
               a
             a-t
             g-c
             c-g
             g-c
             g+t
             g-c
             g-c     aa
            t   tcatc  a
     ga    a    +!!!!  g
    t  cgcg     ggtag  c
    g  !!!!    c     at
    g  gcgc     t
     aa    g     g
            c-gag
            t-a
            g-c
            g-c
            g-c
           c   a
           c   a
            cat
 
 
 
    tRNA-Met(cat)
    73 bases, %GC = 61.6
    Sequence c[180514,180586]
 

 
30.
 
 
                c
               a
             a-t
             g-c
             c-g
             g-c
             g+t
             g-c
             g-c     aa
            t   tcatc  a
     ga    a    +!!!!  g
    t  cgcg     ggtag  c
    g  !!!!    c     at
    g  gcgc     t
     aa    g     g
            c-gag
            t-a
            g-c
            g-c
            g-c
           c   a
           c   a
            cat
 
 
 
    tRNA-Met(cat)
    73 bases, %GC = 61.6
    Sequence c[180859,180931]
 

 
31.
 
 
                c
               a
             a-t
             g-c
             c-g
             g-c
             g+t
             g-c
             g-c     aa
            t   tcatc  a
     ga    a    +!!!!  g
    t  cgcg     ggtag  c
    g  !!!!    c     at
    g  gcgc     t
     aa    g     g
            c-gag
            t-a
            g-c
            g-c
            g-c
           c   a
           c   a
            cat
 
 
 
    tRNA-Met(cat)
    73 bases, %GC = 61.6
    Sequence c[181204,181276]
 

 
32.
 
 
                c
               a
             a-t
             g-c
             c-g
             g-c
             g+t
             g-c
             g-c     aa
            t   tcatc  a
     ga    a    +!!!!  g
    t  cgcg     ggtag  c
    g  !!!!    c     at
    g  gcgc     t
     aa    g     g
            c-gag
            t-a
            g-c
            g-c
            g-c
           c   a
           c   a
            cat
 
 
 
    tRNA-Met(cat)
    73 bases, %GC = 61.6
    Sequence c[181549,181621]
 

 
33.
 
 
                c
               a
             a-t
             g-c
             c-g
             g-c
             g+t
             g-c
             g-c     aa
            t   tcatc  a
     ga    a    +!!!!  g
    t  cgcg     ggtag  c
    g  !!!!    c     at
    g  gcgc     t
     aa    g     g
            c-gag
            t-a
            g-c
            g-c
            g-c
           c   a
           c   a
            cat
 
 
 
    tRNA-Met(cat)
    73 bases, %GC = 61.6
    Sequence c[181894,181966]
 

 
34.
 
 
                c
               a
             a-t
             g-c
             c-g
             g-c
             g+t
             g-c
             g-c     aa
            t   tcatc  a
     ga    a    +!!!!  g
    t  cgcg     ggtag  c
    g  !!!!    c     at
    g  gcgc     t
     aa    g     g
            c-gag
            t-a
            g-c
            g-c
            g-c
           c   a
           c   a
            cat
 
 
 
    tRNA-Met(cat)
    73 bases, %GC = 61.6
    Sequence c[182239,182311]
 

 
35.
 
 
                c
               a
             a-t
             g-c
             c-g
             g-c
             g+t
             g-c
             g-c     aa
            t   tcatc  a
     ga    a    +!!!!  g
    t  cgcg     ggtag  c
    g  !!!!    c     at
    g  gcgc     t
     aa    g     g
            c-gag
            t-a
            g-c
            g-c
            g-c
           c   a
           c   a
            cat
 
 
 
    tRNA-Met(cat)
    73 bases, %GC = 61.6
    Sequence c[182584,182656]
 

 
36.
 
 
                c
               a
             a-t
             g-c
             c-g
             g-c
             g+t
             g-c
             g-c     aa
            t   tcatc  a
     ga    a    +!!!!  g
    t  cgcg     ggtag  c
    g  !!!!    c     at
    g  gcgc     t
     aa    g     g
            c-gag
            t-a
            g-c
            g-c
            g-c
           c   a
           c   a
            cat
 
 
 
    tRNA-Met(cat)
    73 bases, %GC = 61.6
    Sequence c[182929,183001]
 

 
37.
 
 
                c
               a
             a-t
             g-c
             c-g
             g-c
             g+t
             g-c
             g-c     aa
            t   tcatc  a
     ga    a    +!!!!  g
    t  cgcg     ggtag  c
    g  !!!!    c     at
    g  gcgc     t
     aa    g     g
            c-gag
            t-a
            g-c
            g-c
            g-c
           c   a
           c   a
            cat
 
 
 
    tRNA-Met(cat)
    73 bases, %GC = 61.6
    Sequence c[183274,183346]
 

 
38.
 
 
                c
               a
             a-t
             g-c
             c-g
             g-c
             g+t
             g-c
             g-c     aa
            t   tcatc  a
     ga    a    +!!!!  g
    t  cgcg     ggtag  c
    g  !!!!    c     at
    g  gcgc     t
     aa    g     g
            c-gag
            t-a
            g-c
            g-c
            g-c
           c   a
           c   a
            cat
 
 
 
    tRNA-Met(cat)
    73 bases, %GC = 61.6
    Sequence c[183619,183691]
 

 
39.
 
 
                c
               a
             a-t
             g-c
             c-g
             g-c
             g+t
             g-c
             g-c     aa
            t   tcatc  a
     ga    a    +!!!!  g
    t  cgcg     ggtag  c
    g  !!!!    c     at
    g  gcgc     t
     aa    g     g
            c-gag
            t-a
            g-c
            g-c
            g-c
           c   a
           c   a
            cat
 
 
 
    tRNA-Met(cat)
    73 bases, %GC = 61.6
    Sequence c[183964,184036]
 

 
40.
 
 
                c
               a
             a-t
             g-c
             c-g
             g-c
             g+t
             g-c
             g-c     aa
            t   tcatc  a
     ga    a    +!!!!  g
    t  cgcg     ggtag  c
    g  !!!!    c     at
    g  gcgc     t
     aa    g     g
            c-gag
            t-a
            g-c
            g-c
            g-c
           c   a
           c   a
            cat
 
 
 
    tRNA-Met(cat)
    73 bases, %GC = 61.6
    Sequence c[184309,184381]
 

 
41.
 
 
                c
               a
             a-t
             g-c
             c-g
             g-c
             g+t
             g-c
             g-c     aa
            t   tcatc  a
     ga    a    +!!!!  g
    t  cgcg     ggtag  c
    g  !!!!    c     at
    g  gcgc     t
     aa    g     g
            c-gag
            t-a
            g-c
            g-c
            g-c
           c   a
           c   a
            cat
 
 
 
    tRNA-Met(cat)
    73 bases, %GC = 61.6
    Sequence c[184654,184726]
 

 
42.
 
 
                c
               a
             a-t
             g-c
             c-g
             g-c
             g+t
             g-c
             g-c     aa
            t   tcatc  a
     ga    a    +!!!!  g
    t  cgcg     ggtag  c
    g  !!!!    c     at
    g  gcgc     t
     aa    g     g
            c-gag
            t-a
            g-c
            g-c
            g-c
           c   a
           c   a
            cat
 
 
 
    tRNA-Met(cat)
    73 bases, %GC = 61.6
    Sequence c[184999,185071]
 

 
43.
 
 
                c
               a
             a-t
             g-c
             c-g
             g-c
             g+t
             g-c
             g-c     aa
            t   tcatc  a
     ga    a    +!!!!  g
    t  cgcg     ggtag  c
    g  !!!!    c     at
    g  gcgc     t
     aa    g     g
            c-gag
            t-a
            g-c
            g-c
            g-c
           c   a
           c   a
            cat
 
 
 
    tRNA-Met(cat)
    73 bases, %GC = 61.6
    Sequence c[185344,185416]
 

 
44.
 
 
                c
               a
             a-t
             g-c
             c-g
             g-c
             g+t
             g-c
             g-c     aa
            t   tcatc  a
     ga    a    +!!!!  g
    t  cgcg     ggtag  c
    g  !!!!    c     at
    g  gcgc     t
     aa    g     g
            c-gag
            t-a
            g-c
            g-c
            g-c
           c   a
           c   a
            cat
 
 
 
    tRNA-Met(cat)
    73 bases, %GC = 61.6
    Sequence c[186061,186133]
 

 
45.
 
 
                c
               a
             a-t
             g-c
             c-g
             g-c
             g+t
             g-c
             g-c     aa
            t   tcatc  a
     ga    a    +!!!!  g
    t  cgcg     ggtag  c
    g  !!!!    c     at
    g  gcgc     t
     aa    g     g
            c-gag
            t-a
            g-c
            g-c
            g-c
           c   a
           c   a
            cat
 
 
 
    tRNA-Met(cat)
    73 bases, %GC = 61.6
    Sequence c[186407,186479]
 

 
46.
 
 
                c
               a
             a-t
             g-c
             c-g
             g-c
             g+t
             g-c
             g-c     aa
            t   tcatc  a
     ga    a    +!!!!  g
    t  cgcg     ggtag  c
    g  !!!!    c     at
    g  gcgc     t
     aa    g     g
            c-gag
            t-a
            g-c
            g-c
            g-c
           c   a
           c   a
            cat
 
 
 
    tRNA-Met(cat)
    73 bases, %GC = 61.6
    Sequence c[186753,186825]
 

 
47.
 
 
                c
               a
             a-t
             g-c
             c-g
             g-c
             g+t
             g-c
             g-c     aa
            t   tcatc  a
     ga    a    +!!!!  g
    t  cgcg     ggtag  c
    g  !!!!    c     at
    g  gcgc     t
     aa    g     g
            c-gag
            t-a
            g-c
            g-c
            g-c
           c   a
           c   a
            cat
 
 
 
    tRNA-Met(cat)
    73 bases, %GC = 61.6
    Sequence c[187098,187170]
 

 
48.
 
 
                c
               a
             a-t
             g-c
             c-g
             g-c
             g+t
             g-c
             g-c     aa
            t   tcatc  a
     ga    a    +!!!!  g
    t  cgcg     ggtag  c
    g  !!!!    c     at
    g  gcgc     t
     aa    g     g
            c-gag
            t-a
            g-c
            g-c
            g-c
           c   a
           c   a
            cat
 
 
 
    tRNA-Met(cat)
    73 bases, %GC = 61.6
    Sequence c[187443,187515]
 

 
49.
 
 
                c
               a
             a-t
             g-c
             c-g
             g-c
             g+t
             g-c
             g-c     aa
            t   tcatc  a
     ga    a    +!!!!  g
    t  cgcg     ggtag  c
    g  !!!!    c     at
    g  gcgc     t
     aa    g     g
            c-gag
            t-a
            g-c
            g-c
            g-c
           c   a
           c   a
            cat
 
 
 
    tRNA-Met(cat)
    73 bases, %GC = 61.6
    Sequence c[187788,187860]
 

 
50.
 
 
                c
               a
             a-t
             g-c
             c-g
             g-c
             g+t
             g-c
             g-c     aa
            t   tcatc  a
     ga    a    +!!!!  g
    t  cgcg     ggtag  c
    g  !!!!    c     at
    g  gcgc     t
     aa    g     g
            c-gag
            t-a
            g-c
            g-c
            g-c
           c   a
           c   a
            cat
 
 
 
    tRNA-Met(cat)
    73 bases, %GC = 61.6
    Sequence c[188133,188205]
 

 
51.
 
 
                c
               a
             a-t
             g-c
             c-g
             g-c
             g+t
             g-c
             g-c     aa
            t   tcatc  a
     ga    a    +!!!!  g
    t  cgcg     ggtag  c
    g  !!!!    c     at
    g  gcgc     t
     aa    g     g
            c-gag
            t-a
            g-c
            g-c
            g-c
           c   a
           c   a
            cat
 
 
 
    tRNA-Met(cat)
    73 bases, %GC = 61.6
    Sequence c[188478,188550]
 

 
52.
 
 
                c
               a
             a-t
             g-c
             c-g
             g-c
             g+t
             g-c
             g-c     aa
            t   tcatc  a
     ga    a    +!!!!  g
    t  cgcg     ggtag  c
    g  !!!!    c     at
    g  gcgc     t
     aa    g     g
            c-gag
            t-a
            g-c
            g-c
            g-c
           c   a
           c   a
            cat
 
 
 
    tRNA-Met(cat)
    73 bases, %GC = 61.6
    Sequence c[188824,188896]
 

 
53.
 
 
                c
               a
             a-t
             g-c
             c-g
             g-c
             g+t
             g-c
             g-c     aa
            t   tcatc  a
     ga    a    +!!!!  g
    t  cgcg     ggtag  c
    g  !!!!    c     at
    g  gcgc     t
     aa    g     g
            c-gag
            t-a
            g-c
            g-c
            g-c
           c   a
           c   a
            cat
 
 
 
    tRNA-Met(cat)
    73 bases, %GC = 61.6
    Sequence c[189169,189241]
 

 
54.
 
 
                c
               a
             a-t
             g-c
             c-g
             g-c
             g+t
             g-c
             g-c     aa
            t   tcatc  a
     ga    a    +!!!!  g
    t  cgcg     ggtag  c
    g  !!!!    c     at
    g  gcgc     t
     aa    g     g
            c-gag
            t-a
            g-c
            g-c
            g-c
           c   a
           c   a
            cat
 
 
 
    tRNA-Met(cat)
    73 bases, %GC = 61.6
    Sequence c[189514,189586]
 

 
55.
 
 
                c
               a
             a-t
             g-c
             c-g
             g-c
             g+t
             g-c
             g-c     aa
            t   tcatc  a
     ga    a    +!!!!  g
    t  cgcg     ggtag  c
    g  !!!!    c     at
    g  gcgc     t
     aa    g     g
            c-gag
            t-a
            g-c
            g-c
            g-c
           c   a
           c   a
            cat
 
 
 
    tRNA-Met(cat)
    73 bases, %GC = 61.6
    Sequence c[189859,189931]
 

 
56.
 
 
                c
               a
             a-t
             g-c
             c-g
             g-c
             g+t
             g-c
             g-c     aa
            t   tcatc  a
     ga    a    +!!!!  g
    t  cgcg     ggtag  c
    g  !!!!    c     at
    g  gcgc     t
     aa    g     g
            c-gag
            t-a
            g-c
            g-c
            g-c
           c   a
           c   a
            cat
 
 
 
    tRNA-Met(cat)
    73 bases, %GC = 61.6
    Sequence c[190204,190276]
 

 
57.
 
 
                c
               a
             a-t
             g-c
             c-g
             g-c
             g+t
             g-c
             g-c     aa
            t   tcatc  a
     ga    a    +!!!!  g
    t  cgcg     ggtag  c
    g  !!!!    c     at
    g  gcgc     t
     aa    g     g
            c-gag
            t-a
            g-c
            g-c
            g-c
           c   a
           c   a
            cat
 
 
 
    tRNA-Met(cat)
    73 bases, %GC = 61.6
    Sequence c[190549,190621]
 

 
58.
 
 
                c
               a
             a-t
             g-c
             c-g
             g-c
             g+t
             g-c
             g-c     aa
            t   tcatc  a
     ga    a    +!!!!  g
    t  cgcg     ggtag  c
    g  !!!!    c     at
    g  gcgc     t
     aa    g     g
            c-gag
            t-a
            g-c
            g-c
            g-c
           c   a
           c   a
            cat
 
 
 
    tRNA-Met(cat)
    73 bases, %GC = 61.6
    Sequence c[190894,190966]
 

 
59.
 
 
                c
               a
             a-t
             g-c
             c-g
             g-c
             g+t
             g-c
             g-c     aa
            t   tcatc  a
     ga    a    +!!!!  g
    t  cgcg     ggtag  c
    g  !!!!    c     at
    g  gcgc     t
     aa    g     g
            c-gag
            t-a
            g-c
            g-c
            g-c
           c   a
           c   a
            cat
 
 
 
    tRNA-Met(cat)
    73 bases, %GC = 61.6
    Sequence c[191244,191316]
 

 
60.
 
 
                c
               a
             a-t
             g-c
             c-g
             g-c
             g+t
             g-c
             g-c     aa
            t   tcatc  a
     ga    a    +!!!!  g
    t  cgcg     ggtag  c
    g  !!!!    c     at
    g  gcgc     t
     aa    g     g
            c-gag
            t-a
            g-c
            g-c
            g-c
           c   a
           c   a
            cat
 
 
 
    tRNA-Met(cat)
    73 bases, %GC = 61.6
    Sequence c[191589,191661]
 

 
61.
 
 
                c
               a
             a-t
             g-c
             c-g
             g-c
             g+t
             g-c
             g-c     aa
            t   tcatc  a
     ga    a    +!!!!  g
    t  cgcg     ggtag  c
    g  !!!!    c     at
    g  gcgc     t
     aa    g     g
            c-gag
            t-a
            g-c
            g-c
            g-c
           c   a
           c   a
            cat
 
 
 
    tRNA-Met(cat)
    73 bases, %GC = 61.6
    Sequence c[191934,192006]
 

 
62.
 
 
                c
               a
             a-t
             g-c
             c-g
             g-c
             g+t
             g-c
             g-c     aa
            t   tcatc  a
     ga    a    +!!!!  g
    t  cgcg     ggtag  c
    g  !!!!    c     at
    g  gcgc     t
     aa    g     g
            c-gag
            t-a
            g-c
            g-c
            g-c
           c   a
           c   a
            cat
 
 
 
    tRNA-Met(cat)
    73 bases, %GC = 61.6
    Sequence c[192279,192351]
 

 
63.
 
 
                c
               a
             a-t
             g-c
             c-g
             g-c
             g+t
             g-c
             g-c     aa
            t   tcatc  a
     ga    a    +!!!!  g
    t  cgcg     ggtag  c
    g  !!!!    c     at
    g  gcgc     t
     aa    g     g
            c-gag
            t-a
            g-c
            g-c
            g-c
           c   a
           c   a
            cat
 
 
 
    tRNA-Met(cat)
    73 bases, %GC = 61.6
    Sequence c[192625,192697]
 

 
64.
 
 
                c
               a
             a-t
             g-c
             c-g
             g-c
             g+t
             g-c
            gg-c     aa
            t   tcatc  a
     ga    a    +!!!!  g
    t  cgcg     ggtag  c
    g  !!!!    c     at
    g  gcgc     t
     aa    g     g
            c-gag
            t-a
            g-c
            g-c
            g-c
           c   a
           c   a
            cat
 
 
 
    tRNA-Met(cat)
    74 bases, %GC = 62.2
    Sequence c[192969,193042]
 

 
65.
 
 
                c
               a
             a-t
             g-c
             c-g
             g-c
             g+t
             g-c
             g-c     aa
            t   tcatc  a
     ga    a    +!!!!  g
    t  cgcg     ggtag  c
    g  !!!!    c     at
    g  gcgc     t
     aa    g     g
            c-gag
            t-a
            g-c
            g-c
            g-c
           c   a
           c   a
            cat
 
 
 
    tRNA-Met(cat)
    73 bases, %GC = 61.6
    Sequence c[193315,193387]
 

 
66.
 
 
                c
               a
             a-t
             g-c
             c-g
             g-c
             g+t
             g-c
             g-c     aa
            t   tcatc  a
     ga    a    +!!!!  g
    t  cgcg     ggtag  c
    g  !!!!    c     at
    g  gcgc     t
     aa    g     g
            c-gag
            t-a
            g-c
            g-c
            g-c
           c   a
           c   a
            cat
 
 
 
    tRNA-Met(cat)
    73 bases, %GC = 61.6
    Sequence c[193660,193732]
 


tRNA anticodon frequency
AAA Phe       AGA Ser       ATA Tyr       ACA Cys       
GAA Phe  3    GGA Ser       GTA Tyr       GCA Cys  1    
TAA Leu       TGA Ser       TTA Stop      TCA SeC       
CAA Leu       CGA Ser       CTA Pyl       CCA Trp       

AAG Leu       AGG Pro       ATG His       ACG Arg       
GAG Leu       GGG Pro       GTG His       GCG Arg       
TAG Leu       TGG Pro       TTG Gln       TCG Arg       
CAG Leu       CGG Pro       CTG Gln       CCG Arg       

AAT Ile       AGT Thr  1    ATT Asn       ACT Ser       
GAT Ile       GGT Thr       GTT Asn       GCT Ser       
TAT Ile  1    TGT Thr       TTT Lys       TCT Arg  1    
CAT Met  59   CGT Thr       CTT Lys       CCT Arg       

AAC Val       AGC Ala       ATC Asp       ACC Gly       
GAC Val       GGC Ala       GTC Asp       GCC Gly       
TAC Val       TGC Ala       TTC Glu       TCC Gly       
CAC Val       CGC Ala       CTC Glu       CCC Gly       

tRNA codon frequency
TTT Phe       TCT Ser       TAT Tyr       TGT Cys       
TTC Phe  3    TCC Ser       TAC Tyr       TGC Cys  1    
TTA Leu       TCA Ser       TAA Stop      TGA SeC       
TTG Leu       TCG Ser       TAG Pyl       TGG Trp       

CTT Leu       CCT Pro       CAT His       CGT Arg       
CTC Leu       CCC Pro       CAC His       CGC Arg       
CTA Leu       CCA Pro       CAA Gln       CGA Arg       
CTG Leu       CCG Pro       CAG Gln       CGG Arg       

ATT Ile       ACT Thr  1    AAT Asn       AGT Ser       
ATC Ile       ACC Thr       AAC Asn       AGC Ser       
ATA Ile  1    ACA Thr       AAA Lys       AGA Arg  1    
ATG Met  59   ACG Thr       AAG Lys       AGG Arg       

GTT Val       GCT Ala       GAT Asp       GGT Gly       
GTC Val       GCC Ala       GAC Asp       GGC Gly       
GTA Val       GCA Ala       GAA Glu       GGA Gly       
GTG Val       GCG Ala       GAG Glu       GGG Gly       

Number of tRNA genes = 66
tRNA GC range = 50.7% to 62.2%
Number of tmRNA genes = 0


000687F LN:i:208549 RC:i:257 XC:f:1.000000
208549 nucleotides in sequence
Mean G+C content = 23.6%
 
1.
 
 
 
               t
             a-t
             g-c
             g-c
             a-t
             c-g
             a-t
             a-t
             g-c     tc
            t   ctccc  a
     ga    a    !!!!!  g
    t  ctcg     gaggg  c
    a  !!!!    c     tt
    g  gagc     t
     ta    a     g
            t+gag
            t-a
            g-c
            g-c
            a-t
           c   a
           t   g
            gca
 
 
    tRNA-Cys(gca)
    74 bases, %GC = 52.7
    Sequence [11636,11709]
 

 
2.
 
 
 
               t
             a-t
             g-c
             g-c
             a-t
             c-g
             a-t
             a-t
             g-c     tc
            t   ctccc  a
     ga    a    !!!!!  g
    t  ctcg     gaggg  c
    a  !!!!    c     tt
    g  gagc     t
     ta    a     g
            t+gag
            t-a
            g-c
            g-c
            a-t
           c   a
           t   g
            gca
 
 
    tRNA-Cys(gca)
    74 bases, %GC = 52.7
    Sequence c[50847,50920]
 

 
3.
 
 
 
               t
             a-t
             g-c
             g-c
             a-t
             c-g
             a-t
             a-t
             g-c     tc
            t   ctccc  a
     ga    a    !!!!!  g
    t  ctcg     gaggg  c
    a  !!!!    c     tt
    g  gagc     t
     ta    a     g
            t+gag
            t-a
            g-c
            g-c
            a-t
           c   a
           t   g
            gca
 
 
    tRNA-Cys(gca)
    74 bases, %GC = 52.7
    Sequence c[87431,87504]
 


Number of tRNA genes = 3
tRNA GC range = 52.7% to 52.7%
Number of tmRNA genes = 0


000688F LN:i:200700 RC:i:621 XC:f:0.987562
200700 nucleotides in sequence
Mean G+C content = 21.6%
 
1.
 
 
 
               a
             t-a
             c-g
             c-g
             g-c
             c-g
             a c
             t-a     c
            t   ggccc g
     ga    a    !!!!!  a
    t  tctg     ccggg  a
   g   +!!+     c    tt
   g   ggat     a
    tta    a    g
            t-aa
            t-a
            c-g
            g-c
            g-c
           c   c
           t   a
            ctc
 
 
 
    tRNA-Glu(ctc)
    71 bases, %GC = 56.3
    Sequence c[94511,94581]
 

 
2.
 
 
 
               a
             t-a
             c-g
             c-g
             g-c
             c-g
             a-t
             t-a     cg
            t   ggccc  a
     ga    a    !!!!!  a
    t  tctg     ccggg  c
   g   +!!+     c    tt
   g   ggat     a
    tta    a    g
            t-aa
            t-a
            c-g
            g-c
            g-c
           c   c
           t   a
            ctc
 
 
 
    tRNA-Glu(ctc)
    72 bases, %GC = 55.6
    Sequence [159701,159772]
 


Number of tRNA genes = 2
tRNA GC range = 55.6% to 56.3%
Number of tmRNA genes = 0


000689F LN:i:198564 RC:i:206 XC:f:0.969849
198564 nucleotides in sequence
Mean G+C content = 21.7%

Nothing found in 000689F LN:i:198564 RC:i:206 XC:f:0.969849


000690F LN:i:202513 RC:i:579 XC:f:1.000000
202513 nucleotides in sequence
Mean G+C content = 26.1%
 
1.
 
 
                c
               a
             t-a
             g-c
             c-g
             c-g
             t-a
             c-g
             a-t     tt
            t   ggctc  a
     aa    g    !!!!!  g
    c  tgtg     ccgag  c
   g   +!!!     t    tt
   g   gcac     a
    tta    t    a
            t+gc
            t-a
            g-c
            g-c
            a-t
           c   a
           t   a
            tta
 
 
 
    tRNA-Stop(tta)
    73 bases, %GC = 47.9
    Sequence c[75537,75609]
 

 
2.
 
 
 
               g
             g-c
             g+t
             t+g
             a-t
             g-c
             a.g
             t-a     ta
            t   caccc  a
    tgag   g    !!!!!  g
   c    cct     gtggg  t
   g    !!!      c   tt
   g    gga       g
    ttaa           c
            g+tg    a
            a-t c   t
            c-g  a   g
            a-t   c  a
            g-c    a t
            a-t     c
           c   a
           t   g
            taa
 
 
    tRNA-Leu(taa)
    84 bases, %GC = 50.0
    Sequence c[75674,75757]
 

 
3.
 
 
 
               a
             g-c
             c-g
             g-c
             g-c
             t-a
             t-a
             t-a     ct
            t   cactc  a
     ga    a    !!!!!  a
    t  cgcg     gtgag  c
   c   !!!!    c     tt
   g   gcgc     t
    gta    g     g
            t-aag
            c-g
            a-t
            g-c
            t.t
           c   a
           t   a
            cat
 
 
 
    tRNA-Met(cat)
    73 bases, %GC = 52.1
    Sequence c[75921,75993]
 

 
4.
 
 
 
               a
             g-c
             g-c
             g+t
             g-c
             a-t
             a-t
             c-g     at
            t   tgccc  a
     aa    a    !!!!!  g
    a  ctcg     acggg  c
   t   !!!!    a     at
   g   gagc     c
    gta    g     g
            c-gag
            t-a
            c-g
            g-c
            c-g
           t   t
           t   a
            tgc
 
 
 
    tRNA-Ala(tgc)
    73 bases, %GC = 56.2
    Sequence [105507,105579]
 

 
5.
 
 
 
               a
             g-c
             c-g
             g-c
             g-c
             t-a
             t-a
             t-a     ct
            t   cactc  a
     ga    a    !!!!!  g
    t  cgcg     gtgag  c
   c   !!!!    c     tt
   g   gcgc     t
    gta    g     g
            t-aag
            c-g
            a-t
            g-c
            t.t
           c   a
           t   a
            cat
 
 
 
    tRNA-Met(cat)
    73 bases, %GC = 53.4
    Sequence c[168627,168699]
 

 
6.
 
 
                c
               a
             t-a
             g-c
             c-g
             c-g
             t-a
             c-g
             a-t     tt
            t   gactc  a
     aa    g    !! !!  g
    c  tgtg     ctaag  c
   g    !!!     t    tt
   g   ccac     a
    tta    t    a
            t cc
            t-a
            g-c
            g-c
            a-t
           c   a
           t   a
            tta
 
 
 
    tRNA-Stop(tta)
    73 bases, %GC = 43.8
    Sequence c[182211,182283]
 

 
7.
 
 
 
               a
             g-c
             c-g
             g-c
             c-g
             t-a
             t-a
             t-a     ct
            t   cactc  a
     ga    a    !!!!!  g
    t  cgcg     gtgag  c
   c    !!!    c     tt
   g   ccgc     t
    gta    g     g
            t-aag
            c-g
            a-t
            c c
            t.t
           c   a
           t   a
            cat
 
 
 
    tRNA-Met(cat)
    73 bases, %GC = 53.4
    Sequence c[182560,182632]
 


tRNA anticodon frequency
AAA Phe       AGA Ser       ATA Tyr       ACA Cys       
GAA Phe       GGA Ser       GTA Tyr       GCA Cys       
TAA Leu  1    TGA Ser       TTA Stop 2    TCA SeC       
CAA Leu       CGA Ser       CTA Pyl       CCA Trp       

AAG Leu       AGG Pro       ATG His       ACG Arg       
GAG Leu       GGG Pro       GTG His       GCG Arg       
TAG Leu       TGG Pro       TTG Gln       TCG Arg       
CAG Leu       CGG Pro       CTG Gln       CCG Arg       

AAT Ile       AGT Thr       ATT Asn       ACT Ser       
GAT Ile       GGT Thr       GTT Asn       GCT Ser       
TAT Ile       TGT Thr       TTT Lys       TCT Arg       
CAT Met  3    CGT Thr       CTT Lys       CCT Arg       

AAC Val       AGC Ala       ATC Asp       ACC Gly       
GAC Val       GGC Ala       GTC Asp       GCC Gly       
TAC Val       TGC Ala  1    TTC Glu       TCC Gly       
CAC Val       CGC Ala       CTC Glu       CCC Gly       

tRNA codon frequency
TTT Phe       TCT Ser       TAT Tyr       TGT Cys       
TTC Phe       TCC Ser       TAC Tyr       TGC Cys       
TTA Leu  1    TCA Ser       TAA Stop 2    TGA SeC       
TTG Leu       TCG Ser       TAG Pyl       TGG Trp       

CTT Leu       CCT Pro       CAT His       CGT Arg       
CTC Leu       CCC Pro       CAC His       CGC Arg       
CTA Leu       CCA Pro       CAA Gln       CGA Arg       
CTG Leu       CCG Pro       CAG Gln       CGG Arg       

ATT Ile       ACT Thr       AAT Asn       AGT Ser       
ATC Ile       ACC Thr       AAC Asn       AGC Ser       
ATA Ile       ACA Thr       AAA Lys       AGA Arg       
ATG Met  3    ACG Thr       AAG Lys       AGG Arg       

GTT Val       GCT Ala       GAT Asp       GGT Gly       
GTC Val       GCC Ala       GAC Asp       GGC Gly       
GTA Val       GCA Ala  1    GAA Glu       GGA Gly       
GTG Val       GCG Ala       GAG Glu       GGG Gly       

Number of tRNA genes = 7
tRNA GC range = 43.8% to 56.2%
Number of tmRNA genes = 0


000691F LN:i:197585 RC:i:214 XC:f:0.984848
197585 nucleotides in sequence
Mean G+C content = 24.5%
 
1.
 
 
                c
               g
             g-c
             g+t
             c-g
             t-a
             c-g
             t-a
             a-t     ta
            t   gtccc  a
     aa    g    ++!!!  a
    g  tgtg     tgggg  c
    g  +!!!     t    tt
    g  gcac     a
     ta    g    a
            t-aa
            g-c
            g-c
            g-c
            c-g
           c   a
           t   g
            acg
 
 
 
    tRNA-Arg(acg)
    72 bases, %GC = 55.6
    Sequence [19971,20042]
 

 
2.
 
 
 
               a
             g-c
             c-g
             c-g
             g-c
             a-t
             a-t
             a-t     ct
            t   gggcc  a
     ga    a    !!!!!  a
    t  ctcg     cccgg  c
   a   !!!!    c     tt
   g   gagc     t
    gga    g     g
            t-aag
            t-a
            a-t
            g-c
            a-t
           c   a
           t   g
            gaa
 
 
 
    tRNA-Phe(gaa)
    73 bases, %GC = 53.4
    Sequence c[20094,20166]
 

 
3.
 
 
                c
               a
             g-c
             g+t
             c-g
             t-a
             c-g
             t-a
             a-t     ta
            t   atccc  a
     aa    g    !+!!!  a
    g  tgtg     tgggg  c
    g  +!!!     t    tt
    g  gcac     a
     ta    g    a
            t-aa
            g-c
            g-c
            g-c
            c-g
           c   a
           t   g
            acg
 
 
 
    tRNA-Arg(acg)
    72 bases, %GC = 52.8
    Sequence c[37993,38064]
 

 
4.
 
 
                c
               g
             c c
             g+t
             c-g
             t-a
             c-g
             t-a
             a-t     ta
            t   gtccc  a
     aa    g    ++!!!  a
    c  tgtg     tgggg  c
    g   !!!     t    tt
    c  ccac     a
     ta    g    a
            t-aa
            g-c
            g-c
            g-c
            c-g
           c   a
           t   g
            acg
 
 
 
    tRNA-Arg(acg)
    72 bases, %GC = 55.6
    Sequence [54225,54296]
 

 
5.
 
 
                c
               a
             g-c
             c-g
             c-g
             g-c
             a-t
             a-t
             a-t     ct
            t   gggcc  a
     ga    a    !!!!!  a
    t  ctcg     cccgg  a
   a   !!!!    c     tt
   g   gagc     t
    gga    g     g
            t-aag
            t-a
            a-t
            g-c
            a-t
           c   a
           t   g
            gaa
 
 
 
    tRNA-Phe(gaa)
    74 bases, %GC = 52.7
    Sequence c[54348,54421]
 

 
6.
 
 
 
               a
             g-c
             c-g
             c-g
             g-c
             a-t
             a-t
             a-t     ct
            t   gggcc  a
     ga    a    !!!!!  a
    t  ctcg     cccgg  c
   a   !!!!    c     tt
   g   gagc     t
    gga    g     g
            t-aag
            t-a
            a-t
            g-c
            a-t
           c   a
           t   g
            gaa
 
 
 
    tRNA-Phe(gaa)
    73 bases, %GC = 53.4
    Sequence [69931,70003]
 

 
7.
 
 
                c
               g
             g-c
             g+t
             c-g
             t-a
             c-g
             t-a
             a-t     ta
            t   gtccc  a
     aa    g    ++!!!  a
    g  tgtg     tgggg  c
    g  +!!!     t    tt
    g  gcac     a
     ta    g    a
            t-aa
            g-c
            g-c
            g-c
            c-g
           c   a
           t   g
            acg
 
 
 
    tRNA-Arg(acg)
    72 bases, %GC = 55.6
    Sequence c[70055,70126]
 

 
8.
 
 
                c
               a
             g-c
             c-g
             c a
             g-c
             a-t
             a-t
             a-t     ct
            t   aggcc  a
     ga    a     !!!!  a
    t  ctcg     cccgg  a
   a   !!!!    c     tt
   g   gagc     t
    gga    g     g
            t-aag
            t-a
            a-t
            g-c
            a-t
           c   a
           t   g
            gaa
 
 
 
    tRNA-Phe(gaa)
    74 bases, %GC = 50.0
    Sequence [104798,104871]
 

 
9.
 
 
 
               a
             g-c
             g.g
             c-g
             t.t
             g-c
             t+g
             t-a     ta
            t   caccc  a
    tgag   g    !!!!!  g
   c    cct     gtggg  g
   g    !!!     c    tt
   g    gga      g
    ttaa       g-c
            g+t c-g
            a-t  a-t
            c-g   c-g
            a-t   a   a
            g-c     ct
            a-t
           c   a
           t   g
            taa
 
 
    tRNA-Leu(taa)
    84 bases, %GC = 53.6
    Sequence [111158,111241]
 

 
10.
 
 
                c
               a
             g-c
             c-g
             c-g
             g-c
             a-t
             a-t
             a-t     ct
            t   gggcc  a
     ga    a    !!!!!  a
    t  ctcg     cccgg  a
   a   !!!!    c     tt
   g   gagc     t
    gga    g     g
            t-aag
            t-a
            a-t
            g-c
            a-t
           c   a
           t   g
            gaa
 
 
 
    tRNA-Phe(gaa)
    74 bases, %GC = 52.7
    Sequence [128193,128266]
 

 
11.
 
 
                c
               g
             c c
             g+t
             c-g
             t-a
             c-g
             t-a
             a-t     ta
            t   gtccc  a
     aa    g    ++!!!  a
    c  tgtg     tgggg  c
    g   !!!     t    tt
    c  ccac     a
     ta    g    a
            t-aa
            g-c
            g-c
            g+t
            c-g
           c   a
           t   g
            acg
 
 
 
    tRNA-Arg(acg)
    72 bases, %GC = 54.2
    Sequence c[128318,128389]
 

 
12.
 
 
 
               a
             g-c
             g.g
             c-g
             t.t
             g-c
             t+g
             t-a     ta
            t   caccc  a
    tgag   g    !!!!!  g
   c    cct     gtggg  g
   g    !!!     c    tt
   g    gga      g
    ttaa       g-c
            g+t c-g
            a-t  a-t
            c-g   c-g
            a-t   a   a
            g-c     ct
            a-t
           c   a
           t   g
            taa
 
 
    tRNA-Leu(taa)
    84 bases, %GC = 53.6
    Sequence [134203,134286]
 

 
13.
 
 
                c
               a
             g-c
             c-g
             c-g
             g-c
             a-t
             a-t
             a-t     ct
            t   gggcc  a
     ga    a    !!!!!  a
    t  ctcg     cccgg  a
   a   !!!!    c     tt
   g   gagc     t
    gga    g     g
            t-aag
            t-a
            a-t
            g-c
            a-t
           c   a
           t   g
            gaa
 
 
 
    tRNA-Phe(gaa)
    74 bases, %GC = 52.7
    Sequence [151218,151291]
 

 
14.
 
 
                c
               g
             c c
             g+t
             c-g
             t-a
             c-g
             t-a
             a-t     ta
            t   gtccc  a
     aa    g    ++ !!  a
    c  tgtg     tgcgg  c
    g   !!!     t    tt
    c  ccac     a
     ta    g    a
            t-aa
            g-c
            g-c
            g-c
            c-g
           c   a
           t   g
            acg
 
 
 
    tRNA-Arg(acg)
    72 bases, %GC = 55.6
    Sequence c[151343,151414]
 

 
15.
 
 
                c
               a
             g-c
             g+t
             c-g
             t-a
             c-g
             t-a
             a-t     ta
            t   gtccc  a
     aa    g    ++!!!  a
    g  tgtg     tgggg  c
    g  +!!!     t    tt
    g  gcac     a
     ta    g    a
            t-aa
            g-c
            g-c
            g-c
            c-g
           c   a
           t   g
            acg
 
 
 
    tRNA-Arg(acg)
    72 bases, %GC = 54.2
    Sequence [166731,166802]
 

 
16.
 
 
                c
               g
             g-c
             g+t
             c-g
             t-a
             c-g
             t-a
             a-t     ta
            t   gtccc  a
     aa    g    ++!!!  a
    g  tgtg     tgggg  c
    g  +!!!     t    tt
    g  gcac     a
     ta    g    a
            t-aa
            g-c
            g-c
            g-c
            c-g
           c   a
           t   g
            acg
 
 
 
    tRNA-Arg(acg)
    72 bases, %GC = 55.6
    Sequence c[190021,190092]
 


tRNA anticodon frequency
AAA Phe       AGA Ser       ATA Tyr       ACA Cys       
GAA Phe  6    GGA Ser       GTA Tyr       GCA Cys       
TAA Leu  2    TGA Ser       TTA Stop      TCA SeC       
CAA Leu       CGA Ser       CTA Pyl       CCA Trp       

AAG Leu       AGG Pro       ATG His       ACG Arg  8    
GAG Leu       GGG Pro       GTG His       GCG Arg       
TAG Leu       TGG Pro       TTG Gln       TCG Arg       
CAG Leu       CGG Pro       CTG Gln       CCG Arg       

AAT Ile       AGT Thr       ATT Asn       ACT Ser       
GAT Ile       GGT Thr       GTT Asn       GCT Ser       
TAT Ile       TGT Thr       TTT Lys       TCT Arg       
CAT Met       CGT Thr       CTT Lys       CCT Arg       

AAC Val       AGC Ala       ATC Asp       ACC Gly       
GAC Val       GGC Ala       GTC Asp       GCC Gly       
TAC Val       TGC Ala       TTC Glu       TCC Gly       
CAC Val       CGC Ala       CTC Glu       CCC Gly       

tRNA codon frequency
TTT Phe       TCT Ser       TAT Tyr       TGT Cys       
TTC Phe  6    TCC Ser       TAC Tyr       TGC Cys       
TTA Leu  2    TCA Ser       TAA Stop      TGA SeC       
TTG Leu       TCG Ser       TAG Pyl       TGG Trp       

CTT Leu       CCT Pro       CAT His       CGT Arg  8    
CTC Leu       CCC Pro       CAC His       CGC Arg       
CTA Leu       CCA Pro       CAA Gln       CGA Arg       
CTG Leu       CCG Pro       CAG Gln       CGG Arg       

ATT Ile       ACT Thr       AAT Asn       AGT Ser       
ATC Ile       ACC Thr       AAC Asn       AGC Ser       
ATA Ile       ACA Thr       AAA Lys       AGA Arg       
ATG Met       ACG Thr       AAG Lys       AGG Arg       

GTT Val       GCT Ala       GAT Asp       GGT Gly       
GTC Val       GCC Ala       GAC Asp       GGC Gly       
GTA Val       GCA Ala       GAA Glu       GGA Gly       
GTG Val       GCG Ala       GAG Glu       GGG Gly       

Number of tRNA genes = 16
tRNA GC range = 50.0% to 55.6%
Number of tmRNA genes = 0


000692F LN:i:198042 RC:i:130 XC:f:0.949622
198042 nucleotides in sequence
Mean G+C content = 24.3%

Nothing found in 000692F LN:i:198042 RC:i:130 XC:f:0.949622


000693F LN:i:196724 RC:i:170 XC:f:0.926396
196724 nucleotides in sequence
Mean G+C content = 43.9%

Nothing found in 000693F LN:i:196724 RC:i:170 XC:f:0.926396


000694F LN:i:197288 RC:i:310 XC:f:0.982278
197288 nucleotides in sequence
Mean G+C content = 22.1%
 
1.
 
 
 
               a
             g-c
             c-g
             c-g
             g-c
             a-t
             a-t
             a-t     ct
            t   gggcc  a
     ga    a    !!!!!  a
    t  ctcg     cccgg  c
   t   !!!!    c     tt
   g   gagc     t
    gga    g     g
            t-aag
            t-a
            a-t
            g-c
            a-t
           c   a
           t   g
            gaa
 
 
 
    tRNA-Phe(gaa)
    73 bases, %GC = 53.4
    Sequence c[3568,3640]
 


Number of tmRNA genes = 0


000695F LN:i:194365 RC:i:335 XC:f:0.956298
194365 nucleotides in sequence
Mean G+C content = 22.2%
 
1.
 
 
 
               a
             g-c
             g-c
             g+t
             g-c
             a-t
             a-t
             c-g     at
            t   tgccc  a
     aa    a    !!!!!  g
    a  ctcg     acggg  c
   t   !!!!    a     at
   g   gagc     c
    gta    g     g
            c-gag
            t-a
            c-g
            g-c
            c-g
           t   t
           t   a
            tgc
 
 
 
    tRNA-Ala(tgc)
    73 bases, %GC = 56.2
    Sequence c[59502,59574]
 

 
2.
 
 
 
               a
             g-c
             g-c
             g+t
             g-c
             a-t
             a-t
             c-g     at
            t   tgccc  a
     aa    a    !!!!!  g
    a  ctcg     acggg  c
   t   !!!!    a     at
   g   gagc     c
    gaa    g     g
            c-gag
            t-a
            c-g
            g-c
            c-g
           t   t
           t   a
            tgc
 
 
 
    tRNA-Ala(tgc)
    73 bases, %GC = 56.2
    Sequence [67402,67474]
 

 
3.
 
 
 
               a
             g-c
             g-c
             g+t
             g-c
             a-t
             a-t
             c-g     at
            t   tgccc  a
     aa    a    !!!!!  g
    a  ctcg     acggg  c
   t   !!!!    a     at
   g   gagc     c
    gta    g     g
            c-gag
            t-a
            c-g
            g-c
            c-g
           t   t
           t   a
            tgc
 
 
 
    tRNA-Ala(tgc)
    73 bases, %GC = 56.2
    Sequence c[140301,140373]
 

 
4.
 
 
 
               a
             g-c
             g-c
             g+t
             g-c
             a-t
             a-t
             c-g     at
            t   tgccc  a
     aa    a    !!!!!  g
    a  ctcg     acggg  c
   t   !!!!    a     at
   g   gagc     c
    gaa    g     g
            c-gag
            t-a
            c-g
            g-c
            c-g
           t   t
           t   a
            tgc
 
 
 
    tRNA-Ala(tgc)
    73 bases, %GC = 56.2
    Sequence [147991,148063]
 


tRNA anticodon frequency
AAA Phe       AGA Ser       ATA Tyr       ACA Cys       
GAA Phe       GGA Ser       GTA Tyr       GCA Cys       
TAA Leu       TGA Ser       TTA Stop      TCA SeC       
CAA Leu       CGA Ser       CTA Pyl       CCA Trp       

AAG Leu       AGG Pro       ATG His       ACG Arg       
GAG Leu       GGG Pro       GTG His       GCG Arg       
TAG Leu       TGG Pro       TTG Gln       TCG Arg       
CAG Leu       CGG Pro       CTG Gln       CCG Arg       

AAT Ile       AGT Thr       ATT Asn       ACT Ser       
GAT Ile       GGT Thr       GTT Asn       GCT Ser       
TAT Ile       TGT Thr       TTT Lys       TCT Arg       
CAT Met       CGT Thr       CTT Lys       CCT Arg       

AAC Val       AGC Ala       ATC Asp       ACC Gly       
GAC Val       GGC Ala       GTC Asp       GCC Gly       
TAC Val       TGC Ala  4    TTC Glu       TCC Gly       
CAC Val       CGC Ala       CTC Glu       CCC Gly       

tRNA codon frequency
TTT Phe       TCT Ser       TAT Tyr       TGT Cys       
TTC Phe       TCC Ser       TAC Tyr       TGC Cys       
TTA Leu       TCA Ser       TAA Stop      TGA SeC       
TTG Leu       TCG Ser       TAG Pyl       TGG Trp       

CTT Leu       CCT Pro       CAT His       CGT Arg       
CTC Leu       CCC Pro       CAC His       CGC Arg       
CTA Leu       CCA Pro       CAA Gln       CGA Arg       
CTG Leu       CCG Pro       CAG Gln       CGG Arg       

ATT Ile       ACT Thr       AAT Asn       AGT Ser       
ATC Ile       ACC Thr       AAC Asn       AGC Ser       
ATA Ile       ACA Thr       AAA Lys       AGA Arg       
ATG Met       ACG Thr       AAG Lys       AGG Arg       

GTT Val       GCT Ala       GAT Asp       GGT Gly       
GTC Val       GCC Ala       GAC Asp       GGC Gly       
GTA Val       GCA Ala  4    GAA Glu       GGA Gly       
GTG Val       GCG Ala       GAG Glu       GGG Gly       

Number of tRNA genes = 4
tRNA GC range = 56.2% to 56.2%
Number of tmRNA genes = 0


000696F LN:i:204579 RC:i:531 XC:f:1.000000
204579 nucleotides in sequence
Mean G+C content = 22.0%
 
1.
 
 
 
               a
             g+t
             c-g
             a-t
             g-c
             a-t
             c-g
             a-t     ct
            t   cgccc  a
     ga    g    !+!!!  g
    t  tctg     gtggg  c
   g   :!!!    c     tt
   g   tgac     t
    cta    g     g
            a-tag
            c-g
            t-a
            g-c
            c-g
           t   c
           c   a
            gac
 
 
 
    tRNA-Val(gac)
    73 bases, %GC = 57.5
    Sequence [21710,21782]
 

 
2.
 
 
 
               a
             g+t
             c-g
             a-t
             g-c
             a-t
             c-g
             a-t     ct
            t   cgccc  a
     ga    g    !+!!!  g
    t  tctg     gtggg  c
   g   :!!!    c     tt
   g   tgac     t
    cta    g     g
            a-tag
            c-g
            t-a
            g-c
            c-g
           t   c
           t   a
            tac
 
 
 
    tRNA-Val(tac)
    73 bases, %GC = 54.8
    Sequence c[21826,21898]
 

 
3.
 
 
 
               a
             g+t
             c-g
             a-t
             g-c
             a-t
             c-g
             a-t     ct
            t   cgccc  a
     ga    g    !!!!!  g
    t  tctg     gcggg  c
   g   :!!!    c     tt
   g   tgac     t
    cta    g     g
            a-tag
            c-g
            t-a
            g-c
            c-g
           t   c
           t   a
            tac
 
 
 
    tRNA-Val(tac)
    73 bases, %GC = 56.2
    Sequence [36909,36981]
 

 
4.
 
 
 
               a
             g+t
             c-g
             a-t
             g-c
             a-t
             c-g
             a-t     ct
            t   cgccc  a
     ga    g    !+!!!  g
    t  tctg     gtggg  c
   g   :!!!    c     tt
   g   tgac     t
    cta    g     g
            a-tag
            c-g
            t-a
            g-c
            c-g
           t   c
           c   a
            gac
 
 
 
    tRNA-Val(gac)
    73 bases, %GC = 57.5
    Sequence [104302,104374]
 

 
5.
 
 
 
               a
             g+t
             c-g
             a-t
             g-c
             a-t
             c-g
             a-t     ct
            t   cgccc  a
     ga    g    !+!!!  g
    t  tctg     gtggg  c
   g   :!!!    c     tt
   g   tgac     t
    cta    g     g
            a-tag
            c-g
            t-a
            g-c
            c-g
           t   c
           t   a
            tac
 
 
 
    tRNA-Val(tac)
    73 bases, %GC = 54.8
    Sequence c[104460,104532]
 

 
6.
 
 
 
               a
             g+t
             c-g
             a-t
             g-c
             a-t
             c-g
             a-t     ct
            t   cgccc  a
     ga    g    !!!!!  g
    t  tctg     gcggg  c
   g   :!!!    c     tt
   g   tgac     t
    cta    g     g
            a-tag
            c-g
            t-a
            g-c
            c-g
           t   c
           t   a
            tac
 
 
 
    tRNA-Val(tac)
    73 bases, %GC = 56.2
    Sequence [117583,117655]
 


tRNA anticodon frequency
AAA Phe       AGA Ser       ATA Tyr       ACA Cys       
GAA Phe       GGA Ser       GTA Tyr       GCA Cys       
TAA Leu       TGA Ser       TTA Stop      TCA SeC       
CAA Leu       CGA Ser       CTA Pyl       CCA Trp       

AAG Leu       AGG Pro       ATG His       ACG Arg       
GAG Leu       GGG Pro       GTG His       GCG Arg       
TAG Leu       TGG Pro       TTG Gln       TCG Arg       
CAG Leu       CGG Pro       CTG Gln       CCG Arg       

AAT Ile       AGT Thr       ATT Asn       ACT Ser       
GAT Ile       GGT Thr       GTT Asn       GCT Ser       
TAT Ile       TGT Thr       TTT Lys       TCT Arg       
CAT Met       CGT Thr       CTT Lys       CCT Arg       

AAC Val       AGC Ala       ATC Asp       ACC Gly       
GAC Val  2    GGC Ala       GTC Asp       GCC Gly       
TAC Val  4    TGC Ala       TTC Glu       TCC Gly       
CAC Val       CGC Ala       CTC Glu       CCC Gly       

tRNA codon frequency
TTT Phe       TCT Ser       TAT Tyr       TGT Cys       
TTC Phe       TCC Ser       TAC Tyr       TGC Cys       
TTA Leu       TCA Ser       TAA Stop      TGA SeC       
TTG Leu       TCG Ser       TAG Pyl       TGG Trp       

CTT Leu       CCT Pro       CAT His       CGT Arg       
CTC Leu       CCC Pro       CAC His       CGC Arg       
CTA Leu       CCA Pro       CAA Gln       CGA Arg       
CTG Leu       CCG Pro       CAG Gln       CGG Arg       

ATT Ile       ACT Thr       AAT Asn       AGT Ser       
ATC Ile       ACC Thr       AAC Asn       AGC Ser       
ATA Ile       ACA Thr       AAA Lys       AGA Arg       
ATG Met       ACG Thr       AAG Lys       AGG Arg       

GTT Val       GCT Ala       GAT Asp       GGT Gly       
GTC Val  2    GCC Ala       GAC Asp       GGC Gly       
GTA Val  4    GCA Ala       GAA Glu       GGA Gly       
GTG Val       GCG Ala       GAG Glu       GGG Gly       

Number of tRNA genes = 6
tRNA GC range = 54.8% to 57.5%
Number of tmRNA genes = 0


000697F LN:i:196071 RC:i:199 XC:f:0.974555
196071 nucleotides in sequence
Mean G+C content = 36.5%

Nothing found in 000697F LN:i:196071 RC:i:199 XC:f:0.974555


000698F LN:i:198184 RC:i:425 XC:f:0.894472
198184 nucleotides in sequence
Mean G+C content = 25.0%

Nothing found in 000698F LN:i:198184 RC:i:425 XC:f:0.894472


000699F LN:i:199380 RC:i:183 XC:f:0.852500
199380 nucleotides in sequence
Mean G+C content = 21.4%

Nothing found in 000699F LN:i:199380 RC:i:183 XC:f:0.852500


000700F LN:i:196494 RC:i:355 XC:f:0.974619
196494 nucleotides in sequence
Mean G+C content = 24.3%

Nothing found in 000700F LN:i:196494 RC:i:355 XC:f:0.974619


000701F LN:i:199942 RC:i:438 XC:f:1.000000
199942 nucleotides in sequence
Mean G+C content = 23.2%
 
1.
 
 
 
               a
             t-a
             c-g
             c-g
             g-c
             c-g
             a-t
             t-a     cg
            t   ggccc  a
     ga    a    !!!!!  a
    t  tctg     ccggg  c
   g   +!!+     c    tt
   g   ggat     a
    tta    a    g
            t-aa
            t-a
            c-g
            g-c
            g-c
           c   c
           t   a
            ctc
 
 
 
    tRNA-Glu(ctc)
    72 bases, %GC = 55.6
    Sequence c[25648,25719]
 


Number of tmRNA genes = 0


000702F LN:i:195245 RC:i:378 XC:f:0.946292
195245 nucleotides in sequence
Mean G+C content = 24.5%
 
1.
 
 
 
               t
             g+t
             g-c
             g-c
             a-t
             c-g
             a-t
             a-t
             g-c     tc
            t   ctccc  a
     ga    a    !!!!!  g
    t  ctcg     gaggg  c
    a  !!!!    c     tt
    g  gagc     t
     ta    a     g
            t+gag
            t-a
            g-c
            g-c
            a-t
           c   a
           t   g
            gca
 
 
    tRNA-Cys(gca)
    74 bases, %GC = 54.1
    Sequence [36805,36878]
 

 
2.
 
 
 
               a
             g-c
             g-c
             g+t
             g-c
             a-t
             t.t
             c-g     at
            t   aaccc  a
     aa    a    !!!!!  g
    a  ctcg     ttggg  c
   t   !!!!    a     at
   g   gagc     c
    gta    g     g
            c-gag
            t-a
            c-g
            g-c
            c-g
           t   t
           t   a
            agc
 
 
 
    tRNA-Ala(agc)
    73 bases, %GC = 53.4
    Sequence [189292,189364]
 


Number of tRNA genes = 2
tRNA GC range = 53.4% to 54.1%
Number of tmRNA genes = 0


000703F LN:i:194828 RC:i:312 XC:f:0.987212
194828 nucleotides in sequence
Mean G+C content = 25.7%
 
1.
 
 
 
               a
             t-a
             g-c
             c-g
             c-g
             t-a
             c-g
             a-t     tt
            t   ggctc  a
     aa    g    !!!!!  g
    c  tgtg     ccgag  c
   g   +!!!     t    tt
   g   gcac     a
    tta    t    a
            t+gc
            t-a
            g-c
            g-c
            a-t
           c   a
           t   a
            tta
 
 
 
    tRNA-Stop(tta)
    72 bases, %GC = 47.2
    Sequence c[131818,131889]
 

 
2.
 
 
 
               a
             t-a
             g-c
             c-g
             c-g
             t-a
             c-g
             a-t     tt
            t   ggctc  a
     aa    g    !!!!!  g
    c  tgtg     ccgag  c
   g   +!!!     t    tt
   g   gcac     a
    tta    t    a
            t+gc
            t-a
            g-c
            g-c
            a-t
           c   a
           t   a
            tta
 
 
 
    tRNA-Stop(tta)
    72 bases, %GC = 47.2
    Sequence c[155005,155076]
 


Number of tRNA genes = 2
tRNA GC range = 47.2% to 47.2%
Number of tmRNA genes = 0


000704F LN:i:179684 RC:i:351 XC:f:1.000000
179684 nucleotides in sequence
Mean G+C content = 20.5%

Nothing found in 000704F LN:i:179684 RC:i:351 XC:f:1.000000


000705F LN:i:203152 RC:i:318 XC:f:0.867322
203152 nucleotides in sequence
Mean G+C content = 22.4%

Nothing found in 000705F LN:i:203152 RC:i:318 XC:f:0.867322


000706F LN:i:203283 RC:i:416 XC:f:0.958231
203283 nucleotides in sequence
Mean G+C content = 22.8%
 
1.
 
 
 
               a
             g-c
             t-a
             c-g
             g-c
             c c
             t-a
             g-c     tg
            t   gtctc  a
    cga    a    !+!!!  a
   t   tctg     cggag  c
   g   +!+!     c    tt
   c   gggc     a
    tta    a    a
            c-ga
            c c
            a-t
            c-g
            g-c
           t   c
           t   g
            gtg
 
 
 
    tRNA-His(gtg)
    73 bases, %GC = 57.5
    Sequence c[1858,1930]
 

 
2.
 
 
 
               a
             g-c
             t-a
             c-g
             g-c
             c c
             t-a
             g-c     tg
            t   gtctc  a
    cga    a    !+!!!  a
   t   tctg     cggag  c
   g   +!+!     c    tt
   c   gggc     a
    tta    a    a
            c-ga
            c c
            a-t
            c-g
            g-c
           t   c
           t   g
            gtg
 
 
 
    tRNA-His(gtg)
    73 bases, %GC = 57.5
    Sequence [62181,62253]
 

 
3.
 
 
 
               a
             g-c
             t-a
             c-g
             g-c
             c c
             t-a
             g-c     tg
            t   gtctc  a
    cga    a    !+!!!  a
   t   tctg     cggag  c
   g   +!+!     c    tt
   c   gggc     a
    tta    a    a
            c-ga
            c c
            a-t
            c-g
            g-c
           t   c
           t   g
            gtg
 
 
 
    tRNA-His(gtg)
    73 bases, %GC = 57.5
    Sequence c[91615,91687]
 

 
4.
 
 
 
               a
             t-a
             c-g
             c-g
             g-c
             c-g
             a-t
             t-a     cg
            t   ggccc  a
     ga    a    !!!!!  a
    t  tctg     ccggg  c
   g   +!!+     c    tt
   g   ggat     a
    tta    a    g
            t-aa
            t-a
            c-g
            g-c
            g-c
           c   c
           t   a
            ctc
 
 
 
    tRNA-Glu(ctc)
    72 bases, %GC = 55.6
    Sequence [128590,128661]
 

 
5.
 
 
 
               a
             g-c
             t-a
             c-g
             g-c
             c c
             t-a
             g-c     tg
            t   gtctc  a
    cga    a    !+!!!  a
   t   tctg     cggag  c
   g   +!+!     c    tt
   c   gggc     a
    tta    a    a
            c-ga
            c c
            a-t
            c-g
            g-c
           t   c
           t   g
            gtg
 
 
 
    tRNA-His(gtg)
    73 bases, %GC = 57.5
    Sequence c[149629,149701]
 

 
6.
 
 
 
               a
             g-c
             t-a
             c-g
             g-c
             c c
             t-a
             g-c     tg
            t   gtctc  a
    cga    a    !+!!!  a
   t   tctg     cggag  c
   g   +!+!     c    tt
   c   gggc     a
    tta    a    a
            c-ga
            c c
            a-t
            c-g
            g-c
           t   c
           t   g
            gtg
 
 
 
    tRNA-His(gtg)
    73 bases, %GC = 57.5
    Sequence c[200977,201049]
 


tRNA anticodon frequency
AAA Phe       AGA Ser       ATA Tyr       ACA Cys       
GAA Phe       GGA Ser       GTA Tyr       GCA Cys       
TAA Leu       TGA Ser       TTA Stop      TCA SeC       
CAA Leu       CGA Ser       CTA Pyl       CCA Trp       

AAG Leu       AGG Pro       ATG His       ACG Arg       
GAG Leu       GGG Pro       GTG His  5    GCG Arg       
TAG Leu       TGG Pro       TTG Gln       TCG Arg       
CAG Leu       CGG Pro       CTG Gln       CCG Arg       

AAT Ile       AGT Thr       ATT Asn       ACT Ser       
GAT Ile       GGT Thr       GTT Asn       GCT Ser       
TAT Ile       TGT Thr       TTT Lys       TCT Arg       
CAT Met       CGT Thr       CTT Lys       CCT Arg       

AAC Val       AGC Ala       ATC Asp       ACC Gly       
GAC Val       GGC Ala       GTC Asp       GCC Gly       
TAC Val       TGC Ala       TTC Glu       TCC Gly       
CAC Val       CGC Ala       CTC Glu  1    CCC Gly       

tRNA codon frequency
TTT Phe       TCT Ser       TAT Tyr       TGT Cys       
TTC Phe       TCC Ser       TAC Tyr       TGC Cys       
TTA Leu       TCA Ser       TAA Stop      TGA SeC       
TTG Leu       TCG Ser       TAG Pyl       TGG Trp       

CTT Leu       CCT Pro       CAT His       CGT Arg       
CTC Leu       CCC Pro       CAC His  5    CGC Arg       
CTA Leu       CCA Pro       CAA Gln       CGA Arg       
CTG Leu       CCG Pro       CAG Gln       CGG Arg       

ATT Ile       ACT Thr       AAT Asn       AGT Ser       
ATC Ile       ACC Thr       AAC Asn       AGC Ser       
ATA Ile       ACA Thr       AAA Lys       AGA Arg       
ATG Met       ACG Thr       AAG Lys       AGG Arg       

GTT Val       GCT Ala       GAT Asp       GGT Gly       
GTC Val       GCC Ala       GAC Asp       GGC Gly       
GTA Val       GCA Ala       GAA Glu       GGA Gly       
GTG Val       GCG Ala       GAG Glu  1    GGG Gly       

Number of tRNA genes = 6
tRNA GC range = 55.6% to 57.5%
Number of tmRNA genes = 0


000707F LN:i:192868 RC:i:294 XC:f:0.953368
192868 nucleotides in sequence
Mean G+C content = 24.5%
 
1.
 
 
 
               a
             g-c
             g-c
             c-g
             a-t
             g-c
             t+g
             t-a     ta
            t   caccc  a
    tgag   g    !!!!!  g
   c    cct     gtggg  c
   g    !!!     c    tt
   g    gga      g
    ttaa       g-c
            g+t c-g
            a-t  a-t
            c-g   c-g
            a-t   a   a
            g-c     ct
            a-t
           c   a
           t   g
            taa
 
 
    tRNA-Leu(taa)
    84 bases, %GC = 53.6
    Sequence c[2378,2461]
 

 
2.
 
 
 
               g
             g-c
             c-g
             c-g
             g-c
             g+t
             t+g
             t-a     tg
            t   ttccc  a
     ga    a    !!!!!  a
    t  ctcg     aaggg  c
   c   !!!!     c    tt
   g   gagc     t
    gta         g
            g+tg
            c-g
            c-g
            a-t
            g-c
            c-g
           c   a
           t   a
            ttt
 
 
    tRNA-Lys(ttt)
    73 bases, %GC = 57.5
    Sequence c[12217,12289]
 

 
3.
 
 
 
               a
             g-c
             g-c
             g+t
             g-c
             a-t
             a-t
             c-g     at
            t   tgccc  a
     aa    a    !!!!!  g
    a  ctcg     acggg  c
   t   !!!!    a     at
   g   gagc     c
    gaa    g     g
            c-gag
            t-a
            c-g
            g-c
            c-g
           t   t
           t   a
            tgc
 
 
 
    tRNA-Ala(tgc)
    73 bases, %GC = 56.2
    Sequence c[12351,12423]
 

 
4.
 
 
 
               a
             t-a
             c-g
             c-g
             a-t
             c-g
             a-t
             t-a     tg
            t   ggccc  a
    cga    a    !!!!!  g
   a   tctg     ccggg  c
   g   +!!+     c    tt
   g   ggat     a
    tta    a    g
            t-aa
            t-a
            c-g
            g-c
            g-c
           c   c
           t   a
            ttc
 
 
 
    tRNA-Glu(ttc)
    73 bases, %GC = 52.1
    Sequence [85897,85969]
 

 
5.
 
 
 
               a
             t-a
             c-g
             c-g
             a-t
             c-g
             a-t
             t-a     tg
            t   ggccc  a
    cga    a    !!!!!  g
   a   tctg     ccggg  c
   g   +!!+     c    tt
   g   ggat     a
    tta    a    g
            t-aa
            t-a
            c-g
            g-c
            g-c
           c   c
           t   a
            ttc
 
 
 
    tRNA-Glu(ttc)
    73 bases, %GC = 52.1
    Sequence c[111957,112029]
 

 
6.
 
 
 
               a
             g-c
             t-a
             c-g
             g-c
             g-c
             t-a
             g-c     tg
            t   gtctc  a
    gga    a    !+!!!  a
   t   tctg     cggag  c
   g   +!+!     c    tt
   g   gggc     a
    tta    a    a
            c-ga
            g-c
            a-t
            c-g
            g-c
           t   c
           t   g
            gtg
 
 
 
    tRNA-His(gtg)
    73 bases, %GC = 57.5
    Sequence c[129488,129560]
 

 
7.
 
 
 
               a
             g-c
             g-c
             g+t
             g-c
             a-t
             a-t
             c-g     at
            t   tgccc  a
     aa    a    !!!!!  g
    a  ctcg     acggg  c
   t   !!!!    a     at
   g   gagc     c
    gaa    g     g
            c-gag
            t-a
            c-g
            g-c
            c-g
           t   t
           t   a
            tgc
 
 
 
    tRNA-Ala(tgc)
    73 bases, %GC = 56.2
    Sequence [180474,180546]
 

 
8.
 
 
 
               g
             g-c
             c-g
             c-g
             g-c
             g+t
             t+g
             t-a     tg
            t   ttccc  a
     ga    a    !!!!!  a
    t  ctcg     aaggg  c
   c   !!!!     c    tt
   g   gagc     t
    gta         g
            g+tg
            c-g
            c-g
            a-t
            g-c
            c-g
           c   a
           t   a
            ttt
 
 
    tRNA-Lys(ttt)
    73 bases, %GC = 57.5
    Sequence [180608,180680]
 

 
9.
 
 
 
               a
             g-c
             g-c
             c-g
             a-t
             g-c
             t+g
             t-a     ta
            t   caccc  a
    tgag   g    !!!!!  g
   c    cct     gtggg  c
   g    !!!     c    tt
   g    gga      g
    ttaa       g-c
            g+t c-g
            a-t  a-t
            c-g   c-g
            a-t   a   a
            g-c     ct
            a-t
           c   a
           t   g
            taa
 
 
    tRNA-Leu(taa)
    84 bases, %GC = 53.6
    Sequence [190409,190492]
 


tRNA anticodon frequency
AAA Phe       AGA Ser       ATA Tyr       ACA Cys       
GAA Phe       GGA Ser       GTA Tyr       GCA Cys       
TAA Leu  2    TGA Ser       TTA Stop      TCA SeC       
CAA Leu       CGA Ser       CTA Pyl       CCA Trp       

AAG Leu       AGG Pro       ATG His       ACG Arg       
GAG Leu       GGG Pro       GTG His  1    GCG Arg       
TAG Leu       TGG Pro       TTG Gln       TCG Arg       
CAG Leu       CGG Pro       CTG Gln       CCG Arg       

AAT Ile       AGT Thr       ATT Asn       ACT Ser       
GAT Ile       GGT Thr       GTT Asn       GCT Ser       
TAT Ile       TGT Thr       TTT Lys  2    TCT Arg       
CAT Met       CGT Thr       CTT Lys       CCT Arg       

AAC Val       AGC Ala       ATC Asp       ACC Gly       
GAC Val       GGC Ala       GTC Asp       GCC Gly       
TAC Val       TGC Ala  2    TTC Glu  2    TCC Gly       
CAC Val       CGC Ala       CTC Glu       CCC Gly       

tRNA codon frequency
TTT Phe       TCT Ser       TAT Tyr       TGT Cys       
TTC Phe       TCC Ser       TAC Tyr       TGC Cys       
TTA Leu  2    TCA Ser       TAA Stop      TGA SeC       
TTG Leu       TCG Ser       TAG Pyl       TGG Trp       

CTT Leu       CCT Pro       CAT His       CGT Arg       
CTC Leu       CCC Pro       CAC His  1    CGC Arg       
CTA Leu       CCA Pro       CAA Gln       CGA Arg       
CTG Leu       CCG Pro       CAG Gln       CGG Arg       

ATT Ile       ACT Thr       AAT Asn       AGT Ser       
ATC Ile       ACC Thr       AAC Asn       AGC Ser       
ATA Ile       ACA Thr       AAA Lys  2    AGA Arg       
ATG Met       ACG Thr       AAG Lys       AGG Arg       

GTT Val       GCT Ala       GAT Asp       GGT Gly       
GTC Val       GCC Ala       GAC Asp       GGC Gly       
GTA Val       GCA Ala  2    GAA Glu  2    GGA Gly       
GTG Val       GCG Ala       GAG Glu       GGG Gly       

Number of tRNA genes = 9
tRNA GC range = 52.1% to 57.5%
Number of tmRNA genes = 0


000708F LN:i:198219 RC:i:187 XC:f:0.926396
198219 nucleotides in sequence
Mean G+C content = 26.5%

Nothing found in 000708F LN:i:198219 RC:i:187 XC:f:0.926396


000709F LN:i:202116 RC:i:557 XC:f:0.958128
202116 nucleotides in sequence
Mean G+C content = 22.9%
 
1.
 
 
 
               a
             t-a
             g-c
             c-g
             c-g
             t-a
             t+g
             a-t     tt
            t   ggttt  a
     aa    g    !!+!+  g
    c  tgtg     ccgag  c
    t  +!!!     t    tt
    a  gcac     a
     aa    t    a
            t+gc
            t-a
            g-c
            g-c
            a-t
           c   a
           t   a
            tta
 
 
 
    tRNA-Stop(tta)
    71 bases, %GC = 40.8
    Sequence [8223,8293]
 

 
2.
 
 
 
               a
             t-a
             a c
             c-g
             c-g
             t-a
             c-g
             a-t     tt
            t   ggctc  a
     aa    g    !!!!!  g
    c  tgtg     ccgag  c
   g   +!!!     t    tt
   g   gcac     a
    tta    t    a
            t+gc
            t-a
            g-c
            g-c
            a-t
           c   a
           t   a
            tta
 
 
 
    tRNA-Stop(tta)
    72 bases, %GC = 45.8
    Sequence [83275,83346]
 

 
3.
 
 
 
               a
             t-a
             g-c
             c-g
             c-g
             t-a
             c-g
             a-t     tt
            t   ggctc  a
     aa    g    !!!!!  g
    c  tgtg     ccgag  c
   g   +!!!     t    tt
   g   gcac     a
    tta    t    a
            t+gc
            t-a
            g-c
            g-c
            a-t
           c   a
           t   a
            tta
 
 
 
    tRNA-Stop(tta)
    72 bases, %GC = 47.2
    Sequence [104183,104254]
 


Number of tRNA genes = 3
tRNA GC range = 40.8% to 47.2%
Number of tmRNA genes = 0


000710F LN:i:197232 RC:i:286 XC:f:0.956962
197232 nucleotides in sequence
Mean G+C content = 22.9%
 
1.
 
 
 
               a
             g-c
             t-a
             c-g
             g-c
             c c
             t-a
             g-c     tg
            t   gtctc  a
    cga    a    !+!!!  a
   t   tctg     cggag  c
   g   +!+!     c    tt
   c   gggc     a
    tta    a    a
            c-ga
            c c
            a-t
            c-g
            g-c
           t   c
           t   g
            gtg
 
 
 
    tRNA-His(gtg)
    73 bases, %GC = 57.5
    Sequence [18123,18195]
 

 
2.
 
 
 
               a
             t-a
             c-g
             c-g
             g-c
             c-g
             a-t
             t-a     cg
            t   ggccc  a
     ga    a    !!!!!  a
    t  tctg     ccggg  c
   g   +!!+     c    tt
   g   ggat     a
    tta    a    g
            t-aa
            t-a
            c-g
            g-c
            g-c
           c   c
           t   a
            ctc
 
 
 
    tRNA-Glu(ctc)
    72 bases, %GC = 55.6
    Sequence [40254,40325]
 

 
3.
 
 
 
               a
             g-c
             t-a
             c-g
             g-c
             c c
             t-a
             g-c     tg
            t   gtctc  a
    cga    a    !+!!!  a
   t   tctg     cggag  c
   g   +!+!     c    tt
   c   gggc     a
    tta    a    a
            c-ga
            c c
            a-t
            c-g
            g-c
           t   c
           t   g
            gtg
 
 
 
    tRNA-His(gtg)
    73 bases, %GC = 57.5
    Sequence c[53019,53091]
 

 
4.
 
 
 
               a
             g-c
             t-a
             c-g
             g-c
             c c
             t-a
             g-c     tg
            t   gtctc  a
    cga    a    !+!!!  a
   t   tctg     cggag  c
   g   +!+!     c    tt
   c   gggc     a
    tta    a    a
            c-ga
            c c
            a-t
            c-g
            g-c
           t   c
           t   g
            gtg
 
 
 
    tRNA-His(gtg)
    73 bases, %GC = 57.5
    Sequence c[69854,69926]
 

 
5.
 
 
 
               a
             g-c
             t-a
             c-g
             g-c
             c c
             t-a
             g-c     tg
            t   gtctc  a
    cga    a    !+!!!  a
   t   tctg     cggag  c
   g   +!+!     c    tt
   c   gggc     a
    tta    a    a
            c-ga
            c c
            a-t
            c-g
            g-c
           t   c
           t   g
            gtg
 
 
 
    tRNA-His(gtg)
    73 bases, %GC = 57.5
    Sequence [101327,101399]
 

 
6.
 
 
 
               a
             t-a
             c-g
             c-g
             g-c
             c-g
             a-t
             t-a     cg
            t   ggccc  a
     ga    a    !!!!!  a
    t  tctg     ccggg  c
   g   +!!+     c    tt
   g   ggat     a
    tta    a    g
            t-aa
            t-a
            c-g
            g-c
            g-c
           c   c
           t   a
            ctc
 
 
 
    tRNA-Glu(ctc)
    72 bases, %GC = 55.6
    Sequence c[114085,114156]
 

 
7.
 
 
 
               a
             g-c
             t-a
             c-g
             g-c
             c c
             t-a
             g-c     tg
            t   gtctc  a
    cga    a    !+!!!  a
   t   tctg     cggag  c
   g   +!+!     c    tt
   c   gggc     a
    tta    a    a
            c-ga
            c c
            a-t
            c-g
            g-c
           t   c
           t   g
            gtg
 
 
 
    tRNA-His(gtg)
    73 bases, %GC = 57.5
    Sequence c[144182,144254]
 

 
8.
 
 
 
               a
             g-c
             t-a
             c-g
             g-c
             c c
             t-a
             g-c     tg
            t   gtctc  a
    cga    a    !+!!!  a
   t   tctg     cggag  c
   g   +!+!     c    tt
   c   gggc     a
    tta    a    a
            c-ga
            c c
            a-t
            c-g
            g-c
           t   c
           t   g
            gtg
 
 
 
    tRNA-His(gtg)
    73 bases, %GC = 57.5
    Sequence [169523,169595]
 


tRNA anticodon frequency
AAA Phe       AGA Ser       ATA Tyr       ACA Cys       
GAA Phe       GGA Ser       GTA Tyr       GCA Cys       
TAA Leu       TGA Ser       TTA Stop      TCA SeC       
CAA Leu       CGA Ser       CTA Pyl       CCA Trp       

AAG Leu       AGG Pro       ATG His       ACG Arg       
GAG Leu       GGG Pro       GTG His  6    GCG Arg       
TAG Leu       TGG Pro       TTG Gln       TCG Arg       
CAG Leu       CGG Pro       CTG Gln       CCG Arg       

AAT Ile       AGT Thr       ATT Asn       ACT Ser       
GAT Ile       GGT Thr       GTT Asn       GCT Ser       
TAT Ile       TGT Thr       TTT Lys       TCT Arg       
CAT Met       CGT Thr       CTT Lys       CCT Arg       

AAC Val       AGC Ala       ATC Asp       ACC Gly       
GAC Val       GGC Ala       GTC Asp       GCC Gly       
TAC Val       TGC Ala       TTC Glu       TCC Gly       
CAC Val       CGC Ala       CTC Glu  2    CCC Gly       

tRNA codon frequency
TTT Phe       TCT Ser       TAT Tyr       TGT Cys       
TTC Phe       TCC Ser       TAC Tyr       TGC Cys       
TTA Leu       TCA Ser       TAA Stop      TGA SeC       
TTG Leu       TCG Ser       TAG Pyl       TGG Trp       

CTT Leu       CCT Pro       CAT His       CGT Arg       
CTC Leu       CCC Pro       CAC His  6    CGC Arg       
CTA Leu       CCA Pro       CAA Gln       CGA Arg       
CTG Leu       CCG Pro       CAG Gln       CGG Arg       

ATT Ile       ACT Thr       AAT Asn       AGT Ser       
ATC Ile       ACC Thr       AAC Asn       AGC Ser       
ATA Ile       ACA Thr       AAA Lys       AGA Arg       
ATG Met       ACG Thr       AAG Lys       AGG Arg       

GTT Val       GCT Ala       GAT Asp       GGT Gly       
GTC Val       GCC Ala       GAC Asp       GGC Gly       
GTA Val       GCA Ala       GAA Glu       GGA Gly       
GTG Val       GCG Ala       GAG Glu  2    GGG Gly       

Number of tRNA genes = 8
tRNA GC range = 55.6% to 57.5%
Number of tmRNA genes = 0


000711F LN:i:194718 RC:i:364 XC:f:0.987147
194718 nucleotides in sequence
Mean G+C content = 22.4%
 
1.
 
 
 
               g
             a-t
             g-c
             g-c
             c-g
             t-a
             g+t
             c-g
             t-a     ct
            t   ctccc  a
     ga    a    !!!!!  g
    t  tacg     gaggg  c
    g  +!!!    c     tt
    g  gtgc     t
     ta    g     g
            t-aag
            t-a
            t-a
            g-c
            a-t
           t   a
           t   a
            tgt
 
 
    tRNA-Thr(tgt)
    74 bases, %GC = 48.6
    Sequence [38597,38670]
 

 
2.
 
 
 
               g
             a-t
             g-c
             g-c
             c-g
             t-a
             g+t
             c-g
             t-a     ct
            t   ctccc  a
     ga    a    !!!!!  g
    t  tacg     gaggg  c
    g  +!!!    c     tt
    g  gtgc     t
     ta    g     g
            t-aag
            t-a
            t-a
            g-c
            a-t
           t   a
           t   a
            tgt
 
 
    tRNA-Thr(tgt)
    74 bases, %GC = 48.6
    Sequence c[82617,82690]
 

 
3.
 
 
 
               g
             a-t
             g-c
             g-c
             c-g
             t-a
             g+t
             c-g
             t-a     ct
            t   ctccc  a
     ga    a    !!!!!  g
    t  tacg     gaggg  c
    g  +!!!    c     tt
    g  gtgc     t
     ta    g     g
            t-aag
            t-a
            t-a
            g-c
            a-t
           t   a
           t   a
            tgt
 
 
    tRNA-Thr(tgt)
    74 bases, %GC = 48.6
    Sequence [85756,85829]
 

 
4.
 
 
 
               g
             a-t
             g-c
             g-c
             c-g
             t-a
             g+t
             c-g
             t-a     ct
            t   ctccc  a
     ga    a    !!!!!  g
    t  tacg     gaggg  c
    g  +!!!    c     tt
    g  gtgc     t
     ta    g     g
            t-aag
            t-a
            t-a
            g-c
            a-t
           t   a
           t   a
            tgt
 
 
    tRNA-Thr(tgt)
    74 bases, %GC = 48.6
    Sequence c[108262,108335]
 

 
5.
 
 
 
               g
             a-t
             g-c
             g-c
             c-g
             t-a
             g+t
             c-g
             t-a     ct
            t   ctccc  a
     ga    a    !!!!!  g
    t  tacg     gaggg  c
    g  +!!!    c     tt
    g  gtgc     t
     ta    g     g
            t-aag
            t-a
            t-a
            g-c
            a-t
           t   a
           t   a
            tgt
 
 
    tRNA-Thr(tgt)
    74 bases, %GC = 48.6
    Sequence [111406,111479]
 

 
6.
 
 
 
               g
             a-t
             g-c
             g-c
             c-g
             t-a
             g+t
             c-g
             t-a     ct
            t   ctccc  a
     ga    a    !!!!!  g
    t  tacg     gaggg  c
    g  +!!!    c     tt
    g  gtgc     t
     ta    g     g
            t-aag
            t-a
            t-a
            g-c
            a-t
           t   a
           t   a
            tgt
 
 
    tRNA-Thr(tgt)
    74 bases, %GC = 48.6
    Sequence [160464,160537]
 

 
7.
 
 
 
               t
             g-c
             g-c
             c a
             t.t
             g+t
             c-g
             t-a     ct
            t   ttcct  a
     gaa   a    +!!!+  g
    t   acg     gaggg  c
    g   !!!    c     tt
    g   tgc     t
     tag   g     g
            t-aag
            t-a
            t-a
            g-c
            a-t
           t   a
           t   a
            tgt
 
 
 
    tRNA-Thr(tgt)
    72 bases, %GC = 44.4
    Sequence c[163942,164013]
 


tRNA anticodon frequency
AAA Phe       AGA Ser       ATA Tyr       ACA Cys       
GAA Phe       GGA Ser       GTA Tyr       GCA Cys       
TAA Leu       TGA Ser       TTA Stop      TCA SeC       
CAA Leu       CGA Ser       CTA Pyl       CCA Trp       

AAG Leu       AGG Pro       ATG His       ACG Arg       
GAG Leu       GGG Pro       GTG His       GCG Arg       
TAG Leu       TGG Pro       TTG Gln       TCG Arg       
CAG Leu       CGG Pro       CTG Gln       CCG Arg       

AAT Ile       AGT Thr       ATT Asn       ACT Ser       
GAT Ile       GGT Thr       GTT Asn       GCT Ser       
TAT Ile       TGT Thr  7    TTT Lys       TCT Arg       
CAT Met       CGT Thr       CTT Lys       CCT Arg       

AAC Val       AGC Ala       ATC Asp       ACC Gly       
GAC Val       GGC Ala       GTC Asp       GCC Gly       
TAC Val       TGC Ala       TTC Glu       TCC Gly       
CAC Val       CGC Ala       CTC Glu       CCC Gly       

tRNA codon frequency
TTT Phe       TCT Ser       TAT Tyr       TGT Cys       
TTC Phe       TCC Ser       TAC Tyr       TGC Cys       
TTA Leu       TCA Ser       TAA Stop      TGA SeC       
TTG Leu       TCG Ser       TAG Pyl       TGG Trp       

CTT Leu       CCT Pro       CAT His       CGT Arg       
CTC Leu       CCC Pro       CAC His       CGC Arg       
CTA Leu       CCA Pro       CAA Gln       CGA Arg       
CTG Leu       CCG Pro       CAG Gln       CGG Arg       

ATT Ile       ACT Thr       AAT Asn       AGT Ser       
ATC Ile       ACC Thr       AAC Asn       AGC Ser       
ATA Ile       ACA Thr  7    AAA Lys       AGA Arg       
ATG Met       ACG Thr       AAG Lys       AGG Arg       

GTT Val       GCT Ala       GAT Asp       GGT Gly       
GTC Val       GCC Ala       GAC Asp       GGC Gly       
GTA Val       GCA Ala       GAA Glu       GGA Gly       
GTG Val       GCG Ala       GAG Glu       GGG Gly       

Number of tRNA genes = 7
tRNA GC range = 44.4% to 48.6%
Number of tmRNA genes = 0


000712F LN:i:189483 RC:i:215 XC:f:0.921053
189483 nucleotides in sequence
Mean G+C content = 24.3%
 
1.
 
 
 
               g
             g-c
             c-g
             c-g
             c-g
             g+t
             g+t
             c-g     cg
            t   caccc  a
     ga    a    !!!!!  g
    t  ctcg     gtggg  c
   c   !!!!     c    tt
   g   gagc     t
    gta         g
            g+tg
            t+g
            c-g
            a-t
            g-c
            a-t
           c   a
           t   a
            ctt
 
 
    tRNA-Lys(ctt)
    73 bases, %GC = 63.0
    Sequence [59956,60028]
 

 
2.
 
 
 
               g
             a-t
             g-c
             g-c
             c-g
             t-a
             g+t
             c-g
             t-a     ct
            t   ctccc  a
     ga    a    !!!!!  g
    t  tacg     gaggg  c
    g  +!!!    c     tt
    g  gtgc     t
     ta    g     g
            t-aag
            t-a
            t-a
            g-c
            a-t
           t   a
           t   a
            tgt
 
 
    tRNA-Thr(tgt)
    74 bases, %GC = 48.6
    Sequence [92157,92230]
 

 
3.
 
 
 
               g
             g+t
             g-c
             g-c
             c-g
             t-a
             g+t
             c-g
             t-a     ct
            t   ctccc  a
     ga    a    !!!!!  g
    t  tacg     gaggg  c
    g  +!!!    c     tt
    g  gtgc     t
     ta    g     g
            t-aag
            t-a
            t-a
            g-c
            a-t
           t   a
           t   a
            tgt
 
 
    tRNA-Thr(tgt)
    74 bases, %GC = 50.0
    Sequence [176257,176330]
 


Number of tRNA genes = 3
tRNA GC range = 48.6% to 63.0%
Number of tmRNA genes = 0


000713F LN:i:202934 RC:i:299 XC:f:0.950739
202934 nucleotides in sequence
Mean G+C content = 19.9%
 
1.
 
 
 
               g
             g-c
             c-g
             c-g
             c-g
             g+t
             g+t
             c-g     cg
            t   cactc  a
     gc    a    !!!+!  g
    t  ctcg     gtggg  c
   c   !!!!     c    tt
   g   gagc     t
    gta         g
            g+tg
            t+g
            c-g
            a-t
            g-c
            a-t
           c   a
           t   a
            ctt
 
 
    tRNA-Lys(ctt)
    73 bases, %GC = 63.0
    Sequence [173837,173909]
 

 
2.
 
 
                c
               a
             t-a
             c-g
             c-g
             g-c
             c-g
             a-t
             t-a     cg
            t   ggccc  a
     ga    a    !!!!!  a
    t  tctg     ccggg  c
   g   +!!+     c    tt
   g   ggat     a
    tta    a    g
            t-aa
            t-a
            c-g
            g-c
            g-c
           c   c
           t   a
            ctc
 
 
 
    tRNA-Glu(ctc)
    73 bases, %GC = 56.2
    Sequence c[173948,174020]
 

 
3.
 
 
                c
               a
             t-a
             c-g
             c-g
             g-c
             c-g
             a-t
             t-a     cg
            t   ggccc  a
     ga    a    !!!!!  a
    t  tctg     ccggg  c
   g   +!!+     c    tt
   g   ggat     a
    tta    a    g
            t-aa
            t-a
            c-g
            g-c
            g-c
           c   c
           t   a
            ctc
 
 
 
    tRNA-Glu(ctc)
    73 bases, %GC = 56.2
    Sequence [199344,199416]
 

 
4.
 
 
 
               g
             a c
             c-g
             c-g
             c-g
             g+t
             g+t
             c-g     cg
            t   caccc  a
     ga    a    !!!!!  g
    t  ctca     gtggg  c
   c   !!!     c     tt
   g   gagc     t
    gta    t     g
            t+gtg
            c-g
            a-t
            g-c
            a-t
           c   a
           t   a
            ctt
 
 
 
    tRNA-Lys(ctt)
    73 bases, %GC = 58.9
    Sequence c[199454,199526]
 


tRNA anticodon frequency
AAA Phe       AGA Ser       ATA Tyr       ACA Cys       
GAA Phe       GGA Ser       GTA Tyr       GCA Cys       
TAA Leu       TGA Ser       TTA Stop      TCA SeC       
CAA Leu       CGA Ser       CTA Pyl       CCA Trp       

AAG Leu       AGG Pro       ATG His       ACG Arg       
GAG Leu       GGG Pro       GTG His       GCG Arg       
TAG Leu       TGG Pro       TTG Gln       TCG Arg       
CAG Leu       CGG Pro       CTG Gln       CCG Arg       

AAT Ile       AGT Thr       ATT Asn       ACT Ser       
GAT Ile       GGT Thr       GTT Asn       GCT Ser       
TAT Ile       TGT Thr       TTT Lys       TCT Arg       
CAT Met       CGT Thr       CTT Lys  2    CCT Arg       

AAC Val       AGC Ala       ATC Asp       ACC Gly       
GAC Val       GGC Ala       GTC Asp       GCC Gly       
TAC Val       TGC Ala       TTC Glu       TCC Gly       
CAC Val       CGC Ala       CTC Glu  2    CCC Gly       

tRNA codon frequency
TTT Phe       TCT Ser       TAT Tyr       TGT Cys       
TTC Phe       TCC Ser       TAC Tyr       TGC Cys       
TTA Leu       TCA Ser       TAA Stop      TGA SeC       
TTG Leu       TCG Ser       TAG Pyl       TGG Trp       

CTT Leu       CCT Pro       CAT His       CGT Arg       
CTC Leu       CCC Pro       CAC His       CGC Arg       
CTA Leu       CCA Pro       CAA Gln       CGA Arg       
CTG Leu       CCG Pro       CAG Gln       CGG Arg       

ATT Ile       ACT Thr       AAT Asn       AGT Ser       
ATC Ile       ACC Thr       AAC Asn       AGC Ser       
ATA Ile       ACA Thr       AAA Lys       AGA Arg       
ATG Met       ACG Thr       AAG Lys  2    AGG Arg       

GTT Val       GCT Ala       GAT Asp       GGT Gly       
GTC Val       GCC Ala       GAC Asp       GGC Gly       
GTA Val       GCA Ala       GAA Glu       GGA Gly       
GTG Val       GCG Ala       GAG Glu  2    GGG Gly       

Number of tRNA genes = 4
tRNA GC range = 56.2% to 63.0%
Number of tmRNA genes = 0


000714F LN:i:196006 RC:i:294 XC:f:0.892857
196006 nucleotides in sequence
Mean G+C content = 24.7%
 
1.
 
 
 
               c
             g-c
             g-c
             t+g
             t-a
             g-c
             t-a
             t-a     tt
            t   ggccc  a
     ga    g    !!!!!  a
    t  tctg     ccggg  c
    g  :!!+     c    tt
    g  tgat     t
     ta         g
            t-ag
            c-g
            t-a
            c-g
            g-c
            c-g
           t   t
           t   g
            agg
 
 
    tRNA-Pro(agg)
    72 bases, %GC = 55.6
    Sequence c[127728,127799]
 

 
2.
 
 
 
               a
             g-c
             g-c
             g+t
             g-c
             a-t
             a-t
             c-g     at
            t   tgccc  a
     aa    a    !!!!!  g
    a  ctcg     acggg  c
   t   !! !    a     at
   g   gacc     c
    caa    g     g
            c-gag
            t-a
            c-g
            g-c
            c-g
           t   t
           t   a
            tgc
 
 
 
    tRNA-Ala(tgc)
    73 bases, %GC = 56.2
    Sequence c[130420,130492]
 


Number of tRNA genes = 2
tRNA GC range = 55.6% to 56.2%
Number of tmRNA genes = 0


000715F LN:i:190502 RC:i:260 XC:f:0.926702
190502 nucleotides in sequence
Mean G+C content = 26.1%

Nothing found in 000715F LN:i:190502 RC:i:260 XC:f:0.926702


000716F LN:i:204563 RC:i:334 XC:f:0.877751
204563 nucleotides in sequence
Mean G+C content = 21.2%

Nothing found in 000716F LN:i:204563 RC:i:334 XC:f:0.877751


000717F LN:i:155611 RC:i:192 XC:f:0.884615
155611 nucleotides in sequence
Mean G+C content = 23.0%
 
1.
 
 
 
               a
             g-c
             t-a
             c-g
             g-c
             g-c
             t-a
             g-c     tg
            t   gtctc  a
    gga    a    !+!!!  a
   t   tctg     cggag  c
   g   +!+!     c    tt
   g   gggc     a
    tta    a    a
            c-ga
            g-c
            a-t
            c-g
            g-c
           t   c
           t   g
            gtg
 
 
 
    tRNA-His(gtg)
    73 bases, %GC = 57.5
    Sequence [31874,31946]
 

 
2.
 
 
 
               g
             g-c
             t+g
             c-g
             c c
             t-a
             g+t
             c-g     cg
            t   caccc  a
    tgaa   a    !!!!!  a
    c   tcg     gtggg  c
    g   !!!     c    tt
    g   agc     t
     tag        a
            g+tg
            t+g
            c-g
            a-t
            g-c
            a-t
           c   a
           t   a
            ctt
 
 
    tRNA-Lys(ctt)
    73 bases, %GC = 56.2
    Sequence [50000,50072]
 

 
3.
 
 
 
               a
             g-c
             t-a
             c-g
             g-c
             g-c
             t-a
             g-c     tg
            t   gtctc  a
    gga    a    !+!!!  a
   t   tctg     cggag  c
   g   +!+!     c    tt
   g   gggc     a
    tta    a    a
            c-ga
            g-c
            a-t
            c-g
            g-c
           t   c
           t   g
            gtg
 
 
 
    tRNA-His(gtg)
    73 bases, %GC = 57.5
    Sequence [80967,81039]
 

 
4.
 
 
 
               a
             g-c
             t-a
             c-g
             g-c
             g-c
             t-a
             g-c     tg
            t   gtctc  a
    gga    a    !+!!!  a
   t   tctg     cggag  c
   g   +!+!     c    tt
   g   gggc     a
    tta    a    a
            c-ga
            g-c
            a-t
            c-g
            g-c
           t   c
           t   g
            gtg
 
 
 
    tRNA-His(gtg)
    73 bases, %GC = 57.5
    Sequence [107230,107302]
 

 
5.
 
 
 
               g
             g-c
             c-g
             c-g
             c-g
             g+t
             g+t
             t+g     cg
            t   caccc  a
     ga    a    !!!!   g
    t  ctcg     gtgga  c
   c   !!!!     c    tt
   g   gagc     t
    gta         g
            g+tg
            t+g
            c-g
            a-t
            g-c
            a-t
           c   a
           t   a
            ctt
 
 
    tRNA-Lys(ctt)
    73 bases, %GC = 60.3
    Sequence c[139874,139946]
 


tRNA anticodon frequency
AAA Phe       AGA Ser       ATA Tyr       ACA Cys       
GAA Phe       GGA Ser       GTA Tyr       GCA Cys       
TAA Leu       TGA Ser       TTA Stop      TCA SeC       
CAA Leu       CGA Ser       CTA Pyl       CCA Trp       

AAG Leu       AGG Pro       ATG His       ACG Arg       
GAG Leu       GGG Pro       GTG His  3    GCG Arg       
TAG Leu       TGG Pro       TTG Gln       TCG Arg       
CAG Leu       CGG Pro       CTG Gln       CCG Arg       

AAT Ile       AGT Thr       ATT Asn       ACT Ser       
GAT Ile       GGT Thr       GTT Asn       GCT Ser       
TAT Ile       TGT Thr       TTT Lys       TCT Arg       
CAT Met       CGT Thr       CTT Lys  2    CCT Arg       

AAC Val       AGC Ala       ATC Asp       ACC Gly       
GAC Val       GGC Ala       GTC Asp       GCC Gly       
TAC Val       TGC Ala       TTC Glu       TCC Gly       
CAC Val       CGC Ala       CTC Glu       CCC Gly       

tRNA codon frequency
TTT Phe       TCT Ser       TAT Tyr       TGT Cys       
TTC Phe       TCC Ser       TAC Tyr       TGC Cys       
TTA Leu       TCA Ser       TAA Stop      TGA SeC       
TTG Leu       TCG Ser       TAG Pyl       TGG Trp       

CTT Leu       CCT Pro       CAT His       CGT Arg       
CTC Leu       CCC Pro       CAC His  3    CGC Arg       
CTA Leu       CCA Pro       CAA Gln       CGA Arg       
CTG Leu       CCG Pro       CAG Gln       CGG Arg       

ATT Ile       ACT Thr       AAT Asn       AGT Ser       
ATC Ile       ACC Thr       AAC Asn       AGC Ser       
ATA Ile       ACA Thr       AAA Lys       AGA Arg       
ATG Met       ACG Thr       AAG Lys  2    AGG Arg       

GTT Val       GCT Ala       GAT Asp       GGT Gly       
GTC Val       GCC Ala       GAC Asp       GGC Gly       
GTA Val       GCA Ala       GAA Glu       GGA Gly       
GTG Val       GCG Ala       GAG Glu       GGG Gly       

Number of tRNA genes = 5
tRNA GC range = 56.2% to 60.3%
Number of tmRNA genes = 0


000718F LN:i:194525 RC:i:358 XC:f:0.946154
194525 nucleotides in sequence
Mean G+C content = 22.4%

Nothing found in 000718F LN:i:194525 RC:i:358 XC:f:0.946154


000719F LN:i:175566 RC:i:317 XC:f:1.000000
175566 nucleotides in sequence
Mean G+C content = 24.2%
 
1.
 
 
 
               g
             a-t
             g-c
             c-g
             c-g
             t-a
             t-a
             g-c     ta
            t   caccc  a
     aa    g    !!!!!  g
    c  cgcg     gtggg  c
   c   !!!+    t     tt
   g   gcgt     t
    tta    a     g
            t-agg
            c-g
            a-t
            g-c
            c-g
           c   a
           t   a
            tct
 
 
 
    tRNA-Arg(tct)
    73 bases, %GC = 56.2
    Sequence [20549,20621]
 

 
2.
 
 
 
               g
             a-t
             g-c
             c-g
             c-g
             t-a
             t-a
             g-c     ta
            t   caccc  a
     aa    g    !!!!!  g
    c  cgcg     gtggg  c
   c   !!!+    t     tt
   g   gcgt     t
    tta    a     g
            t-agg
            c-g
            a-t
            c c
            c-g
           c   a
           t   a
            tct
 
 
 
    tRNA-Arg(tct)
    73 bases, %GC = 56.2
    Sequence [62038,62110]
 

 
3.
 
 
 
               g
             a-t
             g-c
             c-g
             c-g
             t-a
             t-a
             g-c     ta
            t   caccc  a
     aa    g    !!!!!  g
    c  cgcg     gtggg  c
   g   !!!+    t     tt
   g   gcgt     t
    tta    a     g
            t-agg
            c-g
            a-t
            g-c
            c-g
           c   a
           t   a
            tct
 
 
 
    tRNA-Arg(tct)
    73 bases, %GC = 56.2
    Sequence [124111,124183]
 

 
4.
 
 
 
               g
             a-t
             g-c
             c-g
             c-g
             t-a
             t-a
             g-c     ta
            t   caccc  a
     aa    g    !!!!!  g
    c  cgcg     gtggg  c
   c   !!!+    t     tt
   g   gcgt     t
    tta    a     g
            t-agg
            c-g
            a-t
            g-c
            c-g
           c   a
           t   a
            tct
 
 
 
    tRNA-Arg(tct)
    73 bases, %GC = 56.2
    Sequence [142671,142743]
 


tRNA anticodon frequency
AAA Phe       AGA Ser       ATA Tyr       ACA Cys       
GAA Phe       GGA Ser       GTA Tyr       GCA Cys       
TAA Leu       TGA Ser       TTA Stop      TCA SeC       
CAA Leu       CGA Ser       CTA Pyl       CCA Trp       

AAG Leu       AGG Pro       ATG His       ACG Arg       
GAG Leu       GGG Pro       GTG His       GCG Arg       
TAG Leu       TGG Pro       TTG Gln       TCG Arg       
CAG Leu       CGG Pro       CTG Gln       CCG Arg       

AAT Ile       AGT Thr       ATT Asn       ACT Ser       
GAT Ile       GGT Thr       GTT Asn       GCT Ser       
TAT Ile       TGT Thr       TTT Lys       TCT Arg  4    
CAT Met       CGT Thr       CTT Lys       CCT Arg       

AAC Val       AGC Ala       ATC Asp       ACC Gly       
GAC Val       GGC Ala       GTC Asp       GCC Gly       
TAC Val       TGC Ala       TTC Glu       TCC Gly       
CAC Val       CGC Ala       CTC Glu       CCC Gly       

tRNA codon frequency
TTT Phe       TCT Ser       TAT Tyr       TGT Cys       
TTC Phe       TCC Ser       TAC Tyr       TGC Cys       
TTA Leu       TCA Ser       TAA Stop      TGA SeC       
TTG Leu       TCG Ser       TAG Pyl       TGG Trp       

CTT Leu       CCT Pro       CAT His       CGT Arg       
CTC Leu       CCC Pro       CAC His       CGC Arg       
CTA Leu       CCA Pro       CAA Gln       CGA Arg       
CTG Leu       CCG Pro       CAG Gln       CGG Arg       

ATT Ile       ACT Thr       AAT Asn       AGT Ser       
ATC Ile       ACC Thr       AAC Asn       AGC Ser       
ATA Ile       ACA Thr       AAA Lys       AGA Arg  4    
ATG Met       ACG Thr       AAG Lys       AGG Arg       

GTT Val       GCT Ala       GAT Asp       GGT Gly       
GTC Val       GCC Ala       GAC Asp       GGC Gly       
GTA Val       GCA Ala       GAA Glu       GGA Gly       
GTG Val       GCG Ala       GAG Glu       GGG Gly       

Number of tRNA genes = 4
tRNA GC range = 56.2% to 56.2%
Number of tmRNA genes = 0


000720F LN:i:188542 RC:i:153 XC:f:1.000000
188542 nucleotides in sequence
Mean G+C content = 44.5%

Nothing found in 000720F LN:i:188542 RC:i:153 XC:f:1.000000


000721F LN:i:199824 RC:i:466 XC:f:0.955112
199824 nucleotides in sequence
Mean G+C content = 23.7%
 
1.
 
 
 
               t
             a-t
             g-c
             c-g
             c-g
             t-a
             c-g
             t+g
             a-t     cg
            t   gcgcc  a
     ga    g    ! +!!  g
    t  ctcg     catgg  c
   t   !!!!    c     tt
   g   gagc     t
    gca    a     g
            t-aag
            t-a
            c-g
            g-c
            c-g
           t   a
           t   a
            agt
 
 
    tRNA-Thr(agt)
    75 bases, %GC = 56.0
    Sequence c[15459,15533]
 

 
2.
 
 
 
               t
             a-t
             g-c
             c-g
             c-g
             t-a
             c-g
             t+g
             a-t     cg
            t   gcgcc  a
     ga    g    !!+!!  g
    t  ctcg     cgtgg  c
   t   !!!!    c     tt
   g   gagc     t
    gca    a     g
            t-aag
            t-a
            c-g
            g-c
            c-g
           t   a
           t   a
            agt
 
 
    tRNA-Thr(agt)
    75 bases, %GC = 57.3
    Sequence [81338,81412]
 

 
3.
 
 
 
               g
             g-c
             c-g
             c-g
             t.t
             c-g
             c-g
             g-c     tg
            t   ccacc  a
    taa    a    !!!!!  a
   a   ctcg     ggtgg  c
   g   !!!!    c     tt
   g   gagc     t
    tta    g     g
            t-aag
            t-a
            t-a
            g-c
            g-c
           c   a
           t   a
            gtt
 
 
 
    tRNA-Asn(gtt)
    74 bases, %GC = 55.4
    Sequence c[81464,81537]
 


Number of tRNA genes = 3
tRNA GC range = 55.4% to 57.3%
Number of tmRNA genes = 0


000722F LN:i:197672 RC:i:208 XC:f:0.934343
197672 nucleotides in sequence
Mean G+C content = 22.7%

Nothing found in 000722F LN:i:197672 RC:i:208 XC:f:0.934343


000723F LN:i:188520 RC:i:162 XC:f:1.000000
188520 nucleotides in sequence
Mean G+C content = 42.4%

Nothing found in 000723F LN:i:188520 RC:i:162 XC:f:1.000000


000724F LN:i:189712 RC:i:262 XC:f:0.900000
189712 nucleotides in sequence
Mean G+C content = 23.7%
 
1.
 
 
 
               g
             t-a
             c-g
             c-g
             g-c
             a-t
             g-c
             g-c     ct
            t   ggccc  a
     ga    a    !!!!!  a
    t  tatg     ccggg  c
   g   +!!+     c    tt
   g   gtat     a
    cta    t    g
            t-ac
            c-g
            t-a
            g-c
            c-g
           c   c
           t   a
            gtc
 
 
 
    tRNA-Asp(gtc)
    72 bases, %GC = 58.3
    Sequence [10700,10771]
 

 
2.
 
 
                c
               a
             t-a
             c-g
             c-g
             g-c
             c-g
             a-t
             t-a     cg
            t   ggccc  a
     ga    a    !!!!!  a
    t  tctg     ccggg  c
   g   +!!+     c    tt
   g   ggat     a
    tca    a    g
            t-aa
            t-a
            c-g
            g-c
            g-c
           c   c
           t   a
            ctc
 
 
 
    tRNA-Glu(ctc)
    73 bases, %GC = 57.5
    Sequence [43086,43158]
 

 
3.
 
 
 
               g
             g-c
             c-g
             c-g
             c-g
             g+t
             g+t
             c-g     cg
            t   caccc  a
     ga    a    !!!!!  g
    t  ctcg     gtggg  c
   c   !!!!     c    tt
   g   gagc     t
    gta         g
            g+tg
            t+g
            c-g
            a-t
            g-c
            a-t
           c   a
           t   a
            ctt
 
 
    tRNA-Lys(ctt)
    73 bases, %GC = 63.0
    Sequence c[43195,43267]
 

 
4.
 
 
 
               g
             g-c
             c-g
             c-g
             c-g
             g+t
             g+t
             c-g     cg
            t   caccc  a
     ga    a    !!!!!  g
    t  ctcg     gtggg  c
   c   !!!!     c    tt
   g   gagc     t
    gta         g
            g+tg
            t+g
            c-g
            a-t
            g-c
            a-t
           c   a
           t   a
            ctt
 
 
    tRNA-Lys(ctt)
    73 bases, %GC = 63.0
    Sequence [54512,54584]
 

 
5.
 
 
                c
               a
             t-a
             c-g
             c-g
             g-c
             c-g
             a-t
             t-a     cg
            t   ggccc  a
     ga    a    !!!!!  a
    t  tctg     ccggg  c
   g   +!!+     c    tt
   g   ggat     a
    tca    a    g
            t-aa
            t-a
            c-g
            g-c
            g-c
           c   c
           t   a
            ctc
 
 
 
    tRNA-Glu(ctc)
    73 bases, %GC = 57.5
    Sequence c[54621,54693]
 

 
6.
 
 
 
               a
             g-c
             g-c
             g+t
             g-c
             a-t
             t.t
             c-g     at
            t   aacct  a
     aa    a    !!!!+  g
    a  ctcg     ttggg  c
   t   !!!!    a     at
   g   gagc     c
    gta    g     g
            c-gag
            t-a
            c-g
            g-c
            c-g
           t   t
           t   a
            agc
 
 
 
    tRNA-Ala(agc)
    73 bases, %GC = 52.1
    Sequence c[106468,106540]
 

 
7.
 
 
 
               a
             g-c
             c-g
             a-t
             t-a
             t+g
             a-t
             g-c     tt
            t   ggccc  a
     ga    g    !!!!!  g
    t  tctg     ccggg  c
    g  + !+     c    tt
    g  gaat    a
     ta        g
            a-t
            c-g
            t-a
            t-a
            c-g
            g-c
           t   t
           t   a
            gcc
 
 
    tRNA-Gly(gcc)
    71 bases, %GC = 52.1
    Sequence [158314,158384]
 

 
8.
 
 
 
               a
             g-c
             g-c
             g+t
             g-c
             a-t
             t.t
             c-g     at
            t   aaccc  a
     aa    a    !!!!!  g
    a  ctcg     ttggg  c
   t   !!!!    a     at
   g   gagc     c
    gta    g     g
            c-gag
            t-a
            c-g
            g-c
            c-g
           t   t
           t   a
            agc
 
 
 
    tRNA-Ala(agc)
    73 bases, %GC = 53.4
    Sequence c[159178,159250]
 


tRNA anticodon frequency
AAA Phe       AGA Ser       ATA Tyr       ACA Cys       
GAA Phe       GGA Ser       GTA Tyr       GCA Cys       
TAA Leu       TGA Ser       TTA Stop      TCA SeC       
CAA Leu       CGA Ser       CTA Pyl       CCA Trp       

AAG Leu       AGG Pro       ATG His       ACG Arg       
GAG Leu       GGG Pro       GTG His       GCG Arg       
TAG Leu       TGG Pro       TTG Gln       TCG Arg       
CAG Leu       CGG Pro       CTG Gln       CCG Arg       

AAT Ile       AGT Thr       ATT Asn       ACT Ser       
GAT Ile       GGT Thr       GTT Asn       GCT Ser       
TAT Ile       TGT Thr       TTT Lys       TCT Arg       
CAT Met       CGT Thr       CTT Lys  2    CCT Arg       

AAC Val       AGC Ala  2    ATC Asp       ACC Gly       
GAC Val       GGC Ala       GTC Asp  1    GCC Gly  1    
TAC Val       TGC Ala       TTC Glu       TCC Gly       
CAC Val       CGC Ala       CTC Glu  2    CCC Gly       

tRNA codon frequency
TTT Phe       TCT Ser       TAT Tyr       TGT Cys       
TTC Phe       TCC Ser       TAC Tyr       TGC Cys       
TTA Leu       TCA Ser       TAA Stop      TGA SeC       
TTG Leu       TCG Ser       TAG Pyl       TGG Trp       

CTT Leu       CCT Pro       CAT His       CGT Arg       
CTC Leu       CCC Pro       CAC His       CGC Arg       
CTA Leu       CCA Pro       CAA Gln       CGA Arg       
CTG Leu       CCG Pro       CAG Gln       CGG Arg       

ATT Ile       ACT Thr       AAT Asn       AGT Ser       
ATC Ile       ACC Thr       AAC Asn       AGC Ser       
ATA Ile       ACA Thr       AAA Lys       AGA Arg       
ATG Met       ACG Thr       AAG Lys  2    AGG Arg       

GTT Val       GCT Ala  2    GAT Asp       GGT Gly       
GTC Val       GCC Ala       GAC Asp  1    GGC Gly  1    
GTA Val       GCA Ala       GAA Glu       GGA Gly       
GTG Val       GCG Ala       GAG Glu  2    GGG Gly       

Number of tRNA genes = 8
tRNA GC range = 52.1% to 63.0%
Number of tmRNA genes = 0


000725F LN:i:194161 RC:i:499 XC:f:1.000000
194161 nucleotides in sequence
Mean G+C content = 25.8%

Nothing found in 000725F LN:i:194161 RC:i:499 XC:f:1.000000


000726F LN:i:187019 RC:i:135 XC:f:1.000000
187019 nucleotides in sequence
Mean G+C content = 25.8%

Nothing found in 000726F LN:i:187019 RC:i:135 XC:f:1.000000


000727F LN:i:185424 RC:i:121 XC:f:1.000000
185424 nucleotides in sequence
Mean G+C content = 26.1%

Nothing found in 000727F LN:i:185424 RC:i:121 XC:f:1.000000


000728F LN:i:211082 RC:i:204 XC:f:0.969267
211082 nucleotides in sequence
Mean G+C content = 22.6%

Nothing found in 000728F LN:i:211082 RC:i:204 XC:f:0.969267


000729F LN:i:111327 RC:i:50 XC:f:0.821429
111327 nucleotides in sequence
Mean G+C content = 24.5%

Nothing found in 000729F LN:i:111327 RC:i:50 XC:f:0.821429


000730F LN:i:191077 RC:i:236 XC:f:1.000000
191077 nucleotides in sequence
Mean G+C content = 21.8%

Nothing found in 000730F LN:i:191077 RC:i:236 XC:f:1.000000


000731F LN:i:191218 RC:i:293 XC:f:1.000000
191218 nucleotides in sequence
Mean G+C content = 43.6%

Nothing found in 000731F LN:i:191218 RC:i:293 XC:f:1.000000


000732F LN:i:194810 RC:i:258 XC:f:0.959079
194810 nucleotides in sequence
Mean G+C content = 24.5%
 
1.
 
 
 
               a
             g-c
             c-g
             c-g
             g-c
             a-t
             a-t
             a-t     ct
            t   gggcc  a
     ga    a    !!!!!  a
    t  ctcg     cccgg  c
   t   !!!!    c     tt
   g   gagc     t
    gga    g     g
            t-aag
            t-a
            a-t
            g-c
            a-t
           c   a
           t   g
            gaa
 
 
 
    tRNA-Phe(gaa)
    73 bases, %GC = 53.4
    Sequence [10856,10928]
 

 
2.
 
 
 
               a
             g-c
             c-g
             c-g
             g-c
             a-t
             a-t
             a-t     ct
            t   gggcc  a
     ga    a    !!!!!  a
    t  ctcg     cccgg  c
   t   !!!!    c     tt
   g   gagc     t
    gga    g     a
            t-aag
            t-a
            a-t
            g-c
            a-t
           c   a
           t   g
            gaa
 
 
 
    tRNA-Phe(gaa)
    73 bases, %GC = 52.1
    Sequence [15973,16045]
 

 
3.
 
 
 
               a
             g-c
             a-t
             c-g
             a-t
             g-c
             t+g
             g-c     ta
            t   caccc  a
    tgag   g    !!!!!  a
   g    ccg     gtggg  c
   g    !!!      c   tt
   t    ggc       g
    ctaa          g
            g+tc   g
            c-g t  g
            t-a  t c
            a-t   t
            g-c
            c-g
           t   c
           t   g
            aag
 
 
    tRNA-Leu(aag)
    80 bases, %GC = 58.8
    Sequence [97619,97698]
 

 
4.
 
 
 
               a
             g-c
             a-t
             c-g
             a-t
             g-c
             t+g
             g-c     ta
            t   caccc  a
    tgag   g    !!!!!  a
   g    ccg     gtggg  c
   g    !!!      c   tt
   t    ggc       g
    ctaa          g
            g+tc   g
            c-g t  g
            t-a  t c
            a-t   t
            g-c
            c-g
           t   c
           t   g
            aag
 
 
    tRNA-Leu(aag)
    80 bases, %GC = 58.8
    Sequence [136969,137048]
 


tRNA anticodon frequency
AAA Phe       AGA Ser       ATA Tyr       ACA Cys       
GAA Phe  2    GGA Ser       GTA Tyr       GCA Cys       
TAA Leu       TGA Ser       TTA Stop      TCA SeC       
CAA Leu       CGA Ser       CTA Pyl       CCA Trp       

AAG Leu  2    AGG Pro       ATG His       ACG Arg       
GAG Leu       GGG Pro       GTG His       GCG Arg       
TAG Leu       TGG Pro       TTG Gln       TCG Arg       
CAG Leu       CGG Pro       CTG Gln       CCG Arg       

AAT Ile       AGT Thr       ATT Asn       ACT Ser       
GAT Ile       GGT Thr       GTT Asn       GCT Ser       
TAT Ile       TGT Thr       TTT Lys       TCT Arg       
CAT Met       CGT Thr       CTT Lys       CCT Arg       

AAC Val       AGC Ala       ATC Asp       ACC Gly       
GAC Val       GGC Ala       GTC Asp       GCC Gly       
TAC Val       TGC Ala       TTC Glu       TCC Gly       
CAC Val       CGC Ala       CTC Glu       CCC Gly       

tRNA codon frequency
TTT Phe       TCT Ser       TAT Tyr       TGT Cys       
TTC Phe  2    TCC Ser       TAC Tyr       TGC Cys       
TTA Leu       TCA Ser       TAA Stop      TGA SeC       
TTG Leu       TCG Ser       TAG Pyl       TGG Trp       

CTT Leu  2    CCT Pro       CAT His       CGT Arg       
CTC Leu       CCC Pro       CAC His       CGC Arg       
CTA Leu       CCA Pro       CAA Gln       CGA Arg       
CTG Leu       CCG Pro       CAG Gln       CGG Arg       

ATT Ile       ACT Thr       AAT Asn       AGT Ser       
ATC Ile       ACC Thr       AAC Asn       AGC Ser       
ATA Ile       ACA Thr       AAA Lys       AGA Arg       
ATG Met       ACG Thr       AAG Lys       AGG Arg       

GTT Val       GCT Ala       GAT Asp       GGT Gly       
GTC Val       GCC Ala       GAC Asp       GGC Gly       
GTA Val       GCA Ala       GAA Glu       GGA Gly       
GTG Val       GCG Ala       GAG Glu       GGG Gly       

Number of tRNA genes = 4
tRNA GC range = 52.1% to 58.8%
Number of tmRNA genes = 0


000733F LN:i:188609 RC:i:208 XC:f:0.976190
188609 nucleotides in sequence
Mean G+C content = 44.7%

Nothing found in 000733F LN:i:188609 RC:i:208 XC:f:0.976190


000734F LN:i:187025 RC:i:207 XC:f:0.984043
187025 nucleotides in sequence
Mean G+C content = 28.4%
 
1.
 
 
                c
               a
             g-c
             c-g
             g-c
             c-g
             t-a
             a-t
             t-a     tg
            t   ggccc  a
     ga    a    !!!!!  g
    t  tctg     ccggg  c
   g   +!!+     c    tt
   g   ggat    a
    tta        g
            a-t
            a-t
            c-g
            t-a
            g-c
            c-g
           c   a
           t   a
            tcc
 
 
    tRNA-Gly(tcc)
    73 bases, %GC = 54.8
    Sequence c[39495,39567]
 

 
2.
 
 
                c
               a
             g-c
             c-g
             g-c
             c-g
             t-a
             a-t
             t-a     tg
            t   ggccc  a
     ga    a    !!!!!  g
    t  tctg     ccggg  c
   g   +!!+     c    tt
   g   ggat    a
    tta        g
            a-t
            a-t
            c-g
            t-a
            g-c
            c-g
           c   a
           t   a
            tcc
 
 
    tRNA-Gly(tcc)
    73 bases, %GC = 54.8
    Sequence c[90797,90869]
 


Number of tRNA genes = 2
tRNA GC range = 54.8% to 54.8%
Number of tmRNA genes = 0


000735F LN:i:190079 RC:i:164 XC:f:0.997375
190079 nucleotides in sequence
Mean G+C content = 43.8%

Nothing found in 000735F LN:i:190079 RC:i:164 XC:f:0.997375


000736F LN:i:203451 RC:i:361 XC:f:0.921569
203451 nucleotides in sequence
Mean G+C content = 25.6%
 
1.
 
 
 
               a
             g-c
             c-g
             c-g
             g-c
             a-t
             a-t
             a-t     ct
            t   gggcc  a
     ga    a    !!!!!  a
    t  ctcg     cccgg  c
   t   !!!!    c     tt
   g   gagc     t
    gga    g     g
            t-aag
            t-a
            a-t
            g-c
            a-t
           c   a
           t   g
            gaa
 
 
 
    tRNA-Phe(gaa)
    73 bases, %GC = 53.4
    Sequence [88733,88805]
 

 
2.
 
 
 
               a
             g-c
             c-g
             c-g
             g-c
             a-t
             a-t
             a-t     ct
            t   gggcc  a
     ga    a    !!!!!  a
    t  ctcg     cccgg  c
   t   !!!!    c     tt
   g   gagc     t
    gaa    g     g
            t-aag
            t-a
            a-t
            g-c
            a-t
           c   a
           t   g
            gaa
 
 
 
    tRNA-Phe(gaa)
    73 bases, %GC = 52.1
    Sequence [93239,93311]
 

 
3.
 
 
 
               a
             g-c
             c-g
             c-g
             g-c
             a-t
             a-t
             a-t     ct
            t   gggcc  a
     ga    a    !!!!!  a
    t  ctcg     cccgg  c
   t   !!!!    c     tt
   g   gagc     t
    gga    g     g
            t-aag
            t-a
            a-t
            g-c
            a-t
           c   a
           t   g
            gaa
 
 
 
    tRNA-Phe(gaa)
    73 bases, %GC = 53.4
    Sequence [116545,116617]
 

 
4.
 
 
 
               a
             g-c
             c a
             c-g
             g+t
             a-t
             a-t
             a-t     ct
            t   gggcc  a
     ga    a    !!!!!  a
    t  ctcg     cccgg  c
   t   !!!!    c     tt
   g   gagc     t
    gga    g     g
            t-aag
            t-a
            a-t
            g-c
            a-t
           c   a
           t   g
            gaa
 
 
 
    tRNA-Phe(gaa)
    73 bases, %GC = 50.7
    Sequence [121670,121742]
 

 
5.
 
 
 
               a
             g+t
             c-g
             a-t
             g-c
             a-t
             c-g
             a-t     ct
            t   cgccc  a
     ga    g    !+!!!  g
    t  tctg     gtggg  c
   g   :!!!    c     tt
   g   tgac     t
    cta    g     g
            a-tag
            c-g
            t-a
            g-c
            c-g
           t   c
           t   a
            tac
 
 
 
    tRNA-Val(tac)
    73 bases, %GC = 54.8
    Sequence [145659,145731]
 

 
6.
 
 
 
               a
             g-c
             g-c
             g+t
             g-c
             a-t
             t.t
             c-g     at
            t   aaccc  a
     aa    a    !!!!!  g
    a  ctcg     ttggg  c
   t   !!!!    a     at
   g   gagc     c
    gta    g     g
            c-gag
            t-a
            c-g
            g-c
            c-g
           t   t
           t   a
            agc
 
 
 
    tRNA-Ala(agc)
    73 bases, %GC = 53.4
    Sequence [148569,148641]
 

 
7.
 
 
 
               a
             g+t
             t+g
             a-t
             g-c
             a-t
             c-g
             a-t     ct
            t   cgccc  a
     ca    t    !+!!!  g
    t  tctg     gtggg  c
   g   :!!!    c     tt
   g   tgac     t
    cta    g     g
            a-tag
            c-g
            t-a
            g-c
            c-g
           t   c
           t   a
            tac
 
 
 
    tRNA-Val(tac)
    73 bases, %GC = 52.1
    Sequence [196743,196815]
 

 
8.
 
 
 
               a
             g-c
             g-c
             g+t
             g-c
             a-t
             t.t
             c-g     at
            t   aaccc  a
     aa    a    !!!!!  g
    a  ctcg     ttggg  c
   t   !!!!    a     at
   g   gagc     c
    gta    g     g
            c-gag
            t-a
            c-g
            g-c
            c-g
           t   t
           t   a
            agc
 
 
 
    tRNA-Ala(agc)
    73 bases, %GC = 53.4
    Sequence [199652,199724]
 


tRNA anticodon frequency
AAA Phe       AGA Ser       ATA Tyr       ACA Cys       
GAA Phe  4    GGA Ser       GTA Tyr       GCA Cys       
TAA Leu       TGA Ser       TTA Stop      TCA SeC       
CAA Leu       CGA Ser       CTA Pyl       CCA Trp       

AAG Leu       AGG Pro       ATG His       ACG Arg       
GAG Leu       GGG Pro       GTG His       GCG Arg       
TAG Leu       TGG Pro       TTG Gln       TCG Arg       
CAG Leu       CGG Pro       CTG Gln       CCG Arg       

AAT Ile       AGT Thr       ATT Asn       ACT Ser       
GAT Ile       GGT Thr       GTT Asn       GCT Ser       
TAT Ile       TGT Thr       TTT Lys       TCT Arg       
CAT Met       CGT Thr       CTT Lys       CCT Arg       

AAC Val       AGC Ala  2    ATC Asp       ACC Gly       
GAC Val       GGC Ala       GTC Asp       GCC Gly       
TAC Val  2    TGC Ala       TTC Glu       TCC Gly       
CAC Val       CGC Ala       CTC Glu       CCC Gly       

tRNA codon frequency
TTT Phe       TCT Ser       TAT Tyr       TGT Cys       
TTC Phe  4    TCC Ser       TAC Tyr       TGC Cys       
TTA Leu       TCA Ser       TAA Stop      TGA SeC       
TTG Leu       TCG Ser       TAG Pyl       TGG Trp       

CTT Leu       CCT Pro       CAT His       CGT Arg       
CTC Leu       CCC Pro       CAC His       CGC Arg       
CTA Leu       CCA Pro       CAA Gln       CGA Arg       
CTG Leu       CCG Pro       CAG Gln       CGG Arg       

ATT Ile       ACT Thr       AAT Asn       AGT Ser       
ATC Ile       ACC Thr       AAC Asn       AGC Ser       
ATA Ile       ACA Thr       AAA Lys       AGA Arg       
ATG Met       ACG Thr       AAG Lys       AGG Arg       

GTT Val       GCT Ala  2    GAT Asp       GGT Gly       
GTC Val       GCC Ala       GAC Asp       GGC Gly       
GTA Val  2    GCA Ala       GAA Glu       GGA Gly       
GTG Val       GCG Ala       GAG Glu       GGG Gly       

Number of tRNA genes = 8
tRNA GC range = 50.7% to 54.8%
Number of tmRNA genes = 0


000737F LN:i:182608 RC:i:281 XC:f:0.967213
182608 nucleotides in sequence
Mean G+C content = 21.4%

Nothing found in 000737F LN:i:182608 RC:i:281 XC:f:0.967213


000738F LN:i:187469 RC:i:149 XC:f:0.928000
187469 nucleotides in sequence
Mean G+C content = 40.8%

Nothing found in 000738F LN:i:187469 RC:i:149 XC:f:0.928000


000739F LN:i:190282 RC:i:305 XC:f:0.968586
190282 nucleotides in sequence
Mean G+C content = 22.0%

Nothing found in 000739F LN:i:190282 RC:i:305 XC:f:0.968586


000740F LN:i:56564 RC:i:52 XC:f:0.657895
56564 nucleotides in sequence
Mean G+C content = 24.1%

Nothing found in 000740F LN:i:56564 RC:i:52 XC:f:0.657895


000741F LN:i:195478 RC:i:387 XC:f:1.000000
195478 nucleotides in sequence
Mean G+C content = 23.3%

Nothing found in 000741F LN:i:195478 RC:i:387 XC:f:1.000000


000742F LN:i:207485 RC:i:228 XC:f:0.997590
207485 nucleotides in sequence
Mean G+C content = 22.0%

Nothing found in 000742F LN:i:207485 RC:i:228 XC:f:0.997590


000743F LN:i:185438 RC:i:142 XC:f:0.975806
185438 nucleotides in sequence
Mean G+C content = 41.0%

Nothing found in 000743F LN:i:185438 RC:i:142 XC:f:0.975806


000744F LN:i:191183 RC:i:136 XC:f:0.887728
191183 nucleotides in sequence
Mean G+C content = 44.1%

Nothing found in 000744F LN:i:191183 RC:i:136 XC:f:0.887728


000745F LN:i:190114 RC:i:183 XC:f:1.000000
190114 nucleotides in sequence
Mean G+C content = 38.5%

Nothing found in 000745F LN:i:190114 RC:i:183 XC:f:1.000000


000746F LN:i:196561 RC:i:280 XC:f:0.992208
196561 nucleotides in sequence
Mean G+C content = 30.9%

Nothing found in 000746F LN:i:196561 RC:i:280 XC:f:0.992208


000747F LN:i:190385 RC:i:285 XC:f:1.000000
190385 nucleotides in sequence
Mean G+C content = 32.6%

Nothing found in 000747F LN:i:190385 RC:i:285 XC:f:1.000000


000748F LN:i:193539 RC:i:283 XC:f:0.871465
193539 nucleotides in sequence
Mean G+C content = 24.1%
 
1.
 
 
                c
               a
             a-t
             g-c
             c-g
             g-c
             g+t
             g-c
             g-c     aa
            t   tcatc  a
     ga    a    +!!!!  g
    t  cgcg     ggtag  c
    g  !!!!    c     at
    g  gcgc     t
     aa    g     g
            c-gag
            t-a
            g-c
            g-c
            g-c
           c   a
           c   a
            cat
 
 
 
    tRNA-Met(cat)
    73 bases, %GC = 61.6
    Sequence c[16707,16779]
 

 
2.
 
 
                c
               a
             a-t
             g-c
             c-g
             g-c
             g+t
             g-c
             g-c     aa
            t   tcatc  a
     ga    a    +!!!!  g
    t  cgcg     ggtag  g
    g  !! !    c     at
    g  gcac     t
     aa    g     g
            c-gag
            t-a
            g-c
            g-c
            g-c
           c   a
           c   a
            cat
 
 
 
    tRNA-Met(cat)
    73 bases, %GC = 60.3
    Sequence c[22426,22498]
 

 
3.
 
 
 
               g
             t-a
             c-g
             c-g
             g-c
             a-t
             g-c
             g-c     ct
            t   ggccc  a
     ga    a    !!!!!  a
    t  tatg     ccggg  c
   g   +!!+     c    tt
   g   gtat     a
    cta    t    g
            t-ac
            c-g
            t-a
            g-c
            c-g
           c   c
           t   a
            gtc
 
 
 
    tRNA-Asp(gtc)
    72 bases, %GC = 58.3
    Sequence [35743,35814]
 

 
4.
 
 
 
               g
             a-t
             g-c
             c-g
             g-c
             g+t
             g-c
             g-c     aa
            t   tcatc  a
     ga    a    +!!!!  g
    t  cgcg     ggtag  c
    g  !!!!    c     at
    g  gcgc     t
     aa    g     g
            c-gag
            t-a
            g-c
            g-c
            g-c
           c   a
           c   a
            cat
 
 
 
    tRNA-Met(cat)
    72 bases, %GC = 62.5
    Sequence c[42993,43064]
 

 
5.
 
 
 
               g
             t-a
             c-g
             c-g
             g-c
             a-t
             g-c
             g-c     ct
            t   ggccc  a
     ga    a    !!!!!  a
    t  tatg     ccggg  c
   g   +!!+     c    tt
   g   gtat     a
    cta    t    g
            t-ac
            c-g
            t-a
            g-c
            c-g
           c   c
           t   a
            gtc
 
 
 
    tRNA-Asp(gtc)
    72 bases, %GC = 58.3
    Sequence c[44715,44786]
 

 
6.
 
 
 
               g
             t-a
             c-g
             c-g
             g-c
             a-t
             g-c
             g-c     ct
            t   ggccc  a
     ga    a    !!!!!  a
    t  tatg     ccggg  c
   g   +!!+     c    tt
   g   gtat     a
    cta    t    g
            t-ac
            c-g
            t-a
            g-c
            c-g
           c   c
           t   a
            gtc
 
 
 
    tRNA-Asp(gtc)
    72 bases, %GC = 58.3
    Sequence c[44983,45054]
 

 
7.
 
 
 
               g
             t-a
             c-g
             c-g
             g-c
             a-t
             g-c
             g-c     ct
            t   ggccc  a
     ga    a    !!!!!  a
    t  tatg     ccggg  c
   g   +!!+     c    tt
   g   gtat     a
    cta    t    g
            t-ac
            c-g
            t-a
            g-c
            c-g
           c   c
           t   a
            gtc
 
 
 
    tRNA-Asp(gtc)
    72 bases, %GC = 58.3
    Sequence c[45251,45322]
 

 
8.
 
 
 
               g
             t-a
             c-g
             c-g
             g-c
             a-t
             g-c
             g-c     ct
            t   ggccc  a
     ga    a    !!!!!  a
    t  tatg     ccggg  c
   g   +!!+     c    tt
   g   gtat     a
    cta    t    g
            t-ac
            c-g
            t-a
            g-c
            c-g
           c   c
           t   a
            gtc
 
 
 
    tRNA-Asp(gtc)
    72 bases, %GC = 58.3
    Sequence c[45519,45590]
 

 
9.
 
 
 
               g
             t-a
             c-g
             c-g
             g-c
             a-t
             g-c
             g-c     ct
            t   ggccc  a
     ga    a    !!!!!  a
    t  tatg     ccggg  c
   g   +!!+     c    tt
   g   gtat     a
    cta    t    g
            t-ac
            c-g
            t-a
            g-c
            c-g
           c   c
           t   a
            gtc
 
 
 
    tRNA-Asp(gtc)
    72 bases, %GC = 58.3
    Sequence c[45787,45858]
 

 
10.
 
 
 
               g
             t-a
             c-g
             c-g
             g-c
             a-t
             g-c
             g-c     ct
            t   ggccc  a
     ga    a    !!!!!  a
    t  tatg     ccggg  c
   g   +!!+     c    tt
   g   gtat     a
    cta    t    g
            t-ac
            c-g
            t-a
            g-c
            c-g
           c   c
           t   a
            gtc
 
 
 
    tRNA-Asp(gtc)
    72 bases, %GC = 58.3
    Sequence c[46055,46126]
 

 
11.
 
 
 
               g
             t-a
             c-g
             c-g
             g-c
             a-t
             g-c
             g-c     ct
            t   ggccc  a
     ga    a    !!!!!  a
    t  tatg     ccggg  c
   g   +!!+     c    tt
   g   gtat     a
    cta    t    g
            t-ac
            c-g
            t-a
            g-c
            c-g
           c   c
           t   a
            gtc
 
 
 
    tRNA-Asp(gtc)
    72 bases, %GC = 58.3
    Sequence c[46323,46394]
 

 
12.
 
 
 
               g
             t-a
             c-g
             c-g
             g-c
             a-t
             g-c
             g-c     ct
            t   ggccc  a
     ga    a    !!!!!  a
    t  tatg     ccggg  c
   g   +!!+     c    tt
   g   gtat     a
    cta    t    g
            t-ac
            c-g
            t-a
            g-c
            c-g
           c   c
           t   a
            gtc
 
 
 
    tRNA-Asp(gtc)
    72 bases, %GC = 58.3
    Sequence c[46591,46662]
 

 
13.
 
 
 
               g
             t-a
             c-g
             c-g
             g-c
             a-t
             g-c
             g-c     ct
            t   ggccc  a
     ga    a    !!!!!  a
    t  tatg     ccggg  c
   g   +!!+     c    tt
   g   gtat     a
    cta    t    g
            t-ac
            c-g
            t-a
            g-c
            c-g
           c   c
           t   a
            gtc
 
 
 
    tRNA-Asp(gtc)
    72 bases, %GC = 58.3
    Sequence c[46859,46930]
 

 
14.
 
 
 
               g
             t-a
             c-g
             c-g
             g-c
             a-t
             g-c
             g-c     ct
            t   ggccc  a
     ga    a    !!!!!  a
    t  tatg     ccggg  c
   g   +!!+     c    tt
   g   gtat     a
    cta    t    g
            t-ac
            c-g
            t-a
            g-c
            c-g
           c   c
           t   a
            gtc
 
 
 
    tRNA-Asp(gtc)
    72 bases, %GC = 58.3
    Sequence c[47127,47198]
 

 
15.
 
 
 
               g
             t-a
             c-g
             c-g
             g-c
             a-t
             g-c
             g-c     ct
            t   ggccc  a
     ga    a    !!!!!  a
    t  tatg     ccggg  c
   g   +!!+     c    tt
   g   gtat     a
    cta    t    g
            t-ac
            c-g
            t-a
            g-c
            c-g
           c   c
           t   a
            gtc
 
 
 
    tRNA-Asp(gtc)
    72 bases, %GC = 58.3
    Sequence c[47395,47466]
 

 
16.
 
 
 
               g
             t-a
             c-g
             c-g
             g-c
             a-t
             g-c
             g-c     ct
            t   ggccc  a
     ga    a    !!!!!  a
    t  tatg     ccggg  c
   g   +!!+     c    tt
   g   gtat     a
    cta    t    g
            t-ac
            c-g
            t-a
            g-c
            c-g
           c   c
           t   a
            gtc
 
 
 
    tRNA-Asp(gtc)
    72 bases, %GC = 58.3
    Sequence c[47663,47734]
 

 
17.
 
 
 
               g
             t-a
             c-g
             c-g
             g-c
             a-t
             g-c
             g-c     ct
            t   ggccc  a
     ga    a    !!!!!  a
    t  tatg     ccggg  c
   g   +!!+     c    tt
   g   gtat     a
    cta    t    g
            t-ac
            c-g
            t-a
            g-c
            c-g
           c   c
           t   a
            gtc
 
 
 
    tRNA-Asp(gtc)
    72 bases, %GC = 58.3
    Sequence c[47931,48002]
 

 
18.
 
 
 
               g
             t-a
             c-g
             c-g
             g-c
             a-t
             g-c
             g-c     ct
            t   ggccc  a
     ga    a    !!!!!  a
    t  tatg     ccggg  c
   g   +!!+     c    tt
   g   gtat     a
    cta    t    g
            t-ac
            c-g
            t-a
            g-c
            c-g
           c   c
           t   a
            gtc
 
 
 
    tRNA-Asp(gtc)
    72 bases, %GC = 58.3
    Sequence c[48199,48270]
 

 
19.
 
 
 
               g
             t-a
             c-g
             c-g
             g-c
             a-t
             g-c
             g-c     ct
            t   ggccc  a
     ga    a    !!!!!  a
    t  tatg     ccggg  c
   g   +!!+     c    tt
   g   gtat     a
    cta    t    g
            t-ac
            c-g
            t-a
            g-c
            c-g
           c   c
           t   a
            gtc
 
 
 
    tRNA-Asp(gtc)
    72 bases, %GC = 58.3
    Sequence c[48467,48538]
 

 
20.
 
 
 
               g
             t-a
             c-g
             c-g
             g-c
             a-t
             g-c
             g-c     ct
            t   ggccc  a
     ga    a    !!!!!  a
    t  tatg     ccggg  c
   g   +!!+     c    tt
   g   gtat     a
    cta    t    g
            t-ac
            c-g
            t-a
            g-c
            c-g
           c   c
           t   a
            gtc
 
 
 
    tRNA-Asp(gtc)
    72 bases, %GC = 58.3
    Sequence c[48735,48806]
 

 
21.
 
 
 
               g
             t-a
             c-g
             c-g
             g-c
             a-t
             g-c
             g-c     ct
            t   ggccc  a
     ga    a    !!!!!  a
    t  tatg     ccggg  c
   g   +!!+     c    tt
   g   gtat     a
    cta    t    g
            t-ac
            c-g
            t-a
            g-c
            c-g
           c   c
           t   a
            gtc
 
 
 
    tRNA-Asp(gtc)
    72 bases, %GC = 58.3
    Sequence c[49003,49074]
 

 
22.
 
 
 
               g
             t-a
             c-g
             c-g
             g-c
             a-t
             g-c
             g-c     ct
            t   ggccc  a
     ga    a    !!!!!  a
    t  tatg     ccggg  c
   g   +!!+     c    tt
   g   gtat     a
    cta    t    g
            t-ac
            c-g
            t-a
            g-c
            c-g
           c   c
           t   a
            gtc
 
 
 
    tRNA-Asp(gtc)
    72 bases, %GC = 58.3
    Sequence c[49271,49342]
 

 
23.
 
 
 
               g
             t-a
             c-g
             c-g
             g-c
             a-t
             g-c
             g-c     ct
            t   ggccc  a
     ga    a    !!!!!  a
    t  tatg     ccggg  c
   g   +!!+     c    tt
   g   gtat     a
    cta    t    g
            t-ac
            c-g
            t-a
            g-c
            c-g
           c   c
           t   a
            gtc
 
 
 
    tRNA-Asp(gtc)
    72 bases, %GC = 58.3
    Sequence c[49539,49610]
 

 
24.
 
 
 
               g
             t-a
             c-g
             c-g
             g-c
             a-t
             g-c
             g-c     ct
            t   ggccc  a
     ga    a    !!!!!  a
    t  tatg     ccggg  c
   g   +!!+     c    tt
   g   gtat     a
    cta    t    g
            t-ac
            c-g
            t-a
            g-c
            c-g
           c   c
           t   a
            gtc
 
 
 
    tRNA-Asp(gtc)
    72 bases, %GC = 58.3
    Sequence c[49807,49878]
 

 
25.
 
 
 
               g
             t-a
             c-g
             c-g
             g-c
             a-t
             g-c
             g-c     ct
            t   ggccc  a
     ga    a    !!!!!  a
    t  tatg     ccggg  c
   g   +!!+     c    tt
   g   gtat     a
    cta    t    g
            t-ac
            c-g
            t-a
            g-c
            c-g
           c   c
           t   a
            gtc
 
 
 
    tRNA-Asp(gtc)
    72 bases, %GC = 58.3
    Sequence c[50075,50146]
 

 
26.
 
 
 
               g
             t-a
             c-g
             c-g
             g-c
             a-t
             g-c
             g-c     ct
            t   ggccc  a
     ga    a    !!!!!  a
    t  tatg     ccggg  c
   g   +!!+     c    tt
   g   gtat     a
    cta    t    g
            t-ac
            c-g
            t-a
            g-c
            c-g
           c   c
           t   a
            gtc
 
 
 
    tRNA-Asp(gtc)
    72 bases, %GC = 58.3
    Sequence c[50343,50414]
 

 
27.
 
 
 
               g
             t-a
             c-g
             c-g
             g-c
             a-t
             g-c
             g-c     ct
            t   ggccc  a
     ga    a    !!!!!  a
    t  tatg     ccggg  c
   g   +!!+     c    tt
   g   gtat     a
    cta    t    g
            t-ac
            c-g
            t-a
            g-c
            c-g
           c   c
           t   a
            gtc
 
 
 
    tRNA-Asp(gtc)
    72 bases, %GC = 58.3
    Sequence c[50611,50682]
 

 
28.
 
 
 
               g
             t-a
             c-g
             c-g
             g-c
             a-t
             g-c
             g-c     ct
            t   ggccc  a
     ga    a    !!!!!  a
    t  tatg     ccggg  c
   g   +!!+     c    tt
   g   gtat     a
    cta    t    g
            t-ac
            c-g
            t-a
            g-c
            c-g
           c   c
           t   a
            gtc
 
 
 
    tRNA-Asp(gtc)
    72 bases, %GC = 58.3
    Sequence c[50879,50950]
 

 
29.
 
 
 
               g
             t-a
             c-g
             c-g
             g-c
             a-t
             g-c
             g-c     ct
            t   ggccc  a
     ga    a    !!!!!  a
    t  tatg     ccggg  c
   g   +!!+     c    tt
   g   gtat     a
    cta    t    g
            t-ac
            c-g
            t-a
            g-c
            c-g
           c   c
           t   a
            gtc
 
 
 
    tRNA-Asp(gtc)
    72 bases, %GC = 58.3
    Sequence c[51147,51218]
 

 
30.
 
 
 
               g
             t-a
             c-g
             c-g
             g-c
             a-t
             g-c
             g-c     ct
            t   ggccc  a
     ga    a    !!!!!  a
    t  tatg     ccggg  c
   g   +!!+     c    tt
   g   gtat     a
    cta    t    g
            t-ac
            c-g
            t-a
            g-c
            c-g
           c   c
           t   a
            gtc
 
 
 
    tRNA-Asp(gtc)
    72 bases, %GC = 58.3
    Sequence c[51415,51486]
 

 
31.
 
 
 
               g
             t-a
             c-g
             c-g
             g-c
             a-t
             g-c
             g-c     ct
            t   ggccc  a
     ga    a    !!!!!  a
    t  tatg     ccggg  c
   g   +!!+     c    tt
   g   gtat     a
    cta    t    g
            t-ac
            c-g
            t-a
            g-c
            c-g
           c   c
           t   a
            gtc
 
 
 
    tRNA-Asp(gtc)
    72 bases, %GC = 58.3
    Sequence c[51683,51754]
 

 
32.
 
 
 
               g
             t-a
             c-g
             c-g
             g-c
             a-t
             g-c
             g-c     ct
            t   ggccc  a
     ga    a    !!!!!  a
    t  tatg     ccggg  c
   g   +!!+     c    tt
   g   gtat     a
    cta    t    g
            t-ac
            c-g
            t-a
            g-c
            c-g
           c   c
           t   a
            gtc
 
 
 
    tRNA-Asp(gtc)
    72 bases, %GC = 58.3
    Sequence c[51951,52022]
 

 
33.
 
 
 
               g
             t-a
             c-g
             c-g
             g-c
             a-t
             g-c
             g-c     ct
            t   ggccc  a
     ga    a    !!!!!  a
    t  tatg     ccggg  c
   g   +!!+     c    tt
   g   gtat     a
    cta    t    g
            t-ac
            c-g
            t-a
            g-c
            c-g
           c   c
           t   a
            gtc
 
 
 
    tRNA-Asp(gtc)
    72 bases, %GC = 58.3
    Sequence c[52219,52290]
 

 
34.
 
 
 
               g
             t-a
             c-g
             c-g
             g-c
             a-t
             g-c
             g-c     ct
            t   ggccc  a
     ga    a    !!!!!  a
    t  tatg     ccggg  c
   g   +!!+     c    tt
   g   gtat     a
    cta    t    g
            t-ac
            c-g
            t-a
            g-c
            c-g
           c   c
           t   a
            gtc
 
 
 
    tRNA-Asp(gtc)
    72 bases, %GC = 58.3
    Sequence c[52487,52558]
 

 
35.
 
 
 
               g
             t-a
             c-g
             c-g
             g-c
             a-t
             g-c
             g-c     ct
            t   ggccc  a
     ga    a    !!!!!  a
    t  tatg     ccggg  c
   g   +!!+     c    tt
   g   gtat     a
    cta    t    g
            t-ac
            c-g
            t-a
            g-c
            c-g
           c   c
           t   a
            gtc
 
 
 
    tRNA-Asp(gtc)
    72 bases, %GC = 58.3
    Sequence c[52755,52826]
 

 
36.
 
 
 
               g
             t-a
             c-g
             c-g
             g-c
             a-t
             g-c
             g-c     ct
            t   ggccc  a
     ga    a    !!!!!  a
    t  tatg     ccggg  c
   g   +!!+     c    tt
   g   gtat     a
    cta    t    g
            t-ac
            c-g
            t-a
            g-c
            c-g
           c   c
           t   a
            gtc
 
 
 
    tRNA-Asp(gtc)
    72 bases, %GC = 58.3
    Sequence c[53023,53094]
 

 
37.
 
 
 
               g
             t-a
             c-g
             c-g
             g-c
             a-t
             g-c
             g-c     ct
            t   ggccc  a
     ga    a    !!!!!  a
    t  tatg     ccggg  c
   g   +!!+     c    tt
   g   gtat     a
    cta    t    g
            t-ac
            c-g
            t-a
            g-c
            c-g
           c   c
           t   a
            gtc
 
 
 
    tRNA-Asp(gtc)
    72 bases, %GC = 58.3
    Sequence c[53291,53362]
 

 
38.
 
 
 
               g
             t-a
             c-g
             c-g
             g-c
             a-t
             g-c
             g-c     ct
            t   ggccc  a
     ga    a    !!!!!  a
    t  tatg     ccggg  c
   g   +!!+     c    tt
   g   gtat     a
    cta    t    g
            t-ac
            c-g
            t-a
            g-c
            c-g
           c   c
           t   a
            gtc
 
 
 
    tRNA-Asp(gtc)
    72 bases, %GC = 58.3
    Sequence c[53559,53630]
 

 
39.
 
 
 
               g
             t-a
             c-g
             c-g
             g-c
             a-t
             g-c
             g-c     ct
            t   ggccc  a
     ga    a    !!!!!  a
    t  tatg     ccggg  c
   g   +!!+     c    tt
   g   gtat     a
    cta    t    g
            t-ac
            c-g
            t-a
            g-c
            c-g
           c   c
           t   a
            gtc
 
 
 
    tRNA-Asp(gtc)
    72 bases, %GC = 58.3
    Sequence c[53827,53898]
 

 
40.
 
 
 
               g
             t-a
             c-g
             c-g
             g-c
             a-t
             g-c
             g-c     ct
            t   ggccc  a
     ga    a    !!!!!  a
    t  tatg     ccggg  c
   g   +!!+     c    tt
   g   gtat     a
    cta    t    g
            t-ac
            c-g
            t-a
            g-c
            c-g
           c   c
           t   a
            gtc
 
 
 
    tRNA-Asp(gtc)
    72 bases, %GC = 58.3
    Sequence c[54095,54166]
 

 
41.
 
 
 
               g
             t-a
             c-g
             c-g
             g-c
             a-t
             g-c
             g-c     ct
            t   ggccc  a
     ga    a    !!!!!  a
    t  tatg     ccggg  c
   g   +!!+     c    tt
   g   gtat     a
    cta    t    g
            t-ac
            c-g
            t-a
            g-c
            c-g
           c   c
           t   a
            gtc
 
 
 
    tRNA-Asp(gtc)
    72 bases, %GC = 58.3
    Sequence c[54363,54434]
 

 
42.
 
 
 
               g
             t-a
             c-g
             c-g
             g-c
             a-t
             g-c
             g-c     ct
            t   ggccc  a
     ga    a    !!!!!  a
    t  tatg     ccggg  c
   g   +!!+     c    tt
   g   gtat     a
    cta    t    g
            t-ac
            c-g
            t-a
            g-c
            c-g
           c   c
           t   a
            gtc
 
 
 
    tRNA-Asp(gtc)
    72 bases, %GC = 58.3
    Sequence c[54631,54702]
 

 
43.
 
 
 
               g
             t-a
             c-g
             c-g
             g-c
             a-t
             g-c
             g-c     ct
            t   ggccc  a
     ga    a    !!!!!  a
    t  tatg     ccggg  c
   g   +!!+     c    tt
   g   gtat     a
    cta    t    g
            t-ac
            c-g
            t-a
            g-c
            c-g
           c   c
           t   a
            gtc
 
 
 
    tRNA-Asp(gtc)
    72 bases, %GC = 58.3
    Sequence c[54899,54970]
 

 
44.
 
 
 
               g
             t-a
             c-g
             c-g
             g-c
             a-t
             g-c
             g-c     ct
            t   ggccc  a
     ga    a    !!!!!  a
    t  tatg     ccggg  c
   g   +!!+     c    tt
   g   gtat     a
    cta    t    g
            t-ac
            c-g
            t-a
            g-c
            c-g
           c   c
           t   a
            gtc
 
 
 
    tRNA-Asp(gtc)
    72 bases, %GC = 58.3
    Sequence c[55167,55238]
 

 
45.
 
 
 
               g
             t-a
             c-g
             c-g
             g-c
             a-t
             g-c
             g-c     ct
            t   ggccc  a
     ga    a    !!!!!  a
    t  tatg     ccggg  c
   g   +!!+     c    tt
   g   gtat     a
    cta    t    g
            t-ac
            c-g
            t-a
            g-c
            c-g
           c   c
           t   a
            gtc
 
 
 
    tRNA-Asp(gtc)
    72 bases, %GC = 58.3
    Sequence c[55435,55506]
 

 
46.
 
 
 
               t
             a-t
             t-a
             c-g
             t+g
             g-c
             a-t
             g-c
             g-c     ct
            t   ggtcc  a
     ga    a    !!+!!  a
    t  tata     ccggg  c
   a   :!!!     t    tt
   g   ttat     a
    cta    t    g
            t-ac
            c-g
            t-a
            g-c
            c-g
           c   a
           t  c
            ac
 
 
    tRNA-?(Val|Gly)(ac)
    73 bases, %GC = 46.6
    Sequence c[66498,66570]
 

 
47.
 
 
                c
               a
             a-t
             g-c
             c-g
             g-c
             g+t
             g-c
             g-c     aa
            t   tcatc  a
     ga    a    +!!!!  g
    t  cgcg     ggtag  c
    g  !!!!    c     at
    g  gcgc     t
     aa    g     g
            c-gag
            t-a
            g-c
            g-c
            g-c
           c   a
           c   a
            cat
 
 
 
    tRNA-Met(cat)
    73 bases, %GC = 61.6
    Sequence [72551,72623]
 

 
48.
 
 
 
               g
             t-a
             c-g
             c-g
             g-c
             a-t
             g-c
             g-c     ct
            t   ggccc  a
     ga    a    !!!!!  a
    t  tatg     ccggg  c
   g   +!!+     c    tt
   g   gtat     a
    cta    t    g
            t-ac
            c-g
            t-a
            g-c
            c-g
           c   c
           t   a
            gtc
 
 
 
    tRNA-Asp(gtc)
    72 bases, %GC = 58.3
    Sequence [80150,80221]
 

 
49.
 
 
 
               g
             t-a
             c-g
             c-g
             g-c
             a-t
             g-c
             g-c     ct
            t   ggccc  a
     ga    a    !!!!!  a
    t  tatg     ccggg  c
   g   +!!+     c    tt
   g   gtat     a
    cta    t    g
            t-ac
            c-g
            t-a
            g-c
            c-g
           c   c
           t   a
            gtc
 
 
 
    tRNA-Asp(gtc)
    72 bases, %GC = 58.3
    Sequence [85618,85689]
 

 
50.
 
 
 
               g
             t-a
             c-g
             c-g
             g-c
             a-t
             g-c
             g-c     ct
            t   ggccc  a
     ga    a    !!!!!  a
    t  tatg     ccggg  c
   g   +!!+     c    tt
   g   gtat     a
    cta    t    g
            t-ac
            c-g
            t-a
            g-c
            c-g
           c   c
           t   a
            gtc
 
 
 
    tRNA-Asp(gtc)
    72 bases, %GC = 58.3
    Sequence c[97453,97524]
 

 
51.
 
 
 
               g
             t-a
             c-g
             c-g
             g-c
             a-t
             g-c
             g-c     ct
            t   ggccc  a
     ga    a    !!!!!  a
    t  tatg     ccggg  c
   g   +!!+     c    tt
   g   gtat     a
    cta    t    g
            t-ac
            c-g
            t-a
            g-c
            c-g
           c   c
           t   a
            gtc
 
 
 
    tRNA-Asp(gtc)
    72 bases, %GC = 58.3
    Sequence [136740,136811]
 

 
52.
 
 
 
               g
             t-a
             c-g
             c-g
             g-c
             a-t
             g-c
             g-c     ct
            t   ggccc  a
     ga    a    !!!!!  a
    t  tatg     ccggg  c
   g   +!!+     c    tt
   g   gtat     a
    cta    t    g
            t-ac
            c-g
            t-a
            g-c
            c-g
           c   c
           t   a
            gtc
 
 
 
    tRNA-Asp(gtc)
    72 bases, %GC = 58.3
    Sequence [153924,153995]
 

 
53.
 
 
 
               g
             t-a
             c-g
             c-g
             g-c
             a-t
             g-c
             g-c     ct
            t   ggccc  a
     ga    a    !!!!!  a
    t  tatg     ccggg  c
   g   +!!+     c    tt
   g   gtat     a
    cta    t    g
            t-ac
            c-g
            t-a
            g-c
            c-g
           c   c
           t   a
            gtc
 
 
 
    tRNA-Asp(gtc)
    72 bases, %GC = 58.3
    Sequence [160264,160335]
 

 
54.
 
 
 
               g
             t-a
             c-g
             c-g
             g-c
             a-t
             g-c
             g-c     ct
            t   ggccc  a
     ga    a    !!!!!  a
    t  tatg     ccggg  c
   g   +!!+     c    tt
   g   gtat     a
    cta    t    g
            t-ac
            c-g
            t-a
            g-c
            c-g
           c   c
           t   a
            gtc
 
 
 
    tRNA-Asp(gtc)
    72 bases, %GC = 58.3
    Sequence [166267,166338]
 

 
55.
 
 
 
               g
             t-a
             c-g
             c-g
             g-c
             a-t
             g-c
             g-c     ct
            t   ggccc  a
     ga    a    !!!!!  a
    t  tatg     ccggg  c
   g   +!!+     c    tt
   g   gtat     a
    cta    t    g
            t-ac
            c-g
            t-a
            g-c
            c-g
           c   c
           t   a
            gtc
 
 
 
    tRNA-Asp(gtc)
    72 bases, %GC = 58.3
    Sequence c[178420,178491]
 


tRNA anticodon frequency
AAA Phe       AGA Ser       ATA Tyr       ACA Cys       
GAA Phe       GGA Ser       GTA Tyr       GCA Cys       
TAA Leu       TGA Ser       TTA Stop      TCA SeC       
CAA Leu       CGA Ser       CTA Pyl       CCA Trp       

AAG Leu       AGG Pro       ATG His       ACG Arg       
GAG Leu       GGG Pro       GTG His       GCG Arg       
TAG Leu       TGG Pro       TTG Gln       TCG Arg       
CAG Leu       CGG Pro       CTG Gln       CCG Arg       

AAT Ile       AGT Thr       ATT Asn       ACT Ser       
GAT Ile       GGT Thr       GTT Asn       GCT Ser       
TAT Ile       TGT Thr       TTT Lys       TCT Arg       
CAT Met  4    CGT Thr       CTT Lys       CCT Arg       

AAC Val       AGC Ala       ATC Asp       ACC Gly       
GAC Val       GGC Ala       GTC Asp  50   GCC Gly       
TAC Val       TGC Ala       TTC Glu       TCC Gly       
CAC Val       CGC Ala       CTC Glu       CCC Gly       
Ambiguous: 1

tRNA codon frequency
TTT Phe       TCT Ser       TAT Tyr       TGT Cys       
TTC Phe       TCC Ser       TAC Tyr       TGC Cys       
TTA Leu       TCA Ser       TAA Stop      TGA SeC       
TTG Leu       TCG Ser       TAG Pyl       TGG Trp       

CTT Leu       CCT Pro       CAT His       CGT Arg       
CTC Leu       CCC Pro       CAC His       CGC Arg       
CTA Leu       CCA Pro       CAA Gln       CGA Arg       
CTG Leu       CCG Pro       CAG Gln       CGG Arg       

ATT Ile       ACT Thr       AAT Asn       AGT Ser       
ATC Ile       ACC Thr       AAC Asn       AGC Ser       
ATA Ile       ACA Thr       AAA Lys       AGA Arg       
ATG Met  4    ACG Thr       AAG Lys       AGG Arg       

GTT Val       GCT Ala       GAT Asp       GGT Gly       
GTC Val       GCC Ala       GAC Asp  50   GGC Gly       
GTA Val       GCA Ala       GAA Glu       GGA Gly       
GTG Val       GCG Ala       GAG Glu       GGG Gly       
Ambiguous: 1

Number of tRNA genes = 55
tRNA GC range = 46.6% to 62.5%
Number of tmRNA genes = 0


000749F LN:i:187430 RC:i:237 XC:f:0.997340
187430 nucleotides in sequence
Mean G+C content = 22.9%

Nothing found in 000749F LN:i:187430 RC:i:237 XC:f:0.997340


000750F LN:i:184524 RC:i:344 XC:f:1.000000
184524 nucleotides in sequence
Mean G+C content = 22.6%
 
1.
 
 
 
               g
             g-c
             c t
             c-g
             c-g
             g+t
             g+t
             c-g     cg
            t   caccc  a
     ga    a    !!!!!  g
    t  ctca     gtggg  c
   c   !!!      c    tt
   g   gagc     t
    gta         g
            g+tg
            t+g
            c-g
            a-t
            g-c
            a-t
           c   a
           t   a
            ctt
 
 
    tRNA-Lys(ctt)
    73 bases, %GC = 60.3
    Sequence [93808,93880]
 

 
2.
 
 
                c
               a
             t-a
             c-g
             c-g
             g-c
             c-g
             a-t
             t-a     cg
            t   ggctc  a
     ga    a    !!!+!  a
    t  tctg     ccggg  c
   g   +!!+     c    tt
   g   ggat     a
    tta    a    g
            t-aa
            t-a
            c-g
            g-c
            g-c
           c   c
           t   a
            ctc
 
 
 
    tRNA-Glu(ctc)
    73 bases, %GC = 54.8
    Sequence c[93919,93991]
 

 
3.
 
 
                c
               a
             t-a
             c-g
             c-g
             g-c
             c-g
             a-t
             t-a     cg
            t   ggccc  a
     ga    a    !!!!!  a
    t  tctg     ccggg  c
   g   +!!+     c    tt
   g   ggat     a
    tta    a    g
            t-aa
            t-a
            c-g
            g.a
            g-c
           c   c
           t   a
            ctc
 
 
 
    tRNA-Glu(ctc)
    73 bases, %GC = 54.8
    Sequence [124331,124403]
 


Number of tRNA genes = 3
tRNA GC range = 54.8% to 60.3%
Number of tmRNA genes = 0


000751F LN:i:194227 RC:i:258 XC:f:0.853846
194227 nucleotides in sequence
Mean G+C content = 25.0%

Nothing found in 000751F LN:i:194227 RC:i:258 XC:f:0.853846


000752F LN:i:174273 RC:i:212 XC:f:0.896254
174273 nucleotides in sequence
Mean G+C content = 24.9%

Nothing found in 000752F LN:i:174273 RC:i:212 XC:f:0.896254


000753F LN:i:186225 RC:i:226 XC:f:0.997319
186225 nucleotides in sequence
Mean G+C content = 23.5%
 
1.
 
 
 
               a
             g-c
             c-g
             c-g
             g-c
             a-t
             a-t
             a-t     ct
            t   gggcc  a
     ga    a    !!!!!  a
    t  ctcg     cccgg  c
   a   !!!!    c     tt
   g   gagc     t
    gga    g     g
            t-aag
            t-a
            a-t
            g-c
            a-t
           c   a
           t   g
            gaa
 
 
 
    tRNA-Phe(gaa)
    73 bases, %GC = 53.4
    Sequence [14419,14491]
 

 
2.
 
 
                c
               g
             g-c
             g+t
             c-g
             t-a
             c-g
             t-a
             a-t     ta
            t   gtccc  a
     aa    g    ++!!!  a
    g  tgtg     tgggg  c
    g  +!!!     t    tt
    g  gcac     a
     ta    g    a
            t-aa
            g-c
            g-c
            g-c
            c-g
           c   a
           t   g
            acg
 
 
 
    tRNA-Arg(acg)
    72 bases, %GC = 55.6
    Sequence c[14543,14614]
 

 
3.
 
 
                c
               g
             g-c
             g+t
             c-g
             t-a
             c-g
             t-a
             a-t     ta
            t   gtccc  a
     aa    g    ++!!!  a
    g  tgtg     tgggg  c
    g  +!!!     t    tt
    g  gcac     a
     ta    g    a
            t-aa
            g-c
            g-c
            g-c
            c-g
           c   a
           t   g
            acg
 
 
 
    tRNA-Arg(acg)
    72 bases, %GC = 55.6
    Sequence [29834,29905]
 

 
4.
 
 
 
               a
             g-c
             c-g
             c-g
             g-c
             a-t
             a-t
             a-t     ct
            t   gggcc  a
     ga    a    !!!!!  a
    t  ctcg     cccgg  c
   a   !!!!    c     tt
   g   gagc     t
    gga    g     g
            t-aag
            t-a
            a-t
            g-c
            a-t
           c   a
           t   g
            gaa
 
 
 
    tRNA-Phe(gaa)
    73 bases, %GC = 53.4
    Sequence c[29957,30029]
 

 
5.
 
 
                c
               g
             c c
             g+t
             c-g
             t-a
             c-g
             t-a
             a-t     ta
            t   gtccc  a
     aa    g    ++ !!  a
    c  tgtg     tgcgg  c
    g   !!!     t    tt
    c  ccac     a
     ta    g    a
            t-aa
            g-c
            g-c
            g-c
            c-g
           c   a
           t   g
            acg
 
 
 
    tRNA-Arg(acg)
    72 bases, %GC = 55.6
    Sequence c[45365,45436]
 

 
6.
 
 
                c
               g
             g-c
             g+t
             c-g
             t-a
             c-g
             t-a
             a-t     ta
            t   gtctt  a
     aa    g    ++!++  a
    g  tgtg     tgggg  c
    g  +!!!     t    tt
    g  gcac     a
     ta    g    a
            t-aa
            g-c
            g-c
            g-c
            t+g
           c   a
           t   g
            acg
 
 
 
    tRNA-Arg(acg)
    72 bases, %GC = 51.4
    Sequence [60757,60828]
 

 
7.
 
 
                c
               a
             g-c
             c-g
             c-g
             g-c
             a-t
             a-t
             a-t     ct
            t   gggcc  a
     ga    a    !!!!!  a
    t  ctcg     cccgg  t
   t   !!!!    c     tt
   g   gagc     t
    gga    g     a
            t-aag
            t-a
            a-t
            g-c
            a-t
           c   a
           t   g
            gaa
 
 
 
    tRNA-Phe(gaa)
    74 bases, %GC = 51.4
    Sequence c[60879,60952]
 

 
8.
 
 
 
               a
             g-c
             g.g
             c-g
             g-c
             a-t
             a-t
             a-t     ct
            t   gggcc  a
     ga    a    !!!!!  a
    t  ctcg     cccgg  c
   a   !!!!    c     tt
   g   gagc     t
    gga    g     g
            t-aag
            t-a
            a-t
            g-c
            a-t
           c   a
           t   g
            gaa
 
 
 
    tRNA-Phe(gaa)
    73 bases, %GC = 53.4
    Sequence [78588,78660]
 

 
9.
 
 
                c
               g
             g-c
             g+t
             c-g
             t-a
             c-g
             t-a
             a-t     ta
            t   gtccc  a
     aa    g    ++!!!  a
    g  tgtg     tgggg  c
    g  +!!!     t    tt
    g  gcac     a
     ta    g    a
            t-aa
            g-c
            g-c
            g-c
            c-g
           c   a
           t   g
            acg
 
 
 
    tRNA-Arg(acg)
    72 bases, %GC = 55.6
    Sequence c[78712,78783]
 

 
10.
 
 
                c
               g
             g-c
             g+t
             c-g
             t-a
             c-g
             t-a
             a-t     ta
            t   gtccc  a
     aa    g    ++!!!  a
    g  tgtg     tgggg  c
    g  +!!!     t    tt
    g  gcac     a
     ta    g    a
            t-aa
            g-c
            g-c
            g-c
            c-g
           c   a
           t   g
            acg
 
 
 
    tRNA-Arg(acg)
    72 bases, %GC = 55.6
    Sequence [121829,121900]
 

 
11.
 
 
 
               a
             g-c
             c-g
             c-g
             g-c
             a-t
             a-t
             a-t     ct
            t   gggcc  a
     ga    a    !!!!!  a
    t  ctcg     cccgg  c
   a   !!!!    c     tt
   g   gagc     t
    gga    g     g
            t-aag
            t-a
            a-t
            g-c
            a-t
           c   a
           t   g
            gaa
 
 
 
    tRNA-Phe(gaa)
    73 bases, %GC = 53.4
    Sequence c[121952,122024]
 

 
12.
 
 
                c
               a
             g-c
             c-g
             c-g
             g-c
             a-t
             a-t
             a-t     ct
            t   gggcc  a
     ga    a    !!+!!  a
    t  ctcg     cctgg  a
   a   !!!!    c     tt
   g   gagc     t
    gga    g     g
            t-aag
            t-a
            a-t
            g-c
            a-t
           c   a
           t   g
            gaa
 
 
 
    tRNA-Phe(gaa)
    74 bases, %GC = 51.4
    Sequence [137523,137596]
 

 
13.
 
 
 
               a
             g-c
             g.g
             c-g
             t.t
             g-c
             t+g
             t-a     ta
            t   caccc  a
    tgag   g    !!!!!  g
   c    cct     gtggg  g
   g    !!!     c    tt
   g    gga      g
    ttaa       g-c
            g+t c-g
            a-t  a-t
            c-g   c-g
            a-t   a   a
            g-c     ct
            a-t
           c   a
           t   g
            taa
 
 
    tRNA-Leu(taa)
    84 bases, %GC = 53.6
    Sequence [143961,144044]
 

 
14.
 
 
                c
               a
             g-c
             c-g
             c-g
             g-c
             a-t
             a-t
             a-t     ct
            t   gggcc  a
     ga    a    !!!!!  a
    t  ctcg     cccgg  a
   a   !!!!    c     tt
   g   gagc     t
    gga    g     g
            t-aag
            t-a
            a-t
            g-c
            a-t
           c   a
           t   g
            gaa
 
 
 
    tRNA-Phe(gaa)
    74 bases, %GC = 52.7
    Sequence [161160,161233]
 


tRNA anticodon frequency
AAA Phe       AGA Ser       ATA Tyr       ACA Cys       
GAA Phe  7    GGA Ser       GTA Tyr       GCA Cys       
TAA Leu  1    TGA Ser       TTA Stop      TCA SeC       
CAA Leu       CGA Ser       CTA Pyl       CCA Trp       

AAG Leu       AGG Pro       ATG His       ACG Arg  6    
GAG Leu       GGG Pro       GTG His       GCG Arg       
TAG Leu       TGG Pro       TTG Gln       TCG Arg       
CAG Leu       CGG Pro       CTG Gln       CCG Arg       

AAT Ile       AGT Thr       ATT Asn       ACT Ser       
GAT Ile       GGT Thr       GTT Asn       GCT Ser       
TAT Ile       TGT Thr       TTT Lys       TCT Arg       
CAT Met       CGT Thr       CTT Lys       CCT Arg       

AAC Val       AGC Ala       ATC Asp       ACC Gly       
GAC Val       GGC Ala       GTC Asp       GCC Gly       
TAC Val       TGC Ala       TTC Glu       TCC Gly       
CAC Val       CGC Ala       CTC Glu       CCC Gly       

tRNA codon frequency
TTT Phe       TCT Ser       TAT Tyr       TGT Cys       
TTC Phe  7    TCC Ser       TAC Tyr       TGC Cys       
TTA Leu  1    TCA Ser       TAA Stop      TGA SeC       
TTG Leu       TCG Ser       TAG Pyl       TGG Trp       

CTT Leu       CCT Pro       CAT His       CGT Arg  6    
CTC Leu       CCC Pro       CAC His       CGC Arg       
CTA Leu       CCA Pro       CAA Gln       CGA Arg       
CTG Leu       CCG Pro       CAG Gln       CGG Arg       

ATT Ile       ACT Thr       AAT Asn       AGT Ser       
ATC Ile       ACC Thr       AAC Asn       AGC Ser       
ATA Ile       ACA Thr       AAA Lys       AGA Arg       
ATG Met       ACG Thr       AAG Lys       AGG Arg       

GTT Val       GCT Ala       GAT Asp       GGT Gly       
GTC Val       GCC Ala       GAC Asp       GGC Gly       
GTA Val       GCA Ala       GAA Glu       GGA Gly       
GTG Val       GCG Ala       GAG Glu       GGG Gly       

Number of tRNA genes = 14
tRNA GC range = 51.4% to 55.6%
Number of tmRNA genes = 0


000754F LN:i:181700 RC:i:120 XC:f:1.000000
181700 nucleotides in sequence
Mean G+C content = 26.5%

Nothing found in 000754F LN:i:181700 RC:i:120 XC:f:1.000000


000755F LN:i:170271 RC:i:217 XC:f:0.906158
170271 nucleotides in sequence
Mean G+C content = 23.6%
 
1.
 
 
 
               g
             g-c
             c-g
             c-g
             c-g
             g+t
             g+t
             c-g     cg
            t   caccc  a
    agaa   a    !!!!   g
    c   tcg     gtgga  c
    g   !!!     c    tt
    g   agc     t
     tag        g
            g+tg
            t+g
            c-g
            a-t
            g-c
            a-t
           t   a
           t   a
            ctt
 
 
    tRNA-Lys(ctt)
    73 bases, %GC = 58.9
    Sequence [43924,43996]
 

 
2.
 
 
 
               g
             g-c
             c-g
             c-g
             c-g
             g+t
             g+t
             t+g     cg
            t   cacct  a
     ga    a    !!!!!  t
    t  ctcg     gtgga  c
   c   !!!!     c    tt
   g   gagc     t
    gta         g
            g+tg
            t+g
            c-g
            a-t
            g-c
            a-t
           c   a
           t   a
            ctt
 
 
    tRNA-Lys(ctt)
    73 bases, %GC = 57.5
    Sequence c[92797,92869]
 

 
3.
 
 
 
               g
             g-c
             c-g
             c-g
             c-g
             g+t
             g+t
             t+g     cg
            t   cacct  a
     ga    a    !!!!+  t
    t  ctcg     gtggg  c
   c   !!!!     c    tt
   g   gagc     t
    gta         g
            g+ta
            c-g
            c-g
            a-t
            g-c
            a-t
           c   a
           t   a
            ctt
 
 
    tRNA-Lys(ctt)
    73 bases, %GC = 58.9
    Sequence [145912,145984]
 


Number of tRNA genes = 3
tRNA GC range = 57.5% to 58.9%
Number of tmRNA genes = 0


000756F LN:i:188647 RC:i:1204 XC:f:0.918421
188647 nucleotides in sequence
Mean G+C content = 22.9%
 
1.
 
 
 
               g
             g-c
             a-t
             c-g
             a-t
             c-g
             t+g
             t-a     ca
            t   cactc  a
    tgag   g    !!!!!  a
    g   ccg     gtgag  c
    g   !!!     c    tt
    t   ggc      g
     taa       g-c
            g+t g-c
            a-t  g-c
            t-a  a   t
            g-c    att
            g-c
            c-g
           c   a
           t   a
            gct
 
 
    tRNA-Ser(gct)
    82 bases, %GC = 54.9
    Sequence [53977,54058]
 

 
2.
 
 
                c
               a
             c-g
             c-g
             g-c
             g-c
             c-g
             a-t
             a-t     ct
            t   gagcc  a
     ga    a    !!!!!  a
    c  ctcg     ctcgg  c
   t   !!!!      c   tt
   g   gagc       t
    gaa    a       g
            t+gt    g
            g+t g    g
            a-t  g   a
            g+t   a   c
            a a    a  t
           c   a    a c
           t   g     t
            gta
 
 
 
    tRNA-Tyr(gta)
    85 bases, %GC = 52.9
    Sequence c[72066,72150]
 

 
3.
 
 
 
               a
             g-c
             g-c
             t-a
             c-g
             g+t
             c-g
             a-t     ag
            t   cactc  a
    cga    a    !!!!!  g
   t   ctcg     gtgag  c
   g   !!!!    c     tt
   g   gagc     t
    tta    g     g
            c-gag
            t-a
            g-c
            t+g
            g-c
           c   a
           t   a
            aat
 
 
 
    tRNA-Ile(aat)
    74 bases, %GC = 54.1
    Sequence c[123479,123552]
 

 
4.
 
 
 
               a
             c-g
             c-g
             g-c
             g-c
             c-g
             a-t
             a-t     ct
            t   gagcc  a
     ga    a    !!!!!  a
    c  ctcg     ctcgg  c
   t   !!!!      c   tt
   g   gagc       t
    gaa    a       g
            t.tg    g
            g.g g   g
            a-t  a   a
            g-c   a   c
            a-t    a  t
           c   a    tc
           t    a
            gtag
 
 
 
    tRNA-?(Tyr|Leu)(gtag)
    84 bases, %GC = 53.6
    Sequence [162763,162846]
 

 
5.
 
 
 
               a
             g-c
             g-c
             t-a
             c-g
             g+t
             c-g
             a-t     ag
            t   cactc  a
    cga    a    !!!!!  g
   t   ctcg     gtgag  c
   g   !!!!    c     tt
   g   gagc     t
    tta    g     g
            c-gag
            t-a
            g-c
            t+g
            g-c
           c   a
           t   a
            aat
 
 
 
    tRNA-Ile(aat)
    74 bases, %GC = 54.1
    Sequence c[185974,186047]
 


tRNA anticodon frequency
AAA Phe       AGA Ser       ATA Tyr       ACA Cys       
GAA Phe       GGA Ser       GTA Tyr  1    GCA Cys       
TAA Leu       TGA Ser       TTA Stop      TCA SeC       
CAA Leu       CGA Ser       CTA Pyl       CCA Trp       

AAG Leu       AGG Pro       ATG His       ACG Arg       
GAG Leu       GGG Pro       GTG His       GCG Arg       
TAG Leu       TGG Pro       TTG Gln       TCG Arg       
CAG Leu       CGG Pro       CTG Gln       CCG Arg       

AAT Ile  2    AGT Thr       ATT Asn       ACT Ser       
GAT Ile       GGT Thr       GTT Asn       GCT Ser  1    
TAT Ile       TGT Thr       TTT Lys       TCT Arg       
CAT Met       CGT Thr       CTT Lys       CCT Arg       

AAC Val       AGC Ala       ATC Asp       ACC Gly       
GAC Val       GGC Ala       GTC Asp       GCC Gly       
TAC Val       TGC Ala       TTC Glu       TCC Gly       
CAC Val       CGC Ala       CTC Glu       CCC Gly       
Ambiguous: 1

tRNA codon frequency
TTT Phe       TCT Ser       TAT Tyr       TGT Cys       
TTC Phe       TCC Ser       TAC Tyr  1    TGC Cys       
TTA Leu       TCA Ser       TAA Stop      TGA SeC       
TTG Leu       TCG Ser       TAG Pyl       TGG Trp       

CTT Leu       CCT Pro       CAT His       CGT Arg       
CTC Leu       CCC Pro       CAC His       CGC Arg       
CTA Leu       CCA Pro       CAA Gln       CGA Arg       
CTG Leu       CCG Pro       CAG Gln       CGG Arg       

ATT Ile  2    ACT Thr       AAT Asn       AGT Ser       
ATC Ile       ACC Thr       AAC Asn       AGC Ser  1    
ATA Ile       ACA Thr       AAA Lys       AGA Arg       
ATG Met       ACG Thr       AAG Lys       AGG Arg       

GTT Val       GCT Ala       GAT Asp       GGT Gly       
GTC Val       GCC Ala       GAC Asp       GGC Gly       
GTA Val       GCA Ala       GAA Glu       GGA Gly       
GTG Val       GCG Ala       GAG Glu       GGG Gly       
Ambiguous: 1

Number of tRNA genes = 5
tRNA GC range = 52.9% to 54.9%
Number of tmRNA genes = 0


000757F LN:i:180638 RC:i:177 XC:f:0.936464
180638 nucleotides in sequence
Mean G+C content = 24.3%
 
1.
 
 
 
               g
             g-c
             c-g
             c a
             c-g
             a-t
             g+t
             t+g     tg
            t   gaccc  a
     ga    a    :!!!!  g
    t  ctcg     gtggg  c
   c   !! !     c    tt
   a   gaac     t
    tta         g
            g+tg
            t+g
            c-g
            a-t
            g-c
            a-t
           c   a
           t   a
            ttt
 
 
    tRNA-Lys(ttt)
    73 bases, %GC = 52.1
    Sequence c[160493,160565]
 


Number of tmRNA genes = 0


000758F LN:i:188850 RC:i:260 XC:f:0.889182
188850 nucleotides in sequence
Mean G+C content = 25.4%
 
1.
 
 
 
               a
             g-c
             g-c
             g+t
             g-c
             a-t
             t.t
             t-a     at
            t   tgccc  a
     aa    a    !!!!!  g
    a  ctcg     acggg  c
   t   !!!!    a     at
   g   gagc     c
    gta    g     g
            c-gag
            t-a
            c-g
            c c
            t-a
           t   t
           t   a
            cgc
 
 
 
    tRNA-Ala(cgc)
    73 bases, %GC = 52.1
    Sequence [99173,99245]
 


Number of tmRNA genes = 0


000759F LN:i:126978 RC:i:73 XC:f:0.854902
126978 nucleotides in sequence
Mean G+C content = 21.6%

Nothing found in 000759F LN:i:126978 RC:i:73 XC:f:0.854902


000760F LN:i:185502 RC:i:212 XC:f:0.981132
185502 nucleotides in sequence
Mean G+C content = 44.3%

Nothing found in 000760F LN:i:185502 RC:i:212 XC:f:0.981132


000761F LN:i:193641 RC:i:289 XC:f:0.989637
193641 nucleotides in sequence
Mean G+C content = 20.4%
 
1.
 
 
 
               g
             g-c
             c-g
             c-g
             t.t
             c-g
             c-g
             g-c     tg
            t   ccacc  a
    taa    a    !!!!!  a
   a   ctcg     ggtgg  c
   g   !!!!    c     tt
   g   gagc     t
    tta    g     g
            t-aag
            t-a
            t-a
            g-c
            g-c
           c   a
           t   a
            gtt
 
 
 
    tRNA-Asn(gtt)
    74 bases, %GC = 55.4
    Sequence [2123,2196]
 

 
2.
 
 
 
               t
             a-t
             g-c
             c-g
             c-g
             t-a
             c-g
             t+g
             a-t     cg
            t   gcgcc  a
     ga    g    !!+!!  g
    t  ctcg     cgtgg  c
   t   !!!!    c     tt
   g   gagc     t
    gca    a     g
            t-aag
            t-a
            c-g
            g-c
            c-g
           t   a
           t   a
            agt
 
 
    tRNA-Thr(agt)
    75 bases, %GC = 57.3
    Sequence c[2249,2323]
 

 
3.
 
 
 
               t
             a-t
             g-c
             c-g
             c-g
             t-a
             c-g
             t+g
             a-t     cg
            t   gcgcc  a
     ga    g    !!+!!  g
    t  ctcg     cgtgg  c
   t   !!!!    c     tt
   g   gagc     t
    gca    a     g
            t-aag
            t-a
            c-g
            g-c
            c-g
           t   a
           t   a
            agt
 
 
    tRNA-Thr(agt)
    75 bases, %GC = 57.3
    Sequence [85332,85406]
 

 
4.
 
 
 
               t
             a-t
             g-c
             c-g
             c-g
             t-a
             c-g
             t+g
             a-t     cg
            t   gcgcc  a
     ga    g    !!+!!  g
    t  ctcg     cgtgg  c
   t   !! !    c     tt
   g   gaac     t
    gca    a     g
            t-aag
            t-a
            c-g
            g-c
            c-g
           t   a
           t   a
            agt
 
 
    tRNA-Thr(agt)
    75 bases, %GC = 56.0
    Sequence c[152387,152461]
 


tRNA anticodon frequency
AAA Phe       AGA Ser       ATA Tyr       ACA Cys       
GAA Phe       GGA Ser       GTA Tyr       GCA Cys       
TAA Leu       TGA Ser       TTA Stop      TCA SeC       
CAA Leu       CGA Ser       CTA Pyl       CCA Trp       

AAG Leu       AGG Pro       ATG His       ACG Arg       
GAG Leu       GGG Pro       GTG His       GCG Arg       
TAG Leu       TGG Pro       TTG Gln       TCG Arg       
CAG Leu       CGG Pro       CTG Gln       CCG Arg       

AAT Ile       AGT Thr  3    ATT Asn       ACT Ser       
GAT Ile       GGT Thr       GTT Asn  1    GCT Ser       
TAT Ile       TGT Thr       TTT Lys       TCT Arg       
CAT Met       CGT Thr       CTT Lys       CCT Arg       

AAC Val       AGC Ala       ATC Asp       ACC Gly       
GAC Val       GGC Ala       GTC Asp       GCC Gly       
TAC Val       TGC Ala       TTC Glu       TCC Gly       
CAC Val       CGC Ala       CTC Glu       CCC Gly       

tRNA codon frequency
TTT Phe       TCT Ser       TAT Tyr       TGT Cys       
TTC Phe       TCC Ser       TAC Tyr       TGC Cys       
TTA Leu       TCA Ser       TAA Stop      TGA SeC       
TTG Leu       TCG Ser       TAG Pyl       TGG Trp       

CTT Leu       CCT Pro       CAT His       CGT Arg       
CTC Leu       CCC Pro       CAC His       CGC Arg       
CTA Leu       CCA Pro       CAA Gln       CGA Arg       
CTG Leu       CCG Pro       CAG Gln       CGG Arg       

ATT Ile       ACT Thr  3    AAT Asn       AGT Ser       
ATC Ile       ACC Thr       AAC Asn  1    AGC Ser       
ATA Ile       ACA Thr       AAA Lys       AGA Arg       
ATG Met       ACG Thr       AAG Lys       AGG Arg       

GTT Val       GCT Ala       GAT Asp       GGT Gly       
GTC Val       GCC Ala       GAC Asp       GGC Gly       
GTA Val       GCA Ala       GAA Glu       GGA Gly       
GTG Val       GCG Ala       GAG Glu       GGG Gly       

Number of tRNA genes = 4
tRNA GC range = 55.4% to 57.3%
Number of tmRNA genes = 0


000762F LN:i:204221 RC:i:194 XC:f:0.875610
204221 nucleotides in sequence
Mean G+C content = 25.1%

Nothing found in 000762F LN:i:204221 RC:i:194 XC:f:0.875610


000763F LN:i:201928 RC:i:285 XC:f:0.863861
201928 nucleotides in sequence
Mean G+C content = 24.5%
 
1.
 
 
                c
               a
             t-a
             c-g
             c-g
             c c
             c-g
             t.t
             t-a     cg
            t   ggccc  a
     ga    a    !:!!!  a
    t  tctg     cgggg  c
   g   +!!+     t    tt
   c   ggat     a
    tta    a    g
            t-aa
            t-a
            c-g
            g-c
            g-c
           c   c
           t   a
            ctc
 
 
 
    tRNA-Glu(ctc)
    73 bases, %GC = 54.8
    Sequence [100889,100961]
 

 
2.
 
 
 
               g
             g-c
             c-g
             c-g
             c-g
             g+t
             g+t
             c-g     cg
            t   caccc  a
     ga    a    !!!!!  g
    t  ctcg     gtggg  c
   c   !!!!     c    tt
   g   gagc     t
    gca         g
            g+tg
            t+g
            c-g
            a-t
            g-c
            a-t
           c   a
           t   a
            ctt
 
 
    tRNA-Lys(ctt)
    73 bases, %GC = 64.4
    Sequence c[100999,101071]
 


Number of tRNA genes = 2
tRNA GC range = 54.8% to 64.4%
Number of tmRNA genes = 0


000764F LN:i:184050 RC:i:441 XC:f:0.997290
184050 nucleotides in sequence
Mean G+C content = 22.7%
 
1.
 
 
 
               g
             g-c
             c-g
             c-g
             c-g
             g+t
             g+t
             c-g     cg
            t   caccc  a
     ga    a    ! !!!  g
    t  ctcg     gaggg  c
   c   !!!!     c    tt
   g   gagc     t
    gta         g
            g+tg
            t+g
            c-g
            a-t
            g-c
            a-t
           c   a
           t   a
            ctt
 
 
    tRNA-Lys(ctt)
    73 bases, %GC = 63.0
    Sequence [94851,94923]
 

 
2.
 
 
                c
               a
             t-a
             c-g
             c-g
             g-c
             c-g
             a-t
             t-a     cg
            t   ggccc  a
     ga    a    !!!!!  a
    t  tctg     ccggg  c
   g   +!!+     c    tt
   g   ggat     a
    tta    a    g
            t-aa
            t-a
            c-g
            g-c
            g+t
           c   c
           t   a
            ctc
 
 
 
    tRNA-Glu(ctc)
    73 bases, %GC = 54.8
    Sequence c[94962,95034]
 

 
3.
 
 
                c
               a
             t-a
             c-g
             c-g
             g-c
             c-g
             a-t
             t-a     cg
            t   ggccc  a
     ga    a    !!!!!  a
    t  tctg     ccggg  c
   g   +!!+     c    tt
   g   ggat     a
    tta    a    g
            t-aa
            t-a
            c-g
            g-c
            g-c
           c   c
           t   a
            ctc
 
 
 
    tRNA-Glu(ctc)
    73 bases, %GC = 56.2
    Sequence [120406,120478]
 

 
4.
 
 
 
               g
             a c
             c-g
             c-g
             c-g
             g+t
             g+t
             c-g     cg
            t   caccc  a
     ga    a    !!!!!  g
    t  ctca     gtggg  c
   c   !!!     c     tt
   g   gagc     t
    gta    t     g
            t+gtg
            c-g
            a-t
            g-c
            a-t
           c   a
           t   a
            ctt
 
 
 
    tRNA-Lys(ctt)
    73 bases, %GC = 58.9
    Sequence c[120516,120588]
 


tRNA anticodon frequency
AAA Phe       AGA Ser       ATA Tyr       ACA Cys       
GAA Phe       GGA Ser       GTA Tyr       GCA Cys       
TAA Leu       TGA Ser       TTA Stop      TCA SeC       
CAA Leu       CGA Ser       CTA Pyl       CCA Trp       

AAG Leu       AGG Pro       ATG His       ACG Arg       
GAG Leu       GGG Pro       GTG His       GCG Arg       
TAG Leu       TGG Pro       TTG Gln       TCG Arg       
CAG Leu       CGG Pro       CTG Gln       CCG Arg       

AAT Ile       AGT Thr       ATT Asn       ACT Ser       
GAT Ile       GGT Thr       GTT Asn       GCT Ser       
TAT Ile       TGT Thr       TTT Lys       TCT Arg       
CAT Met       CGT Thr       CTT Lys  2    CCT Arg       

AAC Val       AGC Ala       ATC Asp       ACC Gly       
GAC Val       GGC Ala       GTC Asp       GCC Gly       
TAC Val       TGC Ala       TTC Glu       TCC Gly       
CAC Val       CGC Ala       CTC Glu  2    CCC Gly       

tRNA codon frequency
TTT Phe       TCT Ser       TAT Tyr       TGT Cys       
TTC Phe       TCC Ser       TAC Tyr       TGC Cys       
TTA Leu       TCA Ser       TAA Stop      TGA SeC       
TTG Leu       TCG Ser       TAG Pyl       TGG Trp       

CTT Leu       CCT Pro       CAT His       CGT Arg       
CTC Leu       CCC Pro       CAC His       CGC Arg       
CTA Leu       CCA Pro       CAA Gln       CGA Arg       
CTG Leu       CCG Pro       CAG Gln       CGG Arg       

ATT Ile       ACT Thr       AAT Asn       AGT Ser       
ATC Ile       ACC Thr       AAC Asn       AGC Ser       
ATA Ile       ACA Thr       AAA Lys       AGA Arg       
ATG Met       ACG Thr       AAG Lys  2    AGG Arg       

GTT Val       GCT Ala       GAT Asp       GGT Gly       
GTC Val       GCC Ala       GAC Asp       GGC Gly       
GTA Val       GCA Ala       GAA Glu       GGA Gly       
GTG Val       GCG Ala       GAG Glu  2    GGG Gly       

Number of tRNA genes = 4
tRNA GC range = 54.8% to 63.0%
Number of tmRNA genes = 0


000765F LN:i:159200 RC:i:197 XC:f:0.878125
159200 nucleotides in sequence
Mean G+C content = 25.6%
 
1.
 
 
 
               a
             g-c
             g-c
             g+t
             g-c
             a-t
             t.t
             c-g     at
            t   aaccc  a
     aa    a    !!!!!  g
    a  ctcg     ttggg  c
   t   !!!!    a     at
   g   gagc     c
    gta    g     g
            c-gag
            t-a
            c-g
            g-c
            c-g
           t   t
           t   a
            agc
 
 
 
    tRNA-Ala(agc)
    73 bases, %GC = 53.4
    Sequence c[94809,94881]
 

 
2.
 
 
 
               a
             g+t
             c-g
             a-t
             g-c
             a-t
             c-g
             a-t     ct
            t   cgccc  a
     ga    g    !+!!!  g
    t  tctg     gtggg  c
   g   :!!!    c     tt
   g   tgac     t
    cta    g     g
            a-tag
            c-g
            t-a
            g-c
            c-g
           t   c
           t   a
            tac
 
 
 
    tRNA-Val(tac)
    73 bases, %GC = 54.8
    Sequence c[97720,97792]
 

 
3.
 
 
 
               a
             g-c
             g-c
             g+t
             g-c
             a-t
             t.t
             c-g     at
            t   aaccc  a
     aa    a    !!!!!  g
    a  ctcg     ttggg  c
   t   !!!!    a     at
   g   gagc     c
    gta    g     g
            c-gag
            t-a
            c-g
            g-c
            c-g
           t   t
           t   a
            agc
 
 
 
    tRNA-Ala(agc)
    73 bases, %GC = 53.4
    Sequence c[144159,144231]
 

 
4.
 
 
 
               a
             g+t
             t+g
             a-t
             g-c
             a-t
             c-g
             a-t     ct
            t   cgccc  a
     ca    t    !+!!!  g
    t  tctg     gtggg  c
   g   :!!!    c     tt
   g   tgac     t
    cta    g     g
            a-tag
            c-g
            t-a
            g-c
            c-g
           t   c
           t   a
            tac
 
 
 
    tRNA-Val(tac)
    73 bases, %GC = 52.1
    Sequence c[147069,147141]
 


tRNA anticodon frequency
AAA Phe       AGA Ser       ATA Tyr       ACA Cys       
GAA Phe       GGA Ser       GTA Tyr       GCA Cys       
TAA Leu       TGA Ser       TTA Stop      TCA SeC       
CAA Leu       CGA Ser       CTA Pyl       CCA Trp       

AAG Leu       AGG Pro       ATG His       ACG Arg       
GAG Leu       GGG Pro       GTG His       GCG Arg       
TAG Leu       TGG Pro       TTG Gln       TCG Arg       
CAG Leu       CGG Pro       CTG Gln       CCG Arg       

AAT Ile       AGT Thr       ATT Asn       ACT Ser       
GAT Ile       GGT Thr       GTT Asn       GCT Ser       
TAT Ile       TGT Thr       TTT Lys       TCT Arg       
CAT Met       CGT Thr       CTT Lys       CCT Arg       

AAC Val       AGC Ala  2    ATC Asp       ACC Gly       
GAC Val       GGC Ala       GTC Asp       GCC Gly       
TAC Val  2    TGC Ala       TTC Glu       TCC Gly       
CAC Val       CGC Ala       CTC Glu       CCC Gly       

tRNA codon frequency
TTT Phe       TCT Ser       TAT Tyr       TGT Cys       
TTC Phe       TCC Ser       TAC Tyr       TGC Cys       
TTA Leu       TCA Ser       TAA Stop      TGA SeC       
TTG Leu       TCG Ser       TAG Pyl       TGG Trp       

CTT Leu       CCT Pro       CAT His       CGT Arg       
CTC Leu       CCC Pro       CAC His       CGC Arg       
CTA Leu       CCA Pro       CAA Gln       CGA Arg       
CTG Leu       CCG Pro       CAG Gln       CGG Arg       

ATT Ile       ACT Thr       AAT Asn       AGT Ser       
ATC Ile       ACC Thr       AAC Asn       AGC Ser       
ATA Ile       ACA Thr       AAA Lys       AGA Arg       
ATG Met       ACG Thr       AAG Lys       AGG Arg       

GTT Val       GCT Ala  2    GAT Asp       GGT Gly       
GTC Val       GCC Ala       GAC Asp       GGC Gly       
GTA Val  2    GCA Ala       GAA Glu       GGA Gly       
GTG Val       GCG Ala       GAG Glu       GGG Gly       

Number of tRNA genes = 4
tRNA GC range = 52.1% to 54.8%
Number of tmRNA genes = 0


000766F LN:i:184836 RC:i:212 XC:f:0.994595
184836 nucleotides in sequence
Mean G+C content = 24.9%
 
1.
 
 
                c
               a
             g-c
             c-g
             g-c
             c-g
             t-a
             a-t
             t-a     tg
            t   ggccc  a
     ga    a    !!!!!  g
    t  tctg     ccggg  c
   g   +!!+     c    tt
   g   ggat    a
    tta        g
            a-t
            a-t
            c-g
            t-a
            g-c
            c-g
           c   a
           t   a
            tcc
 
 
    tRNA-Gly(tcc)
    73 bases, %GC = 54.8
    Sequence [89748,89820]
 


Number of tmRNA genes = 0


000767F LN:i:188951 RC:i:554 XC:f:1.000000
188951 nucleotides in sequence
Mean G+C content = 21.2%
 
1.
 
 
 
               a
             g-c
             g-c
             t-a
             c-g
             g+t
             c-g
             a-t     ag
            t   cactc  a
    cga    a    !!!!!  g
   t   ctcg     gtgag  c
   g   !!!!    c     tt
   g   gagc     t
    tta    g     g
            c-gag
            t-a
            g-c
            t+g
            g-c
           c   a
           t   a
            aat
 
 
 
    tRNA-Ile(aat)
    74 bases, %GC = 54.1
    Sequence [24805,24878]
 

 
2.
 
 
 
               a
             g-c
             g-c
             t-a
             c-g
             g+t
             c-g
             a-t     ag
            t   cactc  a
    cga    a    !!!!!  g
   t   ctcg     gtgag  c
   g   !!!!    c     tt
   g   gagc     t
    tta    g     g
            c-gag
            t-a
            g-c
            t+g
            g-c
           c   a
           t   a
            aat
 
 
 
    tRNA-Ile(aat)
    74 bases, %GC = 54.1
    Sequence c[104180,104253]
 

 
3.
 
 
 
               a
             g-c
             g+t
             t-a
             c-g
             a-t
             t+g
             a-t     ta
            t   cactc  a
    aga    a     : :!  g
   t   ctcg     tgatg  c
   g   !!!!     g    tt
   g   gagc      c
    tta    g     t
            c-ga g
            t-a g
            g-c
            t+g
            g-c
           c   a
           t   a
            aat
 
 
 
    tRNA-Ile(aat)
    75 bases, %GC = 46.7
    Sequence c[109095,109169]
 


Number of tRNA genes = 3
tRNA GC range = 46.7% to 54.1%
Number of tmRNA genes = 0


000768F LN:i:175466 RC:i:281 XC:f:0.923295
175466 nucleotides in sequence
Mean G+C content = 42.4%

Nothing found in 000768F LN:i:175466 RC:i:281 XC:f:0.923295


000769F LN:i:81676 RC:i:41 XC:f:0.664634
81676 nucleotides in sequence
Mean G+C content = 19.2%

Nothing found in 000769F LN:i:81676 RC:i:41 XC:f:0.664634


000770F LN:i:184527 RC:i:205 XC:f:0.894309
184527 nucleotides in sequence
Mean G+C content = 23.8%

Nothing found in 000770F LN:i:184527 RC:i:205 XC:f:0.894309


000771F LN:i:189330 RC:i:285 XC:f:0.825858
189330 nucleotides in sequence
Mean G+C content = 25.1%

Nothing found in 000771F LN:i:189330 RC:i:285 XC:f:0.825858


000772F LN:i:182872 RC:i:105 XC:f:0.841096
182872 nucleotides in sequence
Mean G+C content = 41.1%

Nothing found in 000772F LN:i:182872 RC:i:105 XC:f:0.841096


000773F LN:i:182794 RC:i:171 XC:f:0.847826
182794 nucleotides in sequence
Mean G+C content = 43.7%

Nothing found in 000773F LN:i:182794 RC:i:171 XC:f:0.847826


000774F LN:i:178524 RC:i:270 XC:f:0.932961
178524 nucleotides in sequence
Mean G+C content = 23.1%
 
1.
 
 
 
               a
             g-c
             t-a
             c-g
             g-c
             g-c
             t-a
             g-c     tg
            t   gtctc  a
    gga    a    !+!!!  a
   t   tctg     cggag  c
   g   +!+!     c    tt
   g   gggc     a
    tta    a    a
            c-ga
            g-c
            a-t
            c-g
            g-c
           t   c
           t   g
            gtg
 
 
 
    tRNA-His(gtg)
    73 bases, %GC = 57.5
    Sequence [45444,45516]
 

 
2.
 
 
 
               a
             g-c
             t-a
             c-g
             g-c
             g-c
             t-a
             g-c     tg
            t   gtctc  a
    gga    a    !+!!!  a
   t   tctg     cggag  c
   g   +!+!     c    tt
   g   gggc     a
    tta    a    a
            c-ga
            g-c
            a-t
            c-g
            g-c
           t   c
           t   g
            gtg
 
 
 
    tRNA-His(gtg)
    73 bases, %GC = 57.5
    Sequence c[78474,78546]
 

 
3.
 
 
 
               a
             g-c
             t-a
             c-g
             g-c
             g-c
             t-a
             g-c     tg
            t   gtctc  a
    gga    a    !+!!!  a
   t   tctg     cggag  c
   g   +!+!     c    tt
   g   gggc     a
    tta    a    a
            c-ga
            g-c
            a-t
            c-g
            g-c
           t   c
           t   g
            atg
 
 
 
    tRNA-His(atg)
    73 bases, %GC = 56.2
    Sequence [103505,103577]
 


Number of tRNA genes = 3
tRNA GC range = 56.2% to 57.5%
Number of tmRNA genes = 0


000775F LN:i:201485 RC:i:288 XC:f:0.920792
201485 nucleotides in sequence
Mean G+C content = 23.7%
 
1.
 
 
 
               c
             g-c
             g-c
             c-g
             t-a
             g-c
             c-g
             t-a     tt
            t   tgccc  a
     ga    g    !!!!!  a
    t  tctg     acggg  c
    g  :!!+     c    tt
    g  tgat     t
     ta         g
            t-ag
            c a
            t-a
            c-g
            g-c
            c-g
           t   t
           t   g
            tgg
 
 
    tRNA-Pro(tgg)
    72 bases, %GC = 55.6
    Sequence [7688,7759]
 

 
2.
 
 
 
               c
             g-c
             g-c
             c-g
             t-a
             g-c
             c-g
             t-a     tt
            t   tgccc  a
     ga    g    !!!!!  a
    t  tctg     acggg  c
    g  :!!+     c    tt
    g  tgat     t
     ta         g
            t-ag
            c-g
            t-a
            c-g
            g-c
            c-g
           t   t
           t   g
            tgg
 
 
    tRNA-Pro(tgg)
    72 bases, %GC = 56.9
    Sequence [16992,17063]
 

 
3.
 
 
 
               c
             t-a
             c-g
             t-a
             t.t
             t-a
             t-a
            at+g     tt
            t   tatcg  a
    taat   g    +:+ :  c
   g    agg     gggag  c
   g    !!+    a     tt
   g    tct     t
    gata         c
            g-ctg
            t+g
            t-a
            g-c
            t-a
            g-c
           c   g
           t   g
            cca
 
 
    tRNA-Trp(cca)
    76 bases, %GC = 44.7
    Sequence [42351,42426]
 

 
4.
 
 
 
               c
             t-a
             c-g
             t-a
             t.t
             t-a
             t-a
            at+g     tt
            t   tatcg  a
    taat   g    +:+ :  c
   g    agg     gggag  c
   g    !!+    a     tt
   g    tct     t
    gata         c
            g-ctg
            t+g
            t-a
            g-c
            t-a
            g-c
           c   g
           t   g
            cca
 
 
    tRNA-Trp(cca)
    76 bases, %GC = 44.7
    Sequence [59274,59349]
 


tRNA anticodon frequency
AAA Phe       AGA Ser       ATA Tyr       ACA Cys       
GAA Phe       GGA Ser       GTA Tyr       GCA Cys       
TAA Leu       TGA Ser       TTA Stop      TCA SeC       
CAA Leu       CGA Ser       CTA Pyl       CCA Trp  2    

AAG Leu       AGG Pro       ATG His       ACG Arg       
GAG Leu       GGG Pro       GTG His       GCG Arg       
TAG Leu       TGG Pro  2    TTG Gln       TCG Arg       
CAG Leu       CGG Pro       CTG Gln       CCG Arg       

AAT Ile       AGT Thr       ATT Asn       ACT Ser       
GAT Ile       GGT Thr       GTT Asn       GCT Ser       
TAT Ile       TGT Thr       TTT Lys       TCT Arg       
CAT Met       CGT Thr       CTT Lys       CCT Arg       

AAC Val       AGC Ala       ATC Asp       ACC Gly       
GAC Val       GGC Ala       GTC Asp       GCC Gly       
TAC Val       TGC Ala       TTC Glu       TCC Gly       
CAC Val       CGC Ala       CTC Glu       CCC Gly       

tRNA codon frequency
TTT Phe       TCT Ser       TAT Tyr       TGT Cys       
TTC Phe       TCC Ser       TAC Tyr       TGC Cys       
TTA Leu       TCA Ser       TAA Stop      TGA SeC       
TTG Leu       TCG Ser       TAG Pyl       TGG Trp  2    

CTT Leu       CCT Pro       CAT His       CGT Arg       
CTC Leu       CCC Pro       CAC His       CGC Arg       
CTA Leu       CCA Pro  2    CAA Gln       CGA Arg       
CTG Leu       CCG Pro       CAG Gln       CGG Arg       

ATT Ile       ACT Thr       AAT Asn       AGT Ser       
ATC Ile       ACC Thr       AAC Asn       AGC Ser       
ATA Ile       ACA Thr       AAA Lys       AGA Arg       
ATG Met       ACG Thr       AAG Lys       AGG Arg       

GTT Val       GCT Ala       GAT Asp       GGT Gly       
GTC Val       GCC Ala       GAC Asp       GGC Gly       
GTA Val       GCA Ala       GAA Glu       GGA Gly       
GTG Val       GCG Ala       GAG Glu       GGG Gly       

Number of tRNA genes = 4
tRNA GC range = 44.7% to 56.9%
Number of tmRNA genes = 0


000776F LN:i:189945 RC:i:224 XC:f:0.973684
189945 nucleotides in sequence
Mean G+C content = 22.3%

Nothing found in 000776F LN:i:189945 RC:i:224 XC:f:0.973684


000777F LN:i:175696 RC:i:158 XC:f:1.000000
175696 nucleotides in sequence
Mean G+C content = 26.9%

Nothing found in 000777F LN:i:175696 RC:i:158 XC:f:1.000000


000778F LN:i:181629 RC:i:509 XC:f:0.997260
181629 nucleotides in sequence
Mean G+C content = 23.8%

Nothing found in 000778F LN:i:181629 RC:i:509 XC:f:0.997260


000779F LN:i:178527 RC:i:354 XC:f:0.899441
178527 nucleotides in sequence
Mean G+C content = 21.9%

Nothing found in 000779F LN:i:178527 RC:i:354 XC:f:0.899441


000780F LN:i:183233 RC:i:302 XC:f:0.983651
183233 nucleotides in sequence
Mean G+C content = 26.9%

Nothing found in 000780F LN:i:183233 RC:i:302 XC:f:0.983651


000781F LN:i:180822 RC:i:561 XC:f:0.983471
180822 nucleotides in sequence
Mean G+C content = 26.3%
 
1.
 
 
 
               a
             t-a
             c-g
             c-g
             a-t
             c-g
             a-t
             t-a     tg
            t   ggccc  a
    cga    a    !!!!!  g
   a   tctg     ccggg  c
   g   +!!+     c    tt
   g   ggat     a
    tta    a    g
            t-aa
            t-a
            c-g
            g-c
            g-c
           c   c
           t   a
            ttc
 
 
 
    tRNA-Glu(ttc)
    73 bases, %GC = 52.1
    Sequence c[4284,4356]
 

 
2.
 
 
 
               a
             t-a
             c-g
             c-g
             a-t
             c-g
             a-t
             t-a     tg
            t   ggccc  a
    cga    a    !!!!!  g
   a   tctg     ccggg  c
   g   +!!+     c    tt
   g   ggat     a
    tta    a    g
            t-aa
            t-a
            c-g
            g-c
            g-c
           c   c
           t   a
            ttc
 
 
 
    tRNA-Glu(ttc)
    73 bases, %GC = 52.1
    Sequence [89411,89483]
 

 
3.
 
 
 
               a
             g-c
             c-g
             a-t
             t-a
             g-c
             t+g
             g-c     ta
            t   cactc  a
    cgag   g    !!!!!  a
   g    ccg     gtgag  c
   g    !!!     c    tt
   t    ggc      g
    ccaa       g-c
            g+t g-c
            c-g  g-c
            t-a   a-t
            a-t   g   a
            g-c     aa
            a-t
           c   t
           t   g
            caa
 
 
    tRNA-Leu(caa)
    84 bases, %GC = 56.0
    Sequence [122955,123038]
 

 
4.
 
 
 
               a
             g-c
             c-g
             a-t
             t-a
             g-c
             t+g
             g-c     ta
            t   cactc  a
    cgag   g    !!!!!  a
   g    ccg     gtgag  c
   g    !!!     c    tt
   t    ggc      g
    ccaa       g-c
            g+t g-c
            c-g  g-c
            t-a   a-t
            a-t   g   a
            g-c     aa
            a-t
           c   t
           t   g
            caa
 
 
    tRNA-Leu(caa)
    84 bases, %GC = 56.0
    Sequence [123548,123631]
 

 
5.
 
 
 
               a
             g-c
             c-g
             a-t
             t-a
             g-c
             t+g
             g-c     ta
            t   cactc  a
    cgag   g    !!!!!  a
   g    ccg     gtgag  c
   g    !!!     c    tt
   t    ggc      g
    ccaa       g-c
            g+t g-c
            c-g  g-c
            t-a   a-t
            a-t   g   a
            g-c     aa
            a-t
           c   t
           t   g
            caa
 
 
    tRNA-Leu(caa)
    84 bases, %GC = 56.0
    Sequence [124141,124224]
 

 
6.
 
 
 
               a
             g-c
             c-g
             a-t
             t-a
             g-c
             t+g
             g-c     ta
            t   cactc  a
    cgag   g    !!!!!  a
   g    ccg     gtgag  c
   g    !!!     c    tt
   t    ggc      g
    ccaa       g-c
            g+t g-c
            c-g  g-c
            t-a   a-t
            a-t   g   a
            g-c     aa
            a-t
           c   t
           t   g
            caa
 
 
    tRNA-Leu(caa)
    84 bases, %GC = 56.0
    Sequence [124734,124817]
 

 
7.
 
 
 
               a
             g-c
             c-g
             a-t
             t-a
             g-c
             t+g
             g-c     ta
            t   cactc  a
    cgag   g    !!!!!  a
   g    ccg     gtgag  c
   g    !!!     c    tt
   t    ggc      g
    ccaa       g-c
            g+t g-c
            c-g  g-c
            t-a   a-t
            a-t   g   a
            g-c     aa
            a-t
           c   t
           t   g
            caa
 
 
    tRNA-Leu(caa)
    84 bases, %GC = 56.0
    Sequence [125327,125410]
 

 
8.
 
 
 
               a
             g-c
             c-g
             a-t
             t-a
             g-c
             t+g
             g-c     ta
            t   cactc  a
    cgag   g    !!!!!  a
   g    ccg     gtgag  c
   g    !!!     c    tt
   t    ggc      g
    ccaa       g-c
            g+t g-c
            c-g  g-c
            t-a   a-t
            a-t   g   a
            g-c     aa
            a-t
           c   t
           t   g
            caa
 
 
    tRNA-Leu(caa)
    84 bases, %GC = 56.0
    Sequence [125920,126003]
 

 
9.
 
 
 
               a
             g-c
             c-g
             a-t
             t-a
             g-c
             t+g
             g-c     ta
            t   cactc  a
    cgag   g    !!!!!  a
   g    ccg     gtgag  c
   g    !!!     c    tt
   t    ggc      g
    ccaa       g-c
            g+t g-c
            c-g  g-c
            t-a   a-t
            a-t   g   a
            g-c     aa
            a-t
           c   t
           t   g
            caa
 
 
    tRNA-Leu(caa)
    84 bases, %GC = 56.0
    Sequence [126513,126596]
 

 
10.
 
 
 
               a
             g-c
             c-g
             a-t
             t-a
             g-c
             t+g
             g-c     ta
            t   cactc  a
    cgag   g    !!!!!  a
   g    ccg     gtgag  c
   g    !!!     c    tt
   t    ggc      g
    ccaa       g-c
            g+t g-c
            c-g  g-c
            t-a   a-t
            a-t   g   a
            g-c     aa
            a-t
           c   t
           t   g
            caa
 
 
    tRNA-Leu(caa)
    84 bases, %GC = 56.0
    Sequence [127106,127189]
 

 
11.
 
 
 
               a
             g-c
             c-g
             a-t
             t-a
             g-c
             t+g
             g-c     ta
            t   cactc  a
    cgag   g    !!!!!  a
   g    ccg     gtgag  c
   g    !!!     c    tt
   t    ggc      g
    ccaa       g-c
            g+t g-c
            c-g  g-c
            t-a   a-t
            a-t   g   a
            g-c     aa
            a-t
           c   t
           t   g
            caa
 
 
    tRNA-Leu(caa)
    84 bases, %GC = 56.0
    Sequence [127699,127782]
 

 
12.
 
 
 
               a
             g-c
             g-c
             g+t
             g-c
             a-t
             t.t
             c-g     at
            t   aaccc  a
     aa    a    !!!!!  g
    a  ctcg     ttggg  c
   t   !!!!    a     at
   g   gagc     c
    gta    g     g
            c-gag
            t-a
            c-g
            g-c
            c-g
           t   t
           t   a
            agc
 
 
 
    tRNA-Ala(agc)
    73 bases, %GC = 53.4
    Sequence [158272,158344]
 

 
13.
 
 
 
               a
             g-c
             c-g
             a-t
             t-a
             g-c
             t+g
             g-c     ta
            t   cactc  a
    tgag   g    !!!!!  a
   g    ccg     gtgag  a
   g    !!!     c    tt
   t    ggc      g
    ccaa       g-c
            g+t g-c
            c-g  g-c
            t-a   a-t
            a-t   g   a
            g-c     aa
            a-t
           c   t
           t   g
            caa
 
 
    tRNA-Leu(caa)
    84 bases, %GC = 53.6
    Sequence [168948,169031]
 

 
14.
 
 
 
               a
             t-a
             c-g
             c-g
             a-t
             c-g
             a-t
             t-a     tg
            t   ggccc  a
    cga    a    !!!!!  g
   a   tctg     ccggg  c
   g   +!!+     c    tt
   g   ggat     a
    tta    a    g
            t-aa
            t-a
            c-g
            g-c
            g-c
           c   c
           t   a
            ttc
 
 
 
    tRNA-Glu(ttc)
    73 bases, %GC = 52.1
    Sequence c[180138,180210]
 


tRNA anticodon frequency
AAA Phe       AGA Ser       ATA Tyr       ACA Cys       
GAA Phe       GGA Ser       GTA Tyr       GCA Cys       
TAA Leu       TGA Ser       TTA Stop      TCA SeC       
CAA Leu  10   CGA Ser       CTA Pyl       CCA Trp       

AAG Leu       AGG Pro       ATG His       ACG Arg       
GAG Leu       GGG Pro       GTG His       GCG Arg       
TAG Leu       TGG Pro       TTG Gln       TCG Arg       
CAG Leu       CGG Pro       CTG Gln       CCG Arg       

AAT Ile       AGT Thr       ATT Asn       ACT Ser       
GAT Ile       GGT Thr       GTT Asn       GCT Ser       
TAT Ile       TGT Thr       TTT Lys       TCT Arg       
CAT Met       CGT Thr       CTT Lys       CCT Arg       

AAC Val       AGC Ala  1    ATC Asp       ACC Gly       
GAC Val       GGC Ala       GTC Asp       GCC Gly       
TAC Val       TGC Ala       TTC Glu  3    TCC Gly       
CAC Val       CGC Ala       CTC Glu       CCC Gly       

tRNA codon frequency
TTT Phe       TCT Ser       TAT Tyr       TGT Cys       
TTC Phe       TCC Ser       TAC Tyr       TGC Cys       
TTA Leu       TCA Ser       TAA Stop      TGA SeC       
TTG Leu  10   TCG Ser       TAG Pyl       TGG Trp       

CTT Leu       CCT Pro       CAT His       CGT Arg       
CTC Leu       CCC Pro       CAC His       CGC Arg       
CTA Leu       CCA Pro       CAA Gln       CGA Arg       
CTG Leu       CCG Pro       CAG Gln       CGG Arg       

ATT Ile       ACT Thr       AAT Asn       AGT Ser       
ATC Ile       ACC Thr       AAC Asn       AGC Ser       
ATA Ile       ACA Thr       AAA Lys       AGA Arg       
ATG Met       ACG Thr       AAG Lys       AGG Arg       

GTT Val       GCT Ala  1    GAT Asp       GGT Gly       
GTC Val       GCC Ala       GAC Asp       GGC Gly       
GTA Val       GCA Ala       GAA Glu  3    GGA Gly       
GTG Val       GCG Ala       GAG Glu       GGG Gly       

Number of tRNA genes = 14
tRNA GC range = 52.1% to 56.0%
Number of tmRNA genes = 0


000782F LN:i:183578 RC:i:164 XC:f:0.994565
183578 nucleotides in sequence
Mean G+C content = 23.3%
 
1.
 
 
 
               g
             t-a
             c-g
             c-g
             g-c
             a-t
             g-c
             g-c     ct
            t   ggccc  a
     ga    a    !!!!!  a
    t  tatg     ccggg  c
   g   +!!+     c    tt
   g   gtat     a
    cta    t    g
            t-ac
            c-g
            t-a
            g-c
            c-g
           c   c
           t   a
            gtc
 
 
 
    tRNA-Asp(gtc)
    72 bases, %GC = 58.3
    Sequence c[20865,20936]
 

 
2.
 
 
 
               g
             t-a
             c-g
             c-g
             g-c
             a-t
             g-c
             g-c     ct
            t   ggccc  a
     ga    a    !!!!!  a
    t  tatg     ccggg  t
   g   +!!+     c    tt
   g   gtat     a
    cta    t    g
            t-ac
            c-g
            t-a
            g-c
            c-g
           c   c
           t   a
            gtc
 
 
 
    tRNA-Asp(gtc)
    72 bases, %GC = 56.9
    Sequence [38729,38800]
 

 
3.
 
 
 
               g
             t-a
             c-g
             c-g
             g-c
             a-t
             g-c
             g+t     ct
            t   ggccc  a
     ga    a    !!!!!  a
    t  tatg     ccggg  t
   g   +!!+     c    tt
   g   gtat     a
    cta    t    a
            t-ac
            c-g
            t-a
            g-c
            c-g
           c   c
           t   a
            gtc
 
 
 
    tRNA-Asp(gtc)
    72 bases, %GC = 54.2
    Sequence c[55563,55634]
 

 
4.
 
 
 
               g
             t-a
             c-g
             c-g
             g-c
             a-t
             g-c
             g+t     ct
            t   ggccc  a
     ga    a    !!!!!  a
    t  tatg     ccggg  t
   g   +!!+     c    tt
   g   gtat     a
    cta    t    a
            t-ac
            c-g
            t-a
            g-c
            c-g
           c   c
           t   a
            gtc
 
 
 
    tRNA-Asp(gtc)
    72 bases, %GC = 54.2
    Sequence [73662,73733]
 

 
5.
 
 
 
               g
             t-a
             c-g
             c-g
             g-c
             a-t
             g-c
             g-c     ct
            t   ggccc  a
     ga    a    !!!!!  a
    t  tatg     ccggg  c
   g   +!!+     c    tt
   g   gtat     a
    cta    t    g
            t-ac
            c-g
            t-a
            g-c
            c-g
           c   c
           t   a
            gtc
 
 
 
    tRNA-Asp(gtc)
    72 bases, %GC = 58.3
    Sequence c[87400,87471]
 

 
6.
 
 
 
               g
             t-a
             c-g
             c-g
             g-c
             a-t
             g-c
             g-c     ct
            t   ggccc  a
     ga    a    !!!!!  a
    t  tatg     ccggg  t
   g   +!!+     c    tt
   g   gtat     a
    cta    t    g
            t-ac
            c-g
            t-a
            g-c
            c-g
           c   c
           t   a
            gtc
 
 
 
    tRNA-Asp(gtc)
    72 bases, %GC = 56.9
    Sequence [105253,105324]
 

 
7.
 
 
 
               g
             t-a
             c-g
             c-g
             g-c
             a-t
             g-c
             g-c     ct
            t   ggccc  a
     ga    a    !!!!!  a
    t  tatg     ccggg  t
   g   +!!+     c    tt
   g   gtat     a
    cta    t    g
            t-ac
            c-g
            t-a
            g-c
            c-g
           c   c
           t   a
            gtc
 
 
 
    tRNA-Asp(gtc)
    72 bases, %GC = 56.9
    Sequence c[119092,119163]
 

 
8.
 
 
 
               g
             t-a
             c-g
             c-g
             g-c
             a-t
             g-c
             g-c     ct
            t   ggccc  a
     ga    a    !!!!!  a
    t  tatg     ccggg  c
   g   +!!+     c    tt
   g   gtat     a
    cta    t    g
            t-ac
            c-g
            t-a
            g-c
            c-g
           c   c
           t   a
            gtc
 
 
 
    tRNA-Asp(gtc)
    72 bases, %GC = 58.3
    Sequence c[129402,129473]
 

 
9.
 
 
                c
               g
             t-a
             t+g
             c-g
             g-c
             a-t
             g-c
             a c     ct
            t   gtccc  a
     ga    a    ! !!!  a
    t  tatg     ccggg  c
   g   +!!+     c    tt
   g   gtat     a
    cta    t    g
            t-at
            c-g
            t-a
            g-c
            c a
           c   c
           t   a
            gta
 
 
 
    tRNA-Tyr(gta)
    73 bases, %GC = 50.7
    Sequence [137863,137935]
 

 
10.
 
 
 
               g
             t-a
             c-g
             c-g
             g.a
             a-t
             g-c
             g-c
             t+g     t
            a   gtccc a
     ta         !!!!!  a
    t  tatg     caggg  c
   g   !!!+     c    tt
   g   atat     a
    cta    t    g
            t-ac
            c-g
            t-a
            a c
            c-g
           t   c
           t   a
            atc
 
 
    tRNA-Asp(atc)
    72 bases, %GC = 47.2
    Sequence [144470,144541]
 

 
11.
 
 
 
               g
             t-a
             c-g
             c-g
             g.a
             a-t
             g-c
             g-c
             t-a     t
            a   gtccc a
     ta         !!!!!  a
    t  tatg     caggg  c
   g   !!!+     c    tt
   g   atat     a
    cta    t    g
            t-ac
            c-g
            t-a
            a c
            c-g
           t   c
           t   a
            atc
 
 
    tRNA-Asp(atc)
    72 bases, %GC = 45.8
    Sequence c[153527,153598]
 

 
12.
 
 
 
               g
             t-a
             c-g
             c-g
             g-c
             a-t
             g-c
             g-c     ct
            t   ggccc  a
     ga    a    !!!!!  a
    t  tatg     ccggg  c
   g   +!!+     c    tt
   g   gtat     a
    cta    t    g
            t-ac
            c-g
            t-a
            g-c
            c-g
           c   c
           t   a
            gtc
 
 
 
    tRNA-Asp(gtc)
    72 bases, %GC = 58.3
    Sequence c[159417,159488]
 

 
13.
 
 
 
               g
             t-a
             c-g
             c-g
             g-c
             a-t
             a c
             g-c     ct
            t   ggccc  a
     ga    a    !!!!!  a
    t  tatg     ccggg  c
   g   +!!+     c    tt
   g   gtat     a
    cta    t    g
            t-ac
            c-g
            t-a
            g-c
            c-g
           c   c
           t   a
            gtc
 
 
 
    tRNA-Asp(gtc)
    72 bases, %GC = 56.9
    Sequence c[178840,178911]
 


tRNA anticodon frequency
AAA Phe       AGA Ser       ATA Tyr       ACA Cys       
GAA Phe       GGA Ser       GTA Tyr  1    GCA Cys       
TAA Leu       TGA Ser       TTA Stop      TCA SeC       
CAA Leu       CGA Ser       CTA Pyl       CCA Trp       

AAG Leu       AGG Pro       ATG His       ACG Arg       
GAG Leu       GGG Pro       GTG His       GCG Arg       
TAG Leu       TGG Pro       TTG Gln       TCG Arg       
CAG Leu       CGG Pro       CTG Gln       CCG Arg       

AAT Ile       AGT Thr       ATT Asn       ACT Ser       
GAT Ile       GGT Thr       GTT Asn       GCT Ser       
TAT Ile       TGT Thr       TTT Lys       TCT Arg       
CAT Met       CGT Thr       CTT Lys       CCT Arg       

AAC Val       AGC Ala       ATC Asp  2    ACC Gly       
GAC Val       GGC Ala       GTC Asp  10   GCC Gly       
TAC Val       TGC Ala       TTC Glu       TCC Gly       
CAC Val       CGC Ala       CTC Glu       CCC Gly       

tRNA codon frequency
TTT Phe       TCT Ser       TAT Tyr       TGT Cys       
TTC Phe       TCC Ser       TAC Tyr  1    TGC Cys       
TTA Leu       TCA Ser       TAA Stop      TGA SeC       
TTG Leu       TCG Ser       TAG Pyl       TGG Trp       

CTT Leu       CCT Pro       CAT His       CGT Arg       
CTC Leu       CCC Pro       CAC His       CGC Arg       
CTA Leu       CCA Pro       CAA Gln       CGA Arg       
CTG Leu       CCG Pro       CAG Gln       CGG Arg       

ATT Ile       ACT Thr       AAT Asn       AGT Ser       
ATC Ile       ACC Thr       AAC Asn       AGC Ser       
ATA Ile       ACA Thr       AAA Lys       AGA Arg       
ATG Met       ACG Thr       AAG Lys       AGG Arg       

GTT Val       GCT Ala       GAT Asp  2    GGT Gly       
GTC Val       GCC Ala       GAC Asp  10   GGC Gly       
GTA Val       GCA Ala       GAA Glu       GGA Gly       
GTG Val       GCG Ala       GAG Glu       GGG Gly       

Number of tRNA genes = 13
tRNA GC range = 45.8% to 58.3%
Number of tmRNA genes = 0


000783F LN:i:182718 RC:i:269 XC:f:0.967213
182718 nucleotides in sequence
Mean G+C content = 22.7%
 
1.
 
 
 
               a
             g-c
             g-c
             c-g
             a-t
             g-c
             t+g
             t-a     ta
            t   caccc  a
    tgag   g    !!!!!  g
   c    cct     gtggg  c
   g    !!!     c    tt
   g    gga      g
    ttaa       g-c
            g+t c-g
            a-t  a-t
            c-g   c-g
            a-t   a   a
            g-c     ct
            a-t
           c   a
           t   g
            taa
 
 
    tRNA-Leu(taa)
    84 bases, %GC = 53.6
    Sequence [52098,52181]
 

 
2.
 
 
 
               a
             g-c
             c-g
             c-g
             g-c
             a-t
             a-t
             a-t     ct
            t   gggcc  a
     ga    a    !!! !  a
    t  ctcg     cccag  c
   t   !!!!    c     tt
   g   gagc     t
    gga    g     g
            t-aag
            t-a
            a-t
            g-c
            a-t
           c   a
           t   g
            gaa
 
 
 
    tRNA-Phe(gaa)
    73 bases, %GC = 52.1
    Sequence c[73777,73849]
 

 
3.
 
 
 
               a
             g-c
             g-c
             g+t
             g-c
             a-t
             a-t
             c-g     at
            t   tgccc  a
     aa    a    !!!!!  g
    a  ctcg     acggg  c
   t   !!!!    a     at
   g   gagc     c
    gaa    g     g
            c-gag
            t-a
            c-g
            g-c
            c-g
           t   t
           t   a
            tgc
 
 
 
    tRNA-Ala(tgc)
    73 bases, %GC = 56.2
    Sequence [137609,137681]
 

 
4.
 
 
 
               g
             g-c
             c-g
             c-g
             g-c
             g+t
             t+g
             t-a     tg
            t   ttccc  a
     ga    a    !!!!!  a
    t  ctcg     aaggg  c
   c   !!!!     c    tt
   g   gagc     t
    gta         g
            g+tg
            c-g
            c-g
            a-t
            g-c
            c-g
           c   a
           t   a
            ttt
 
 
    tRNA-Lys(ttt)
    73 bases, %GC = 57.5
    Sequence [137743,137815]
 

 
5.
 
 
 
               a
             g-c
             g-c
             c-g
             a-t
             g-c
             t+g
             t-a     ta
            t   caccc  a
    tgag   g    !!!!!  g
   c    cct     gtggg  g
   g    !!!     c    tt
   g    gga      g
    ttaa       g-c
            g+t c-g
            a-t  a-t
            c-g   t+g
            a-t   a   a
            g-c     ct
            a-t
           c   a
           t   g
            taa
 
 
    tRNA-Leu(taa)
    84 bases, %GC = 52.4
    Sequence [142713,142796]
 

 
6.
 
 
 
               a
             g-c
             c-g
             c-g
             g-c
             a-t
             a-t
             a-t     ct
            t   gggcc  a
     ga    a    !!!!!  a
    t  ctcg     cccgg  c
   t   !!!!    c     tt
   g   gagc     t
    gga    g     g
            t-aag
            t-a
            a-t
            g-c
            a-t
           c   a
           t   g
            gaa
 
 
 
    tRNA-Phe(gaa)
    73 bases, %GC = 53.4
    Sequence c[176075,176147]
 


tRNA anticodon frequency
AAA Phe       AGA Ser       ATA Tyr       ACA Cys       
GAA Phe  2    GGA Ser       GTA Tyr       GCA Cys       
TAA Leu  2    TGA Ser       TTA Stop      TCA SeC       
CAA Leu       CGA Ser       CTA Pyl       CCA Trp       

AAG Leu       AGG Pro       ATG His       ACG Arg       
GAG Leu       GGG Pro       GTG His       GCG Arg       
TAG Leu       TGG Pro       TTG Gln       TCG Arg       
CAG Leu       CGG Pro       CTG Gln       CCG Arg       

AAT Ile       AGT Thr       ATT Asn       ACT Ser       
GAT Ile       GGT Thr       GTT Asn       GCT Ser       
TAT Ile       TGT Thr       TTT Lys  1    TCT Arg       
CAT Met       CGT Thr       CTT Lys       CCT Arg       

AAC Val       AGC Ala       ATC Asp       ACC Gly       
GAC Val       GGC Ala       GTC Asp       GCC Gly       
TAC Val       TGC Ala  1    TTC Glu       TCC Gly       
CAC Val       CGC Ala       CTC Glu       CCC Gly       

tRNA codon frequency
TTT Phe       TCT Ser       TAT Tyr       TGT Cys       
TTC Phe  2    TCC Ser       TAC Tyr       TGC Cys       
TTA Leu  2    TCA Ser       TAA Stop      TGA SeC       
TTG Leu       TCG Ser       TAG Pyl       TGG Trp       

CTT Leu       CCT Pro       CAT His       CGT Arg       
CTC Leu       CCC Pro       CAC His       CGC Arg       
CTA Leu       CCA Pro       CAA Gln       CGA Arg       
CTG Leu       CCG Pro       CAG Gln       CGG Arg       

ATT Ile       ACT Thr       AAT Asn       AGT Ser       
ATC Ile       ACC Thr       AAC Asn       AGC Ser       
ATA Ile       ACA Thr       AAA Lys  1    AGA Arg       
ATG Met       ACG Thr       AAG Lys       AGG Arg       

GTT Val       GCT Ala       GAT Asp       GGT Gly       
GTC Val       GCC Ala       GAC Asp       GGC Gly       
GTA Val       GCA Ala  1    GAA Glu       GGA Gly       
GTG Val       GCG Ala       GAG Glu       GGG Gly       

Number of tRNA genes = 6
tRNA GC range = 52.1% to 57.5%
Number of tmRNA genes = 0


000784F LN:i:181941 RC:i:328 XC:f:1.000000
181941 nucleotides in sequence
Mean G+C content = 34.4%
 
1.
 
 
 
               g
             g-c
             c-g
             c t
             c-g
             g+t
             g+t
             c-g     cg
            t   caccc  a
     ga    a    !!! !  g
    t  ctcg     gtgag  c
   c   !!!!     c    tt
   g   gagc     t
    gta         g
            g+tg
            t+g
            c-g
            a-t
            g-c
            a-t
           c   a
           t   a
            ctt
 
 
    tRNA-Lys(ctt)
    73 bases, %GC = 60.3
    Sequence [59599,59671]
 

 
2.
 
 
                c
               a
             t-a
             c-g
             t+g
             g-c
             c-g
             a-t
             t-a     cg
            t   ggcct  a
     ga    a    !!!!+  a
    t  tctg     ccggg  c
   g   +!!+     c    tt
   g   ggat     a
    tta    a    g
            t-aa
            t-a
            c-g
            g-c
            a c
           c   c
           t   a
            ctc
 
 
 
    tRNA-Glu(ctc)
    73 bases, %GC = 52.1
    Sequence c[59710,59782]
 


Number of tRNA genes = 2
tRNA GC range = 52.1% to 60.3%
Number of tmRNA genes = 0


000785F LN:i:188280 RC:i:363 XC:f:0.933687
188280 nucleotides in sequence
Mean G+C content = 24.4%
 
1.
 
 
 
               a
             g-c
             c-g
             a-t
             t-a
             g-c
             t+g
             g-c     ta
            t   cactc  a
    cgag   g    !!!!!  a
   g    ccg     gtgag  c
   g    !!!     c    tt
   t    ggc      g
    ccaa       g-c
            g+t g-c
            c-g  g-c
            t-a   a-t
            a-t   g   a
            g-c     aa
            a-t
           c   t
           t   g
            caa
 
 
    tRNA-Leu(caa)
    84 bases, %GC = 56.0
    Sequence [85994,86077]
 

 
2.
 
 
 
               g
             a-t
             g-c
             c-g
             c-g
             t-a
             t-a
             g-c     ta
            t   caccc  a
     aa    g    !!!!!  g
    c  cgcg     gtggg  c
   g   !!!+    t     tt
   g   gcgt     t
    tta    a     g
            t-agg
            c-g
            a-t
            g-c
            c-g
           c   a
           t   a
            tct
 
 
 
    tRNA-Arg(tct)
    73 bases, %GC = 56.2
    Sequence [97739,97811]
 

 
3.
 
 
 
               a
             g-c
             c-g
             a-t
             t-a
             g-c
             t+g
             g-c     ta
            t   cactc  a
    cgag   g    !!!!!  a
   g    ccg     gtgag  c
   g    !!!     c    tt
   t    ggc      g
    ccaa       g-c
            g+t g-c
            c-g  g-c
            t-a   a-t
            a-t   g   a
            g-c     aa
            a-t
           c   t
           t   g
            caa
 
 
    tRNA-Leu(caa)
    84 bases, %GC = 56.0
    Sequence [179660,179743]
 


Number of tRNA genes = 3
tRNA GC range = 56.0% to 56.2%
Number of tmRNA genes = 0


000786F LN:i:187003 RC:i:158 XC:f:0.844920
187003 nucleotides in sequence
Mean G+C content = 22.7%

Nothing found in 000786F LN:i:187003 RC:i:158 XC:f:0.844920


000787F LN:i:185224 RC:i:203 XC:f:0.989218
185224 nucleotides in sequence
Mean G+C content = 22.5%
 
1.
 
 
 
               g
             a-t
             g-c
             c-g
             c-g
             t-a
             t-a
             g-c     ta
            t   caccc  a
     aa    g    !!!!!  g
    c  cgcg     gtggg  c
   g   !!!+    t     tt
   g   gcgt     t
    tta    a     g
            t-agg
            c-g
            a-t
            g-c
            c-g
           c   a
           t   a
            tct
 
 
 
    tRNA-Arg(tct)
    73 bases, %GC = 56.2
    Sequence [28343,28415]
 


Number of tmRNA genes = 0


000788F LN:i:181875 RC:i:205 XC:f:0.876374
181875 nucleotides in sequence
Mean G+C content = 22.0%
 
1.
 
 
 
               a
             g-c
             c-g
             c-g
             g-c
             a-t
             a-t
             a-t     ct
            t   gggcc  a
     ga    a    !!!!!  a
    t  ctcg     cccgg  c
   t   !!!!    c     tt
   g   gagc     t
    gga    g     g
            t-aag
            t-a
            a-t
            g-c
            a-t
           c   a
           t   g
            aaa
 
 
 
    tRNA-Phe(aaa)
    73 bases, %GC = 52.1
    Sequence [52542,52614]
 

 
2.
 
 
 
               t
             a-t
             g-c
             g-c
             a-t
             c-g
             a-t
             a-t
             g-c     tc
            t   ctccc  a
     ga    a    !!!!!  g
    t  ctcg     gaggg  c
    a  !!!!    c     tt
    g  gagc     t
     ta    a     g
            t+gag
            t-a
            g-c
            g-c
            a-t
           c   a
           t   g
            gca
 
 
    tRNA-Cys(gca)
    74 bases, %GC = 52.7
    Sequence c[74605,74678]
 

 
3.
 
 
 
               a
             g-c
             g-c
             c-g
             a-t
             g-c
             t+g
             t-a     ta
            t   caccc  a
    tgag   g    !!!!!  g
   c    cct     gtggg  c
   g    !!!     c    tt
   g    gga      g
    ttaa       g-c
            g+t c-g
            a-t  a-t
            c-g   c-g
            a-t   a   a
            g-c     ct
            a-t
           c   a
           t   g
            taa
 
 
    tRNA-Leu(taa)
    84 bases, %GC = 53.6
    Sequence c[84145,84228]
 

 
4.
 
 
 
               g
             g-c
             c-g
             c-g
             g-c
             g+t
             t+g
             t-a     tg
            t   ttccc  a
     ga    a    !!!!!  a
    t  ctcg     aaggg  c
   c   !!!!     c    tt
   g   gagc     t
    gta         g
            g+tg
            c-g
            c-g
            a-t
            g-c
            c-g
           c   a
           t   a
            ttt
 
 
    tRNA-Lys(ttt)
    73 bases, %GC = 57.5
    Sequence c[98650,98722]
 

 
5.
 
 
 
               a
             g-c
             g-c
             g+t
             g-c
             a-t
             a-t
             c-g     at
            t   tgccc  a
     aa    a    !!!!!  g
    a  ctcg     acggg  c
   t   !!!!    a     at
   g   gagc     c
    gaa    g     g
            c-gag
            t-a
            c-g
            g-c
            c-g
           t   t
           t   a
            tgc
 
 
 
    tRNA-Ala(tgc)
    73 bases, %GC = 56.2
    Sequence c[98784,98856]
 

 
6.
 
 
 
               t
             g+t
             g-c
             g-c
             a-t
             c-g
             a-t
             a-t
             g-c     tc
            t   caccc  a
     ga    a    !!!!!  g
    t  ctcg     gtggg  c
    a  !!!!    c     tt
    g  gagc     t
     ta    a     g
            t+gag
            t-a
            g-c
            g-c
            a-t
           c   a
           t   g
            gga
 
 
    tRNA-Ser(gga)
    74 bases, %GC = 54.1
    Sequence c[126284,126357]
 

 
7.
 
 
 
               a
             g-c
             c-g
             c-g
             g-c
             a-t
             a-t
             a-t     ct
            t   gggcc  a
     ga    a    !!!!!  a
    t  ctcg     cccgg  c
   t   !!!!    c     tt
   g   gagc     t
    gga    g     g
            t-aag
            t-a
            a-t
            g-c
            a-t
           c   a
           t   g
            gaa
 
 
 
    tRNA-Phe(gaa)
    73 bases, %GC = 53.4
    Sequence [167968,168040]
 


tRNA anticodon frequency
AAA Phe  1    AGA Ser       ATA Tyr       ACA Cys       
GAA Phe  1    GGA Ser  1    GTA Tyr       GCA Cys  1    
TAA Leu  1    TGA Ser       TTA Stop      TCA SeC       
CAA Leu       CGA Ser       CTA Pyl       CCA Trp       

AAG Leu       AGG Pro       ATG His       ACG Arg       
GAG Leu       GGG Pro       GTG His       GCG Arg       
TAG Leu       TGG Pro       TTG Gln       TCG Arg       
CAG Leu       CGG Pro       CTG Gln       CCG Arg       

AAT Ile       AGT Thr       ATT Asn       ACT Ser       
GAT Ile       GGT Thr       GTT Asn       GCT Ser       
TAT Ile       TGT Thr       TTT Lys  1    TCT Arg       
CAT Met       CGT Thr       CTT Lys       CCT Arg       

AAC Val       AGC Ala       ATC Asp       ACC Gly       
GAC Val       GGC Ala       GTC Asp       GCC Gly       
TAC Val       TGC Ala  1    TTC Glu       TCC Gly       
CAC Val       CGC Ala       CTC Glu       CCC Gly       

tRNA codon frequency
TTT Phe  1    TCT Ser       TAT Tyr       TGT Cys       
TTC Phe  1    TCC Ser  1    TAC Tyr       TGC Cys  1    
TTA Leu  1    TCA Ser       TAA Stop      TGA SeC       
TTG Leu       TCG Ser       TAG Pyl       TGG Trp       

CTT Leu       CCT Pro       CAT His       CGT Arg       
CTC Leu       CCC Pro       CAC His       CGC Arg       
CTA Leu       CCA Pro       CAA Gln       CGA Arg       
CTG Leu       CCG Pro       CAG Gln       CGG Arg       

ATT Ile       ACT Thr       AAT Asn       AGT Ser       
ATC Ile       ACC Thr       AAC Asn       AGC Ser       
ATA Ile       ACA Thr       AAA Lys  1    AGA Arg       
ATG Met       ACG Thr       AAG Lys       AGG Arg       

GTT Val       GCT Ala       GAT Asp       GGT Gly       
GTC Val       GCC Ala       GAC Asp       GGC Gly       
GTA Val       GCA Ala  1    GAA Glu       GGA Gly       
GTG Val       GCG Ala       GAG Glu       GGG Gly       

Number of tRNA genes = 7
tRNA GC range = 52.1% to 57.5%
Number of tmRNA genes = 0


000789F LN:i:174789 RC:i:161 XC:f:0.977143
174789 nucleotides in sequence
Mean G+C content = 44.3%

Nothing found in 000789F LN:i:174789 RC:i:161 XC:f:0.977143


000790F LN:i:181439 RC:i:128 XC:f:0.807692
181439 nucleotides in sequence
Mean G+C content = 21.5%

Nothing found in 000790F LN:i:181439 RC:i:128 XC:f:0.807692


000791F LN:i:174447 RC:i:536 XC:f:0.985714
174447 nucleotides in sequence
Mean G+C content = 23.5%

Nothing found in 000791F LN:i:174447 RC:i:536 XC:f:0.985714


000792F LN:i:192264 RC:i:266 XC:f:0.859740
192264 nucleotides in sequence
Mean G+C content = 20.8%

Nothing found in 000792F LN:i:192264 RC:i:266 XC:f:0.859740


000793F LN:i:162775 RC:i:339 XC:f:0.993884
162775 nucleotides in sequence
Mean G+C content = 21.7%
 
1.
 
 
 
               g
             g-c
             c-g
             c-g
             c-g
             g+t
             g+t
             c-g     cg
            t   caccc  a
     ga    a    !!!!!  g
    t  ctcg     gtggg  c
   c   !!!!     c    tt
   g   gagc     t
    gta         g
            g+tg
            t+g
            c-g
            a-t
            g-c
            a-t
           c   a
           t   a
            ctt
 
 
    tRNA-Lys(ctt)
    73 bases, %GC = 63.0
    Sequence c[36211,36283]
 

 
2.
 
 
 
               a
             t-a
             c-g
             c-g
             g-c
             c-g
             a-t
             t-a     cg
            t   ggccc  a
     ga    a    !!!!!  a
    t  tctg     ccggg  c
   g   +!!+     c    tt
   g   ggat     a
    tta    a    g
            t-aa
            t-a
            c-g
            g-c
            g-c
           c   c
           t   a
            ctc
 
 
 
    tRNA-Glu(ctc)
    72 bases, %GC = 55.6
    Sequence c[46685,46756]
 


Number of tRNA genes = 2
tRNA GC range = 55.6% to 63.0%
Number of tmRNA genes = 0


000794F LN:i:185213 RC:i:430 XC:f:1.000000
185213 nucleotides in sequence
Mean G+C content = 24.4%
 
1.
 
 
                c
               t
             g-c
             g-c
             c-g
             t-a
             g+t
             c-g
             t-a     ct
            t   ctccc  a
     ga    a    !!!!!  a
    t  tacg     gaggg  c
    g  :!!!    c     tt
    g  ttgc     t
     ta    g     g
            t-aag
            t-a
            t-a
            g-c
            a-t
           t   a
           t   a
            cgt
 
 
 
    tRNA-Thr(cgt)
    73 bases, %GC = 47.9
    Sequence [18473,18545]
 

 
2.
 
 
                c
               t
             g-c
             g-c
             c-g
             t-a
             g+t
             c-g
             t-a     ct
            t   ctccc  a
     ga    a    !!!!!  a
    t  tacg     gaggg  c
    g  :!!!    c     tt
    g  ttgc     c
     ta    g     g
            t-aag
            t-a
            t-a
            g-c
            a-t
           t   a
           t   a
            cgt
 
 
 
    tRNA-Thr(cgt)
    73 bases, %GC = 49.3
    Sequence [59535,59607]
 

 
3.
 
 
                c
               t
             g-c
             g-c
             c-g
             t-a
             g+t
             c-g
             t-a     ct
            t   ctccc  a
     ga    a    !!!!!  a
    t  tacg     gaggg  c
    g  :!!!    c     tt
    g  ttgc     t
     ta    g     g
            t-aag
            t-a
            t-a
            g-c
            a-t
           t   a
           t   a
            cgt
 
 
 
    tRNA-Thr(cgt)
    73 bases, %GC = 47.9
    Sequence c[70941,71013]
 

 
4.
 
 
 
               g
             g-c
             a-t
             c-g
             a-t
             c-g
             t+g
             a-t     ta
            t   cgtcc  a
    tgag   g    !!!!!  a
    g   ccg     gcagg  c
    g   !!!     c    tt
    t   ggc      g
     taa       g-c
            g+t g-c
            a-t  g-c
            c-g  a   t
            a-t    att
            g-c
            a-t
           c   a
           t   a
            aga
 
 
    tRNA-Ser(aga)
    82 bases, %GC = 52.4
    Sequence c[180042,180123]
 

 
5.
 
 
 
               g
             g-c
             a-t
             c-g
             a-t
             c-g
             t+g
             a-t     ta
            t   cgtcc  a
    tgag   g    !!!!!  a
    g   ccg     gcagg  c
    g   !!!     c    tt
    t   ggc      g
     taa       g-c
            g+t g-c
            a-t  g-c
            c-g  a   t
            a-t    att
            g-c
            a-t
           c   a
           t   a
            aga
 
 
    tRNA-Ser(aga)
    82 bases, %GC = 52.4
    Sequence c[181450,181531]
 

 
6.
 
 
 
               g
             g-c
             a-t
             c-g
             a-t
             c-g
             t+g
             a-t     ta
            t   cgtcc  a
    tgag   g    !!!!!  a
    g   ccg     gcagg  c
    g   !!!     c    tt
    t   ggc      g
     taa       g-c
            g+t g-c
            a-t  g-c
            c-g  a   t
            a-t    att
            g-c
            a-t
           c   a
           t   a
            aga
 
 
    tRNA-Ser(aga)
    82 bases, %GC = 52.4
    Sequence c[182858,182939]
 

 
7.
 
 
 
               g
             g-c
             a-t
             c-g
             a-t
             c-g
             t+g
             a-t     ta
            t   cgtcc  a
    tgag   g    !!!!!  a
    g   ccg     gcagg  c
    g   !!!     c    tt
    t   ggc      g
     taa       g-c
            g+t g-c
            a-t  g-c
            c-g  a   t
            a-t    att
            g-c
            a-t
           c   a
           t   a
            aga
 
 
    tRNA-Ser(aga)
    82 bases, %GC = 52.4
    Sequence c[184266,184347]
 


tRNA anticodon frequency
AAA Phe       AGA Ser  4    ATA Tyr       ACA Cys       
GAA Phe       GGA Ser       GTA Tyr       GCA Cys       
TAA Leu       TGA Ser       TTA Stop      TCA SeC       
CAA Leu       CGA Ser       CTA Pyl       CCA Trp       

AAG Leu       AGG Pro       ATG His       ACG Arg       
GAG Leu       GGG Pro       GTG His       GCG Arg       
TAG Leu       TGG Pro       TTG Gln       TCG Arg       
CAG Leu       CGG Pro       CTG Gln       CCG Arg       

AAT Ile       AGT Thr       ATT Asn       ACT Ser       
GAT Ile       GGT Thr       GTT Asn       GCT Ser       
TAT Ile       TGT Thr       TTT Lys       TCT Arg       
CAT Met       CGT Thr  3    CTT Lys       CCT Arg       

AAC Val       AGC Ala       ATC Asp       ACC Gly       
GAC Val       GGC Ala       GTC Asp       GCC Gly       
TAC Val       TGC Ala       TTC Glu       TCC Gly       
CAC Val       CGC Ala       CTC Glu       CCC Gly       

tRNA codon frequency
TTT Phe       TCT Ser  4    TAT Tyr       TGT Cys       
TTC Phe       TCC Ser       TAC Tyr       TGC Cys       
TTA Leu       TCA Ser       TAA Stop      TGA SeC       
TTG Leu       TCG Ser       TAG Pyl       TGG Trp       

CTT Leu       CCT Pro       CAT His       CGT Arg       
CTC Leu       CCC Pro       CAC His       CGC Arg       
CTA Leu       CCA Pro       CAA Gln       CGA Arg       
CTG Leu       CCG Pro       CAG Gln       CGG Arg       

ATT Ile       ACT Thr       AAT Asn       AGT Ser       
ATC Ile       ACC Thr       AAC Asn       AGC Ser       
ATA Ile       ACA Thr       AAA Lys       AGA Arg       
ATG Met       ACG Thr  3    AAG Lys       AGG Arg       

GTT Val       GCT Ala       GAT Asp       GGT Gly       
GTC Val       GCC Ala       GAC Asp       GGC Gly       
GTA Val       GCA Ala       GAA Glu       GGA Gly       
GTG Val       GCG Ala       GAG Glu       GGG Gly       

Number of tRNA genes = 7
tRNA GC range = 47.9% to 52.4%
Number of tmRNA genes = 0


000795F LN:i:182530 RC:i:239 XC:f:0.991803
182530 nucleotides in sequence
Mean G+C content = 21.8%

Nothing found in 000795F LN:i:182530 RC:i:239 XC:f:0.991803


000796F LN:i:186227 RC:i:411 XC:f:0.865952
186227 nucleotides in sequence
Mean G+C content = 24.7%

Nothing found in 000796F LN:i:186227 RC:i:411 XC:f:0.865952


000797F LN:i:174022 RC:i:437 XC:f:1.000000
174022 nucleotides in sequence
Mean G+C content = 24.6%
 
1.
 
 
 
               a
             g+t
             c-g
             a-t
             g-c
             a-t
             c-g
             a-t     ct
            t   cgccc  a
     ga    g    !+!!!  g
    t  tctg     gtggg  c
   g   :!!!    c     tt
   g   tgac     t
    cta    g     g
            a-tag
            c-g
            t-a
            g-c
            c-g
           t   c
           c   a
            gac
 
 
 
    tRNA-Val(gac)
    73 bases, %GC = 57.5
    Sequence [45988,46060]
 

 
2.
 
 
 
               a
             g-c
             g-c
             g+t
             g-c
             a-t
             t.t
             c-g     at
            t   aaccc  a
     aa    a    !!!!!  g
    a  ctcg     ttggg  c
   t   !!!!    a     at
   g   gagc     c
    gta    g     g
            c-gag
            t-a
            c-g
            g-c
            c-g
           t   t
           t   a
            agc
 
 
 
    tRNA-Ala(agc)
    73 bases, %GC = 53.4
    Sequence [86199,86271]
 

 
3.
 
 
 
               a
             g+t
             c-g
             a-t
             g-c
             a-t
             c-g
             a-t     ct
            t   caccc  a
     ga    g    !!!!!  g
    t  tctg     gtggg  c
   g   :!!!    c     tt
   g   tgac     t
    cta    g     g
            a-tag
            c-g
            t-a
            g-c
            c-g
           t   c
           c   a
            gac
 
 
 
    tRNA-Val(gac)
    73 bases, %GC = 56.2
    Sequence c[103949,104021]
 

 
4.
 
 
 
               a
             g+t
             c-g
             a-t
             g-c
             a-t
             c-g
             a-t     ct
            t   caccc  a
     ga    g    !!!!!  g
    t  tctg     gtggg  c
   g   :!!!    c     tt
   g   tgac     t
    cta    g     g
            a-tag
            c-g
            t-a
            g-c
            c-g
           t   c
           c   a
            gac
 
 
 
    tRNA-Val(gac)
    73 bases, %GC = 56.2
    Sequence c[117007,117079]
 

 
5.
 
 
 
               a
             g+t
             c-g
             a-t
             g-c
             a-t
             c-g
             a-t     ct
            t   cgccc  a
     ga    g    !+!!!  g
    t  tctg     gtggg  c
   g   :!!!    c     tt
   g   tgac     t
    cta    g     g
            a-tag
            c-g
            t-a
            g-c
            c-g
           t   c
           c   a
            gac
 
 
 
    tRNA-Val(gac)
    73 bases, %GC = 57.5
    Sequence c[130082,130154]
 

 
6.
 
 
 
               a
             g+t
             c-g
             a-t
             g-c
             a-t
             c-g
             a-t     ct
            t   cgccc  a
     ga    g    !+!!!  g
    t  tctg     gtggg  c
   g   :!!!    c     tt
   g   tgac     t
    cta    g     g
            a-tag
            c-g
            t-a
            g-c
            c-g
           t   c
           c   a
            gac
 
 
 
    tRNA-Val(gac)
    73 bases, %GC = 57.5
    Sequence c[143101,143173]
 


tRNA anticodon frequency
AAA Phe       AGA Ser       ATA Tyr       ACA Cys       
GAA Phe       GGA Ser       GTA Tyr       GCA Cys       
TAA Leu       TGA Ser       TTA Stop      TCA SeC       
CAA Leu       CGA Ser       CTA Pyl       CCA Trp       

AAG Leu       AGG Pro       ATG His       ACG Arg       
GAG Leu       GGG Pro       GTG His       GCG Arg       
TAG Leu       TGG Pro       TTG Gln       TCG Arg       
CAG Leu       CGG Pro       CTG Gln       CCG Arg       

AAT Ile       AGT Thr       ATT Asn       ACT Ser       
GAT Ile       GGT Thr       GTT Asn       GCT Ser       
TAT Ile       TGT Thr       TTT Lys       TCT Arg       
CAT Met       CGT Thr       CTT Lys       CCT Arg       

AAC Val       AGC Ala  1    ATC Asp       ACC Gly       
GAC Val  5    GGC Ala       GTC Asp       GCC Gly       
TAC Val       TGC Ala       TTC Glu       TCC Gly       
CAC Val       CGC Ala       CTC Glu       CCC Gly       

tRNA codon frequency
TTT Phe       TCT Ser       TAT Tyr       TGT Cys       
TTC Phe       TCC Ser       TAC Tyr       TGC Cys       
TTA Leu       TCA Ser       TAA Stop      TGA SeC       
TTG Leu       TCG Ser       TAG Pyl       TGG Trp       

CTT Leu       CCT Pro       CAT His       CGT Arg       
CTC Leu       CCC Pro       CAC His       CGC Arg       
CTA Leu       CCA Pro       CAA Gln       CGA Arg       
CTG Leu       CCG Pro       CAG Gln       CGG Arg       

ATT Ile       ACT Thr       AAT Asn       AGT Ser       
ATC Ile       ACC Thr       AAC Asn       AGC Ser       
ATA Ile       ACA Thr       AAA Lys       AGA Arg       
ATG Met       ACG Thr       AAG Lys       AGG Arg       

GTT Val       GCT Ala  1    GAT Asp       GGT Gly       
GTC Val  5    GCC Ala       GAC Asp       GGC Gly       
GTA Val       GCA Ala       GAA Glu       GGA Gly       
GTG Val       GCG Ala       GAG Glu       GGG Gly       

Number of tRNA genes = 6
tRNA GC range = 53.4% to 57.5%
Number of tmRNA genes = 0


000798F LN:i:186400 RC:i:400 XC:f:0.924933
186400 nucleotides in sequence
Mean G+C content = 25.6%
 
1.
 
 
 
               g
             g-c
             c-g
             c-g
             g-c
             g+t
             t+g
             t-a     tg
            t   ttccc  a
     ga    a    !!!!!  a
    t  ctcg     aaggg  c
   c   !!!!     c    tt
   g   gagc     t
    gta         g
            g+tg
            c-g
            c-g
            a-t
            g-c
            c-g
           c   a
           t   a
            ttt
 
 
    tRNA-Lys(ttt)
    73 bases, %GC = 57.5
    Sequence c[170713,170785]
 

 
2.
 
 
 
               a
             g-c
             g-c
             g+t
             g-c
             a-t
             a-t
             c-g     at
            t   tgccc  a
     aa    a    !!!!!  g
    a  ctcg     acggg  c
   t   !!!!    a     at
   g   gagc     c
    gaa    g     g
            c-gag
            t-a
            c-g
            g-c
            c-g
           t   t
           t   a
            tgc
 
 
 
    tRNA-Ala(tgc)
    73 bases, %GC = 56.2
    Sequence c[170847,170919]
 


Number of tRNA genes = 2
tRNA GC range = 56.2% to 57.5%
Number of tmRNA genes = 0


000799F LN:i:179514 RC:i:162 XC:f:0.988889
179514 nucleotides in sequence
Mean G+C content = 41.6%

Nothing found in 000799F LN:i:179514 RC:i:162 XC:f:0.988889


000800F LN:i:179619 RC:i:97 XC:f:1.000000
179619 nucleotides in sequence
Mean G+C content = 33.7%

Nothing found in 000800F LN:i:179619 RC:i:97 XC:f:1.000000


000801F LN:i:183935 RC:i:355 XC:f:0.940379
183935 nucleotides in sequence
Mean G+C content = 20.6%

Nothing found in 000801F LN:i:183935 RC:i:355 XC:f:0.940379


000802F LN:i:198749 RC:i:268 XC:f:0.841709
198749 nucleotides in sequence
Mean G+C content = 23.7%
 
1.
 
 
 
               a
             g-c
             c-g
             a-t
             t-a
             t+g
             a-t
             g-c     tt
            t   ggccc  a
     ga    g    !!!!!  g
    t  tctg     ccggg  c
    g  + !+     c    tt
    g  gaat    a
     ta        g
            a-t
            c-g
            t-a
            t-a
            c-g
            g-c
           t   t
           t   a
            gcc
 
 
    tRNA-Gly(gcc)
    71 bases, %GC = 52.1
    Sequence [9463,9533]
 

 
2.
 
 
 
               a
             g-c
             c-g
             a-t
             t-a
             t+g
             a-t
             g-c     tt
            t   ggccc  a
     ga    g    !!!!!  g
    t  tctg     ccggg  c
    g  + !+     c    tt
    g  gaat    a
     ta        g
            a-t
            c-g
            t-a
            t-a
            c-g
            g-c
           t   t
           t   a
            gcc
 
 
    tRNA-Gly(gcc)
    71 bases, %GC = 52.1
    Sequence c[119303,119373]
 

 
3.
 
 
 
               a
             g-c
             c-g
             a-t
             t-a
             t+g
             a-t
             g-c     tt
            t   ggccc  a
     ga    g    !!!!!  g
    t  tctg     ccggg  c
    g  + !+     c    tt
    g  gaat    a
     ta        g
            a-t
            c-g
            t-a
            t-a
            c-g
            g-c
           t   t
           t   a
            gcc
 
 
    tRNA-Gly(gcc)
    71 bases, %GC = 52.1
    Sequence [145836,145906]
 

 
4.
 
 
 
               a
             g-c
             g-c
             g+t
             g-c
             a-t
             t.t
             c-g     at
            t   aaccc  a
     aa    a    !!!!!  g
    a  ctcg     ttggg  c
   t   !!!!    a     at
   g   gagc     c
    gta    g     g
            c-gag
            t-a
            c-g
            g-c
            c-g
           t   t
           t   a
            agc
 
 
 
    tRNA-Ala(agc)
    73 bases, %GC = 53.4
    Sequence c[145982,146054]
 

 
5.
 
 
 
               a
             g-c
             c-g
             a-t
             t-a
             t+g
             a-t
             g-c     tt
            t   ggccc  a
     ga    g    !!!!!  g
    t  tctg     ccggg  c
    g  + !+     c    tt
    g  gaat    a
     ta        g
            a-t
            c-g
            t-a
            t-a
            c-g
            g-c
           t   t
           t   a
            gcc
 
 
    tRNA-Gly(gcc)
    71 bases, %GC = 52.1
    Sequence [165143,165213]
 


tRNA anticodon frequency
AAA Phe       AGA Ser       ATA Tyr       ACA Cys       
GAA Phe       GGA Ser       GTA Tyr       GCA Cys       
TAA Leu       TGA Ser       TTA Stop      TCA SeC       
CAA Leu       CGA Ser       CTA Pyl       CCA Trp       

AAG Leu       AGG Pro       ATG His       ACG Arg       
GAG Leu       GGG Pro       GTG His       GCG Arg       
TAG Leu       TGG Pro       TTG Gln       TCG Arg       
CAG Leu       CGG Pro       CTG Gln       CCG Arg       

AAT Ile       AGT Thr       ATT Asn       ACT Ser       
GAT Ile       GGT Thr       GTT Asn       GCT Ser       
TAT Ile       TGT Thr       TTT Lys       TCT Arg       
CAT Met       CGT Thr       CTT Lys       CCT Arg       

AAC Val       AGC Ala  1    ATC Asp       ACC Gly       
GAC Val       GGC Ala       GTC Asp       GCC Gly  4    
TAC Val       TGC Ala       TTC Glu       TCC Gly       
CAC Val       CGC Ala       CTC Glu       CCC Gly       

tRNA codon frequency
TTT Phe       TCT Ser       TAT Tyr       TGT Cys       
TTC Phe       TCC Ser       TAC Tyr       TGC Cys       
TTA Leu       TCA Ser       TAA Stop      TGA SeC       
TTG Leu       TCG Ser       TAG Pyl       TGG Trp       

CTT Leu       CCT Pro       CAT His       CGT Arg       
CTC Leu       CCC Pro       CAC His       CGC Arg       
CTA Leu       CCA Pro       CAA Gln       CGA Arg       
CTG Leu       CCG Pro       CAG Gln       CGG Arg       

ATT Ile       ACT Thr       AAT Asn       AGT Ser       
ATC Ile       ACC Thr       AAC Asn       AGC Ser       
ATA Ile       ACA Thr       AAA Lys       AGA Arg       
ATG Met       ACG Thr       AAG Lys       AGG Arg       

GTT Val       GCT Ala  1    GAT Asp       GGT Gly       
GTC Val       GCC Ala       GAC Asp       GGC Gly  4    
GTA Val       GCA Ala       GAA Glu       GGA Gly       
GTG Val       GCG Ala       GAG Glu       GGG Gly       

Number of tRNA genes = 5
tRNA GC range = 52.1% to 53.4%
Number of tmRNA genes = 0


000803F LN:i:161724 RC:i:228 XC:f:0.941358
161724 nucleotides in sequence
Mean G+C content = 23.8%

Nothing found in 000803F LN:i:161724 RC:i:228 XC:f:0.941358


000804F LN:i:191174 RC:i:344 XC:f:0.955614
191174 nucleotides in sequence
Mean G+C content = 23.2%

Nothing found in 000804F LN:i:191174 RC:i:344 XC:f:0.955614


000805F LN:i:178355 RC:i:229 XC:f:0.812849
178355 nucleotides in sequence
Mean G+C content = 22.4%

Nothing found in 000805F LN:i:178355 RC:i:229 XC:f:0.812849


000806F LN:i:181787 RC:i:347 XC:f:0.972527
181787 nucleotides in sequence
Mean G+C content = 22.3%

Nothing found in 000806F LN:i:181787 RC:i:347 XC:f:0.972527


000807F LN:i:185372 RC:i:500 XC:f:0.970350
185372 nucleotides in sequence
Mean G+C content = 22.1%
 
1.
 
 
 
               t
             a-t
             g-c
             c-g
             c-g
             t-a
             c-g
             t+g
             a-t     cg
            t   gcgcc  a
     ga    g    !!+!!  g
    t  ctcg     cgtgg  c
   t   !!!!    c     tt
   g   gagc     t
    gca    a     g
            t-aag
            t-a
            c-g
            g-c
            c-g
           t   a
           t   a
            agt
 
 
    tRNA-Thr(agt)
    75 bases, %GC = 57.3
    Sequence c[81883,81957]
 

 
2.
 
 
 
               t
             a-t
             g-c
             c-g
             c-g
             t-a
             c-g
             t+g
             a-t     cg
            t   gcgcc  a
     ga    g    !!+!!  g
    t  ctcg     cgtgg  c
   t   !!!!    c     tt
   g   gagc     t
    gca    a     g
            t-aag
            t-a
            c-g
            g-c
            c-g
           t   a
           t   a
            agt
 
 
    tRNA-Thr(agt)
    75 bases, %GC = 57.3
    Sequence c[109179,109253]
 

 
3.
 
 
 
               a
             t-a
             c-g
             c-g
             g-c
             c-g
             a-t
             t-a     cg
            t   ggccc  a
     ga    a    !! !!  a
    t  tctg     cccgg  c
   g   !!!:     a    tt
   g   agaa    g
    tta    t   a
            t-a
            t-a
            c-g
            g-c
            g-c
           c   c
           t   a
            ctc
 
 
 
    tRNA-Glu(ctc)
    71 bases, %GC = 53.5
    Sequence [113911,113981]
 

 
4.
 
 
 
               g
             g-c
             c-g
             c-g
             c-g
             g+t
             g+t
             c-g     cg
            t   caccc  a
     ga    a    !!! !  g
    t  ctcg     gtgtg  c
   c   !!!!     c    tt
   g   gagc     t
    gta         g
            g+tg
            t+g
            c-g
            a-t
            g-c
            a-t
           c   a
           t   a
            ctt
 
 
    tRNA-Lys(ctt)
    73 bases, %GC = 61.6
    Sequence c[114021,114093]
 

 
5.
 
 
 
               a
             g-c
             c-g
             a-t
             t-a
             g-c
             t+g
             g-c     ta
            t   cactc  a
    cgag   g    !!!!!  a
   g    ccg     gtgag  c
   g    !!!     c    tt
   t    ggc      g
    ccaa       g-c
            g+t g-c
            c-g  g-c
            t-a   a-t
            a-t   g   a
            g-c     aa
            a-t
           c   t
           t   g
            caa
 
 
    tRNA-Leu(caa)
    84 bases, %GC = 56.0
    Sequence c[133535,133618]
 

 
6.
 
 
 
               g
             a c
             c-g
             c-g
             c-g
             g+t
             g+t
             c-g     cg
            t   caccc  a
     ga    a    !!!!!  g
    t  ctcg     gtggg  c
   c   !!!!     c    tt
   g   gagc     t
    gta         g
            g+tg
            t+g
            c-g
            a-t
            g-c
            a-t
           c   a
           t   a
            ctt
 
 
    tRNA-Lys(ctt)
    73 bases, %GC = 61.6
    Sequence [144801,144873]
 

 
7.
 
 
                c
               a
             t-a
             c-g
             c-g
             g-c
             c-g
             a-t
             t-a     cg
            t   ggccc  a
     ga    a    !!!!!  a
    t  tctg     ccggg  c
   g   +!!+     c    tt
   g   ggat     a
    tta    a    g
            t-aa
            t-a
            c-g
            g-c
            g-c
           c   c
           t   a
            ctc
 
 
 
    tRNA-Glu(ctc)
    73 bases, %GC = 56.2
    Sequence [149007,149079]
 

 
8.
 
 
 
               g
             g-c
             c-g
             c-g
             c-g
             g+t
             g+t
             c-g     cg
            t   caccc  a
     ga    a    !!!!!  g
    t  ctcg     gtggg  c
   c   !!!!     c    tt
   g   gagc     t
    gta         g
            g+tg
            t+g
            c-g
            a-t
            g-c
            a-t
           c   a
           t   a
            ctt
 
 
    tRNA-Lys(ctt)
    73 bases, %GC = 63.0
    Sequence c[149118,149190]
 

 
9.
 
 
 
               t
             a-t
             g-c
             c-g
             c-g
             t-a
             c-g
             t+g
             a-t     cg
            t   gcgcc  a
     ga    g    !!+!!  g
    t  ctcg     cgtgg  c
   t   !!!!    c     tt
   g   gagc     t
    gca    a     g
            t-aag
            t-a
            c-g
            g-c
            c-g
           t   a
           t   a
            agt
 
 
    tRNA-Thr(agt)
    75 bases, %GC = 57.3
    Sequence c[157702,157776]
 

 
10.
 
 
 
               a
             t-a
             c-g
             c-g
             g-c
             c-g
             a-t
             t-a     cg
            t   ggccc  a
     ga    a    !!  !  a
    t  tctg     cccag  c
   g   !!!:     a    tt
   g   agaa    g
    tta    t   a
            t-a
            t-a
            c-g
            g-c
            g-c
           c   c
           t   a
            ctc
 
 
 
    tRNA-Glu(ctc)
    71 bases, %GC = 52.1
    Sequence [172411,172481]
 

 
11.
 
 
 
               g
             g-c
             c-g
             c-g
             c-g
             g+t
             g+t
             c-g     cg
            t   caccc  a
     ga    a    !!!!!  g
    t  ctcg     gtggg  c
   c   !!!!     c    tt
   g   gagc     t
    gta         g
            g+tg
            t+g
            c-g
            a-t
            g-c
            a-t
           c   a
           t   a
            ctt
 
 
    tRNA-Lys(ctt)
    73 bases, %GC = 63.0
    Sequence c[172521,172593]
 


tRNA anticodon frequency
AAA Phe       AGA Ser       ATA Tyr       ACA Cys       
GAA Phe       GGA Ser       GTA Tyr       GCA Cys       
TAA Leu       TGA Ser       TTA Stop      TCA SeC       
CAA Leu  1    CGA Ser       CTA Pyl       CCA Trp       

AAG Leu       AGG Pro       ATG His       ACG Arg       
GAG Leu       GGG Pro       GTG His       GCG Arg       
TAG Leu       TGG Pro       TTG Gln       TCG Arg       
CAG Leu       CGG Pro       CTG Gln       CCG Arg       

AAT Ile       AGT Thr  3    ATT Asn       ACT Ser       
GAT Ile       GGT Thr       GTT Asn       GCT Ser       
TAT Ile       TGT Thr       TTT Lys       TCT Arg       
CAT Met       CGT Thr       CTT Lys  4    CCT Arg       

AAC Val       AGC Ala       ATC Asp       ACC Gly       
GAC Val       GGC Ala       GTC Asp       GCC Gly       
TAC Val       TGC Ala       TTC Glu       TCC Gly       
CAC Val       CGC Ala       CTC Glu  3    CCC Gly       

tRNA codon frequency
TTT Phe       TCT Ser       TAT Tyr       TGT Cys       
TTC Phe       TCC Ser       TAC Tyr       TGC Cys       
TTA Leu       TCA Ser       TAA Stop      TGA SeC       
TTG Leu  1    TCG Ser       TAG Pyl       TGG Trp       

CTT Leu       CCT Pro       CAT His       CGT Arg       
CTC Leu       CCC Pro       CAC His       CGC Arg       
CTA Leu       CCA Pro       CAA Gln       CGA Arg       
CTG Leu       CCG Pro       CAG Gln       CGG Arg       

ATT Ile       ACT Thr  3    AAT Asn       AGT Ser       
ATC Ile       ACC Thr       AAC Asn       AGC Ser       
ATA Ile       ACA Thr       AAA Lys       AGA Arg       
ATG Met       ACG Thr       AAG Lys  4    AGG Arg       

GTT Val       GCT Ala       GAT Asp       GGT Gly       
GTC Val       GCC Ala       GAC Asp       GGC Gly       
GTA Val       GCA Ala       GAA Glu       GGA Gly       
GTG Val       GCG Ala       GAG Glu  3    GGG Gly       

Number of tRNA genes = 11
tRNA GC range = 52.1% to 63.0%
Number of tmRNA genes = 0


000808F LN:i:172664 RC:i:140 XC:f:0.826590
172664 nucleotides in sequence
Mean G+C content = 23.2%

Nothing found in 000808F LN:i:172664 RC:i:140 XC:f:0.826590


000809F LN:i:197278 RC:i:185 XC:f:0.888608
197278 nucleotides in sequence
Mean G+C content = 26.2%
 
1.
 
 
 
               a
             g-c
             g-c
             g+t
             g-c
             a-t
             t.t
             c-g     at
            t   tgccc  a
     aa    a    !!!!!  g
    a  ctcg     acggg  c
   t   !!!!    a     at
   g   gagc     c
    gta    g     g
            c-gag
            t-a
            c-g
            g-c
            t-a
           t   t
           t   a
            cgc
 
 
 
    tRNA-Ala(cgc)
    73 bases, %GC = 54.8
    Sequence [33646,33718]
 

 
2.
 
 
 
               g
             g-c
             c-g
             c-g
             g-c
             g+t
             t+g
             t-a     tg
            t   ttccc  a
     ga    a    !!!!!  a
    t  ctcg     aaggg  c
   c   !!!!     c    tt
   g   gagc     t
    gta         g
            g+tg
            c-g
            c-g
            a-t
            g-c
            c-g
           c   a
           t   a
            ttt
 
 
    tRNA-Lys(ttt)
    73 bases, %GC = 57.5
    Sequence [33795,33867]
 

 
3.
 
 
 
               a
             g-c
             g-c
             g+t
             g-c
             a-t
             t.t
             c-g     at
            t   tgccc  a
     aa    a    !!!!!  g
    a  ctcg     acggg  c
   t   !!!!    a     at
   g   gagc     c
    gta    g     g
            c-gag
            t-a
            c-g
            g-c
            t-a
           t   t
           t   a
            cgc
 
 
 
    tRNA-Ala(cgc)
    73 bases, %GC = 54.8
    Sequence [175155,175227]
 

 
4.
 
 
 
               g
             g-c
             c-g
             c-g
             g-c
             g+t
             t+g
             t-a     tg
            t   ttccc  a
     ga    a    !!!!!  a
    t  ctcg     aaggg  c
   c   !!!!     c    tt
   g   gagc     t
    gta         g
            g+tg
            c-g
            c-g
            a-t
            g-c
            c-g
           c   a
           t   a
            ttt
 
 
    tRNA-Lys(ttt)
    73 bases, %GC = 57.5
    Sequence [175303,175375]
 


tRNA anticodon frequency
AAA Phe       AGA Ser       ATA Tyr       ACA Cys       
GAA Phe       GGA Ser       GTA Tyr       GCA Cys       
TAA Leu       TGA Ser       TTA Stop      TCA SeC       
CAA Leu       CGA Ser       CTA Pyl       CCA Trp       

AAG Leu       AGG Pro       ATG His       ACG Arg       
GAG Leu       GGG Pro       GTG His       GCG Arg       
TAG Leu       TGG Pro       TTG Gln       TCG Arg       
CAG Leu       CGG Pro       CTG Gln       CCG Arg       

AAT Ile       AGT Thr       ATT Asn       ACT Ser       
GAT Ile       GGT Thr       GTT Asn       GCT Ser       
TAT Ile       TGT Thr       TTT Lys  2    TCT Arg       
CAT Met       CGT Thr       CTT Lys       CCT Arg       

AAC Val       AGC Ala       ATC Asp       ACC Gly       
GAC Val       GGC Ala       GTC Asp       GCC Gly       
TAC Val       TGC Ala       TTC Glu       TCC Gly       
CAC Val       CGC Ala  2    CTC Glu       CCC Gly       

tRNA codon frequency
TTT Phe       TCT Ser       TAT Tyr       TGT Cys       
TTC Phe       TCC Ser       TAC Tyr       TGC Cys       
TTA Leu       TCA Ser       TAA Stop      TGA SeC       
TTG Leu       TCG Ser       TAG Pyl       TGG Trp       

CTT Leu       CCT Pro       CAT His       CGT Arg       
CTC Leu       CCC Pro       CAC His       CGC Arg       
CTA Leu       CCA Pro       CAA Gln       CGA Arg       
CTG Leu       CCG Pro       CAG Gln       CGG Arg       

ATT Ile       ACT Thr       AAT Asn       AGT Ser       
ATC Ile       ACC Thr       AAC Asn       AGC Ser       
ATA Ile       ACA Thr       AAA Lys  2    AGA Arg       
ATG Met       ACG Thr       AAG Lys       AGG Arg       

GTT Val       GCT Ala       GAT Asp       GGT Gly       
GTC Val       GCC Ala       GAC Asp       GGC Gly       
GTA Val       GCA Ala       GAA Glu       GGA Gly       
GTG Val       GCG Ala  2    GAG Glu       GGG Gly       

Number of tRNA genes = 4
tRNA GC range = 54.8% to 57.5%
Number of tmRNA genes = 0


000810F LN:i:181118 RC:i:181 XC:f:0.914601
181118 nucleotides in sequence
Mean G+C content = 25.4%

Nothing found in 000810F LN:i:181118 RC:i:181 XC:f:0.914601


000811F LN:i:172082 RC:i:284 XC:f:0.997093
172082 nucleotides in sequence
Mean G+C content = 42.1%

Nothing found in 000811F LN:i:172082 RC:i:284 XC:f:0.997093


000812F LN:i:174704 RC:i:408 XC:f:0.991453
174704 nucleotides in sequence
Mean G+C content = 25.5%
 
1.
 
 
 
               g
             g-c
             c-g
             c-g
             g-c
             g+t
             t+g
             t-a     tg
            t   ttccc  a
     ga    a    !!!!!  a
    t  ctcg     aaggg  c
   c   !!!!     c    tt
   g   gagc     t
    gta         g
            g+tg
            c-g
            c-g
            a-t
            g-c
            c-g
           c   a
           t   a
            ttt
 
 
    tRNA-Lys(ttt)
    73 bases, %GC = 57.5
    Sequence c[14971,15043]
 

 
2.
 
 
 
               g
             g-c
             c-g
             c-g
             g-c
             g+t
             t+g
             t-a     tg
            t   ttccc  a
     ga    a    !!!!!  a
    t  ctcg     aaggg  c
   c   !!!!     c    tt
   g   gagc     t
    gta         g
            g+tg
            c-g
            c-g
            a-t
            g-c
            c-g
           c   a
           t   a
            ttt
 
 
    tRNA-Lys(ttt)
    73 bases, %GC = 57.5
    Sequence c[105202,105274]
 

 
3.
 
 
 
               g
             g-c
             c-g
             c-g
             g.g
             g+t
             t+g
             t-a     tg
            t   ttctc  a
     ga    a    !+!+!  a
    t  ctcg     agggg  a
   c   !!!!     a    tt
   g   gagc     t
    gta         g
            g+tg
            c-g
            c-g
            a-t
            g-c
            c-g
           c   a
           t   a
            ttt
 
 
    tRNA-Lys(ttt)
    73 bases, %GC = 54.8
    Sequence c[166465,166537]
 


Number of tRNA genes = 3
tRNA GC range = 54.8% to 57.5%
Number of tmRNA genes = 0


000813F LN:i:174399 RC:i:340 XC:f:0.954155
174399 nucleotides in sequence
Mean G+C content = 25.5%

Nothing found in 000813F LN:i:174399 RC:i:340 XC:f:0.954155


000814F LN:i:195801 RC:i:299 XC:f:0.811705
195801 nucleotides in sequence
Mean G+C content = 23.6%
 
1.
 
 
 
               a
             g.a
             g-c
             t-a
             c-g
             c-g
             t+g
             a-t     tg
            t   agctc  a
     aa    g     !!!!  g
    t  tgtg     ccgag  c
    g  +!!!     t    tt
    g  gcac     a
     ta    t    a
            t-ac
            t-a
            g-c
            g-c
            a-t
           c   a
           t   a
            ctg
 
 
 
    tRNA-Gln(ctg)
    71 bases, %GC = 47.9
    Sequence c[7200,7270]
 

 
2.
 
 
 
               a
             g-c
             g-c
             t-a
             c-g
             c-g
             t+g
             a-t     tg
            t   ggctc  a
     aa    g    !!!!!  g
    t  tgtg     ccgag  c
    g  +!!!     t    tt
    g  gcac     a
     ta    c    a
            t-ac
            t-a
            g-c
            g-c
            a-t
           c   a
           t   a
            ctg
 
 
 
    tRNA-Gln(ctg)
    71 bases, %GC = 52.1
    Sequence [36425,36495]
 

 
3.
 
 
 
               a
             g.a
             g-c
             t-a
             c-g
             c-g
             t+g
             a-t     tg
            a   agctc  a
    aat          !!!!  g
   t   gtgg     ccgag  c
   g   !!!+     t    tt
   g   cact     a
    tag         a
            t-ac
            t-a
            g+t
            g-c
            g+t
           c   a
           t   a
            ctg
 
 
 
    tRNA-Gln(ctg)
    71 bases, %GC = 47.9
    Sequence [84388,84458]
 

 
4.
 
 
 
               a
             c-g
             c-g
             g-c
             g-c
             c-g
             a-t
             a-t     ct
            t   gagcc  a
     ga    a    !!!!!  a
    c  ctcg     ctcgg  c
   t   !!!!      c   tt
   g   gagc       t
    gaa    a       g
            t-ag    g
            g+t t    g
            a-t  g   a
            g.a   g   c
            a a    a   t
           c   g    a  c
           t  a      at
            gt
 
 
 
    tRNA-?(Thr|Tyr)(gt)
    84 bases, %GC = 52.4
    Sequence [104899,104982]
 

 
5.
 
 
 
               a
             g-c
             g-c
             t-a
             c-g
             c-g
             t+g
             a-t     tg
            t   ggctc  a
     aa    g    !!!!!  g
    t  tgtg     ccgag  c
    g  +!!!     t    tt
    g  gcac     a
     ta    t    a
            t-ac
            t-a
            g-c
            g-c
            a-t
           c   a
           t   a
            ctg
 
 
 
    tRNA-Gln(ctg)
    71 bases, %GC = 50.7
    Sequence [116643,116713]
 

 
6.
 
 
 
               a
             g.a
             g-c
             t-a
             c-g
             c-g
             t+g
             a-t     tg
            t   agctc  a
     aa    g     !!!!  g
    t  tgtg     ccgag  c
    g  +!!!     t    tt
    g  gcac     a
     ta    t    a
            t-ac
            t-a
            g-c
            g-c
            a-t
           c   a
           t   a
            ctg
 
 
 
    tRNA-Gln(ctg)
    71 bases, %GC = 47.9
    Sequence c[139040,139110]
 

 
7.
 
 
 
               a
             g-c
             g-c
             t-a
             c-g
             c-g
             t+g
             a-t     tg
            t   ggctc  a
     aa    g    !!!!!  g
    t  tgtg     ccgag  c
    g  +!!!     t    tt
    g  gcac     a
     ta    c    a
            t-ac
            t-a
            g-c
            g-c
            a-t
           c   a
           t   a
            ctg
 
 
 
    tRNA-Gln(ctg)
    71 bases, %GC = 52.1
    Sequence [165714,165784]
 


tRNA anticodon frequency
AAA Phe       AGA Ser       ATA Tyr       ACA Cys       
GAA Phe       GGA Ser       GTA Tyr       GCA Cys       
TAA Leu       TGA Ser       TTA Stop      TCA SeC       
CAA Leu       CGA Ser       CTA Pyl       CCA Trp       

AAG Leu       AGG Pro       ATG His       ACG Arg       
GAG Leu       GGG Pro       GTG His       GCG Arg       
TAG Leu       TGG Pro       TTG Gln       TCG Arg       
CAG Leu       CGG Pro       CTG Gln  6    CCG Arg       

AAT Ile       AGT Thr       ATT Asn       ACT Ser       
GAT Ile       GGT Thr       GTT Asn       GCT Ser       
TAT Ile       TGT Thr       TTT Lys       TCT Arg       
CAT Met       CGT Thr       CTT Lys       CCT Arg       

AAC Val       AGC Ala       ATC Asp       ACC Gly       
GAC Val       GGC Ala       GTC Asp       GCC Gly       
TAC Val       TGC Ala       TTC Glu       TCC Gly       
CAC Val       CGC Ala       CTC Glu       CCC Gly       
Ambiguous: 1

tRNA codon frequency
TTT Phe       TCT Ser       TAT Tyr       TGT Cys       
TTC Phe       TCC Ser       TAC Tyr       TGC Cys       
TTA Leu       TCA Ser       TAA Stop      TGA SeC       
TTG Leu       TCG Ser       TAG Pyl       TGG Trp       

CTT Leu       CCT Pro       CAT His       CGT Arg       
CTC Leu       CCC Pro       CAC His       CGC Arg       
CTA Leu       CCA Pro       CAA Gln       CGA Arg       
CTG Leu       CCG Pro       CAG Gln  6    CGG Arg       

ATT Ile       ACT Thr       AAT Asn       AGT Ser       
ATC Ile       ACC Thr       AAC Asn       AGC Ser       
ATA Ile       ACA Thr       AAA Lys       AGA Arg       
ATG Met       ACG Thr       AAG Lys       AGG Arg       

GTT Val       GCT Ala       GAT Asp       GGT Gly       
GTC Val       GCC Ala       GAC Asp       GGC Gly       
GTA Val       GCA Ala       GAA Glu       GGA Gly       
GTG Val       GCG Ala       GAG Glu       GGG Gly       
Ambiguous: 1

Number of tRNA genes = 7
tRNA GC range = 47.9% to 52.4%
Number of tmRNA genes = 0


000815F LN:i:183665 RC:i:257 XC:f:0.880435
183665 nucleotides in sequence
Mean G+C content = 22.2%
 
1.
 
 
 
               g
             g-c
             c-g
             c-g
             t.t
             c-g
             c-g
             g-c     tg
            t   ccacc  a
    taa    a    !!!!!  a
   a   ctcg     ggtgg  c
   g   !!!!    c     tt
   g   gagc     t
    tta    g     g
            t-aag
            t-a
            t-a
            g-c
            g-c
           c   a
           t   a
            gtt
 
 
 
    tRNA-Asn(gtt)
    74 bases, %GC = 55.4
    Sequence c[5072,5145]
 


Number of tmRNA genes = 0


000816F LN:i:182791 RC:i:179 XC:f:0.855191
182791 nucleotides in sequence
Mean G+C content = 21.3%
 
1.
 
 
 
               t
             a-t
             g-c
             c-g
             c-g
             t-a
             c-g
             t+g
             a-t     cg
            t   gcgcc  a
     ga    g    !!+!!  g
    t  ctcg     cgtgg  c
   t   !! !    c     tt
   g   gaac     t
    gca    a     g
            t-aag
            t-a
            c-g
            t c
            c-g
           t   a
           t   a
            agt
 
 
    tRNA-Thr(agt)
    75 bases, %GC = 54.7
    Sequence c[53306,53380]
 

 
2.
 
 
 
               t
             a-t
             a c
             g.g
             c-g
             t-a
             c-g
             t+g
             a-t     cg
            t   gcgcc  a
     ga    g    !!+!!  g
    t  ctcg     cgtgg  c
   t   !!!!    c     tt
   g   gagc     t
    gca    a     g
            t-aag
            t-a
            c-g
            g-c
            c-g
           t   a
           t   a
            agt
 
 
    tRNA-Thr(agt)
    75 bases, %GC = 56.0
    Sequence c[177503,177577]
 


Number of tRNA genes = 2
tRNA GC range = 54.7% to 56.0%
Number of tmRNA genes = 0


000817F LN:i:174376 RC:i:141 XC:f:0.836676
174376 nucleotides in sequence
Mean G+C content = 24.5%
 
1.
 
 
 
               a
             g+t
             c-g
             a-t
             g-c
             a-t
             c-g
             a-t     ct
            t   cgccc  a
     ga    g    !!!!!  g
    t  tctg     gcggg  c
   g   :!!!    c     tt
   g   tgac     t
    cta    g     g
            a-tag
            c-g
            t-a
            g-c
            c-g
           t   c
           t   a
            cac
 
 
 
    tRNA-Val(cac)
    73 bases, %GC = 57.5
    Sequence [84797,84869]
 

 
2.
 
 
 
               a
             t-a
             c-g
             c-g
             a-t
             c-g
             a-t
             t-a     tg
            t   ggccc  a
    cga    a    !!!!!  g
   a   tctg     ccggg  c
   g   +!!+     c    tt
   g   ggat     a
    tta    a    g
            t-aa
            t-a
            c-g
            g-c
            g-c
           c   c
           t   a
            ttc
 
 
 
    tRNA-Glu(ttc)
    73 bases, %GC = 52.1
    Sequence [144743,144815]
 

 
3.
 
 
 
               a
             t-a
             c-g
             c-g
             a-t
             c-g
             a-t
             t-a     tg
            t   tgccc  a
    cga    a     !!!!  g
   a   tctg     ccggg  c
   g   +!!+     c    tt
   g   ggat     a
    tta    a    g
            t-aa
            a a
            c-g
            g-c
            g-c
           c   a
           t  c
            tt
 
 
 
    tRNA-?(Lys|Glu)(tt)
    72 bases, %GC = 50.0
    Sequence [167295,167366]
 


Number of tRNA genes = 3
tRNA GC range = 50.0% to 57.5%
Number of tmRNA genes = 0


000818F LN:i:173320 RC:i:194 XC:f:0.850144
173320 nucleotides in sequence
Mean G+C content = 23.6%
 
1.
 
 
 
               t
             g+t
             g-c
             g-c
             a-t
             c-g
             a-t
             a-t
             g-c     tc
            t   caccc  a
     ga    a    !!!!!  g
    t  ctcg     gtggg  c
    a  !!!!    c     tt
    g  gagc     t
     ta    a     g
            t+gag
            t-a
            g-c
            g-c
            a-t
           c   a
           t   g
            gca
 
 
    tRNA-Cys(gca)
    74 bases, %GC = 54.1
    Sequence c[64609,64682]
 


Number of tmRNA genes = 0


000819F LN:i:181586 RC:i:223 XC:f:0.923077
181586 nucleotides in sequence
Mean G+C content = 24.2%
 
1.
 
 
 
               t
             t-a
             g+t
             c-g
             a-t
             g-c
             a-t
             c-g
             a-t     ct
            t   cgccc  a
     ga    g    !!!!!  g
    t  tctg     gcggg  c
   g   :!!!    c     tt
   g   tgac     t
    cta    g     g
            a-tag
            c-g
            t-a
            g-c
            c-g
           t   c
           t   a
            cac
 
 
    tRNA-Val(cac)
    75 bases, %GC = 56.0
    Sequence [1573,1647]
 

 
2.
 
 
 
               a
             t-a
             c-g
             c-g
             a-t
             c-g
             a-t
             t-a     tg
            t   ggccc  a
    cga    a    !!!!!  g
   a   tctg     ccggg  c
   g   +!!+     c    tt
   g   ggat     a
    tta    a    g
            t-aa
            t-a
            c-g
            g-c
            g-c
           c   c
           t   a
            ttc
 
 
 
    tRNA-Glu(ttc)
    73 bases, %GC = 52.1
    Sequence [126146,126218]
 


Number of tRNA genes = 2
tRNA GC range = 52.1% to 56.0%
Number of tmRNA genes = 0


000820F LN:i:183253 RC:i:174 XC:f:0.901639
183253 nucleotides in sequence
Mean G+C content = 23.3%
 
1.
 
 
                c
               a
             t-a
             c-g
             c-g
             g-c
             c-g
             a-t
             t-a     cg
            t   ggccc  a
     ga    a    !!!!!  a
    t  tctg     ccggg  c
   g   +!!+     c    tt
   g   ggat     a
    tca    a    g
            t-aa
            t-a
            c-g
            g-c
            g-c
           c   c
           t   a
            ctc
 
 
 
    tRNA-Glu(ctc)
    73 bases, %GC = 57.5
    Sequence [58407,58479]
 

 
2.
 
 
 
               g
             g-c
             c-g
             c-g
             c-g
             g+t
             g+t
             c-g     cg
            t   caccc  a
     ga    a    !!!!!  g
    t  ctcg     gtggg  c
   c   !!!!     c    tt
   g   gagc     t
    gta         g
            g+tg
            t+g
            c-g
            a-t
            g-c
            a-t
           c   a
           t   a
            ctt
 
 
    tRNA-Lys(ctt)
    73 bases, %GC = 63.0
    Sequence c[58516,58588]
 

 
3.
 
 
 
               g
             g-c
             c-g
             c-g
             c-g
             g+t
             g+t
             c-g     cg
            t   caccc  a
     ga    a    !!!!!  g
    t  ctcg     gtggg  c
   c   !!!!     c    tt
   g   gagc     t
    gta         g
            g+tg
            t+g
            c-g
            a-t
            g-c
            a-t
           c   a
           t   a
            ctt
 
 
    tRNA-Lys(ctt)
    73 bases, %GC = 63.0
    Sequence [70867,70939]
 

 
4.
 
 
                c
               a
             t-a
             c-g
             c-g
             g-c
             c-g
             a-t
             t-a     cg
            t   ggccc  a
     ga    a    !!!!!  a
    t  tctg     ccggg  c
   g   +!!+     c    tt
   g   ggat     a
    tca    a    g
            t-aa
            t-a
            c-g
            g-c
            g-c
           c   c
           t   a
            ctc
 
 
 
    tRNA-Glu(ctc)
    73 bases, %GC = 57.5
    Sequence c[70976,71048]
 

 
5.
 
 
 
               a
             g-c
             g-c
             g+t
             g-c
             a-t
             t.t
             c-g     at
            t   aacct  a
     aa    a    !!!!+  g
    a  ctcg     ttggg  c
   t   !!!!    a     at
   g   gagc     c
    gta    g     g
            c-gag
            t-a
            c-g
            g-c
            c-g
           t   t
           t   a
            agc
 
 
 
    tRNA-Ala(agc)
    73 bases, %GC = 52.1
    Sequence [125974,126046]
 

 
6.
 
 
                c
               a
             t-a
             c-g
             c-g
             g-c
             c-g
             a-t
             t-a     cg
            t   ggccc  a
     ga    a    !!!!!  a
    t  tctg     ccggg  c
   g   +!!+     c    tt
   g   ggat     a
    tca    a    g
            t-aa
            t-a
            c-g
            g-c
            g-c
           c   c
           t   a
            ctc
 
 
 
    tRNA-Glu(ctc)
    73 bases, %GC = 57.5
    Sequence [181266,181338]
 

 
7.
 
 
 
               g
             g-c
             c-g
             c-g
             c-g
             g+t
             g+t
             c-g     cg
            t   caccc  a
     ga    a    !!!!!  g
    t  ctcg     gtggg  c
   c   !!!!     c    tt
   g   gagc     t
    gta         g
            g+tg
            t+g
            c-g
            a-t
            g-c
            a-t
           c   a
           t   a
            ctt
 
 
    tRNA-Lys(ctt)
    73 bases, %GC = 63.0
    Sequence c[181376,181448]
 


tRNA anticodon frequency
AAA Phe       AGA Ser       ATA Tyr       ACA Cys       
GAA Phe       GGA Ser       GTA Tyr       GCA Cys       
TAA Leu       TGA Ser       TTA Stop      TCA SeC       
CAA Leu       CGA Ser       CTA Pyl       CCA Trp       

AAG Leu       AGG Pro       ATG His       ACG Arg       
GAG Leu       GGG Pro       GTG His       GCG Arg       
TAG Leu       TGG Pro       TTG Gln       TCG Arg       
CAG Leu       CGG Pro       CTG Gln       CCG Arg       

AAT Ile       AGT Thr       ATT Asn       ACT Ser       
GAT Ile       GGT Thr       GTT Asn       GCT Ser       
TAT Ile       TGT Thr       TTT Lys       TCT Arg       
CAT Met       CGT Thr       CTT Lys  3    CCT Arg       

AAC Val       AGC Ala  1    ATC Asp       ACC Gly       
GAC Val       GGC Ala       GTC Asp       GCC Gly       
TAC Val       TGC Ala       TTC Glu       TCC Gly       
CAC Val       CGC Ala       CTC Glu  3    CCC Gly       

tRNA codon frequency
TTT Phe       TCT Ser       TAT Tyr       TGT Cys       
TTC Phe       TCC Ser       TAC Tyr       TGC Cys       
TTA Leu       TCA Ser       TAA Stop      TGA SeC       
TTG Leu       TCG Ser       TAG Pyl       TGG Trp       

CTT Leu       CCT Pro       CAT His       CGT Arg       
CTC Leu       CCC Pro       CAC His       CGC Arg       
CTA Leu       CCA Pro       CAA Gln       CGA Arg       
CTG Leu       CCG Pro       CAG Gln       CGG Arg       

ATT Ile       ACT Thr       AAT Asn       AGT Ser       
ATC Ile       ACC Thr       AAC Asn       AGC Ser       
ATA Ile       ACA Thr       AAA Lys       AGA Arg       
ATG Met       ACG Thr       AAG Lys  3    AGG Arg       

GTT Val       GCT Ala  1    GAT Asp       GGT Gly       
GTC Val       GCC Ala       GAC Asp       GGC Gly       
GTA Val       GCA Ala       GAA Glu       GGA Gly       
GTG Val       GCG Ala       GAG Glu  3    GGG Gly       

Number of tRNA genes = 7
tRNA GC range = 52.1% to 63.0%
Number of tmRNA genes = 0


000821F LN:i:179475 RC:i:183 XC:f:0.900000
179475 nucleotides in sequence
Mean G+C content = 43.7%

Nothing found in 000821F LN:i:179475 RC:i:183 XC:f:0.900000


000822F LN:i:179948 RC:i:198 XC:f:0.908333
179948 nucleotides in sequence
Mean G+C content = 26.6%

Nothing found in 000822F LN:i:179948 RC:i:198 XC:f:0.908333


000823F LN:i:174187 RC:i:95 XC:f:0.828080
174187 nucleotides in sequence
Mean G+C content = 21.2%

Nothing found in 000823F LN:i:174187 RC:i:95 XC:f:0.828080


000824F LN:i:181919 RC:i:195 XC:f:0.838356
181919 nucleotides in sequence
Mean G+C content = 25.1%
 
1.
 
 
 
               t
             a-t
             g-c
             c-g
             c-g
             t-a
             c-g
             t+g
             a-t     cg
            t   gcgcc  a
     ga    g    !!+!!  g
    t  ctcg     cgtgg  c
   t   !!!!    c     tt
   g   gagc     t
    gca    a     g
            t-aag
            t-a
            c-g
            g-c
            c-g
           t   a
           t   a
            agt
 
 
    tRNA-Thr(agt)
    75 bases, %GC = 57.3
    Sequence [37047,37121]
 

 
2.
 
 
 
               t
             a-t
             g-c
             c-g
             c-g
             t-a
             c-g
             t+g
             a-t     cg
            t   gcgcc  a
     ga    g    !!+!!  g
    t  ctcg     cgtgg  c
   t   !!!!    c     tt
   g   gagc     t
    gca    a     g
            t-aag
            t-a
            c-g
            g-c
            c-g
           t   a
           t   a
            agt
 
 
    tRNA-Thr(agt)
    75 bases, %GC = 57.3
    Sequence c[115736,115810]
 


Number of tRNA genes = 2
tRNA GC range = 57.3% to 57.3%
Number of tmRNA genes = 0


000825F LN:i:185370 RC:i:220 XC:f:0.909589
185370 nucleotides in sequence
Mean G+C content = 23.0%
 
1.
 
 
 
               a
             g-c
             c-g
             a-t
             t-a
             g-c
             t+g
             g-c     ta
            t   cactc  a
    cgag   g    !!!!!  a
   g    ccg     gtgag  c
   g    !!!     c    tt
   t    ggc      g
    ccaa       g-c
            g+t g-c
            c-g  g-c
            t-a   a-t
            a-t   g   a
            g-c     aa
            a-t
           c   t
           t   g
            caa
 
 
    tRNA-Leu(caa)
    84 bases, %GC = 56.0
    Sequence c[9865,9948]
 


Number of tmRNA genes = 0


000826F LN:i:181007 RC:i:332 XC:f:0.939394
181007 nucleotides in sequence
Mean G+C content = 21.8%

Nothing found in 000826F LN:i:181007 RC:i:332 XC:f:0.939394


000827F LN:i:172795 RC:i:246 XC:f:0.991329
172795 nucleotides in sequence
Mean G+C content = 21.3%
 
1.
 
 
 
               a
             g+t
             c-g
             a-t
             g-c
             a-t
             c-g
             a-t     ct
            t   cgccc  a
     ga    g    !+!!!  g
    t  tctg     gtggg  c
   g   :!!!    c     tt
   g   tgac     t
    cta    g     g
            a-tag
            c-g
            t-a
            g-c
            c-g
           t   c
           c   a
            gac
 
 
 
    tRNA-Val(gac)
    73 bases, %GC = 57.5
    Sequence c[50954,51026]
 

 
2.
 
 
 
               c
             g-c
             g-c
             c-g
             t-a
             g-c
             c-g
             t-a     tt
            t   tgccc  a
     ga    g    !!!!!  a
    t  tctg     acggg  c
    g  :!!+     c    tt
    g  tgat     t
     ta         g
            t-ag
            c-g
            t-a
            c-g
            g-c
            c-g
           t   t
           t   g
            tgg
 
 
    tRNA-Pro(tgg)
    72 bases, %GC = 56.9
    Sequence c[78980,79051]
 

 
3.
 
 
 
               c
             g-c
             g-c
             c-g
             t-a
             g-c
             c-g
             t-a     tt
            t   tgccc  a
     ga    g    !!!!!  a
    t  tctg     acggg  c
    a  :!!+     c    tt
    g  tgat     t
     ta         g
            t-ag
            c-g
            t-a
            c-g
            g-c
            c-g
           t   t
           t   g
            cgg
 
 
    tRNA-Pro(cgg)
    72 bases, %GC = 56.9
    Sequence [80165,80236]
 

 
4.
 
 
 
               c
             g-c
             g-c
             c-g
             t-a
             g-c
             c-g
             t-a     tt
            t   tgccc  a
     ga    g    !!!!!  a
    t  tctg     acggg  c
    g  :!!+     c    tt
    g  tgat     t
     ta         g
            t-ag
            c-g
            t-a
            c-g
            g-c
            c-g
           t   t
           t   g
            tgg
 
 
    tRNA-Pro(tgg)
    72 bases, %GC = 56.9
    Sequence [127166,127237]
 

 
5.
 
 
 
               c
             g-c
             g-c
             c-g
             t-a
             g-c
             c-g
             t-a     tt
            t   tgccc  a
     ga    g    !!!!!  a
    t  tctg     acggg  c
    g  :!!+     c    tt
    g  tgat     t
     ta         g
            t-ag
            c-g
            t-a
            c-g
            g-c
            c-g
           t   t
           t   g
            tgg
 
 
    tRNA-Pro(tgg)
    72 bases, %GC = 56.9
    Sequence c[154674,154745]
 

 
6.
 
 
 
               c
             g-c
             g-c
             c-g
             t-a
             g-c
             c-g
             t-a     tt
            t   tgccc  a
     ga    g    !!!!!  a
    t  tctg     acggg  c
    a  :!!+     c    tt
    g  tgat     t
     ta         g
            t-ag
            c-g
            t-a
            c-g
            g-c
            c-g
           t   t
           t   g
            cgg
 
 
    tRNA-Pro(cgg)
    72 bases, %GC = 56.9
    Sequence [155851,155922]
 

 
7.
 
 
                c
               a
             g.g
             c-g
             a-t
             c-g
             a-t
             a-t
             t-a     tt
            t   ggccc  a
     ga    a    !+!!!  g
    t  cttt     ctggg  c
    g  !!!:     c    tt
    g  gaat    a
     ta        g
            t-a
            c-g
            a-t
            a.g
            g-c
            a-t
           t   t
           t   a
            ccc
 
 
    tRNA-Gly(ccc)
    72 bases, %GC = 45.8
    Sequence [168254,168325]
 

 
8.
 
 
                c
               c
             g-c
             g-c
             c-g
             t-a
             g-c
             c-g
             t-a     tt
            t   tgccc  a
     ga    g    !!!!!  a
    t  tctg     acggg  c
    g  :!!+     c    tt
    g  tgat     t
     ta         g
            t-ag
            c-g
            t-a
            c-g
            g-c
            c-g
           t   t
           t   g
            tgg
 
 
    tRNA-Pro(tgg)
    73 bases, %GC = 57.5
    Sequence [169773,169845]
 


tRNA anticodon frequency
AAA Phe       AGA Ser       ATA Tyr       ACA Cys       
GAA Phe       GGA Ser       GTA Tyr       GCA Cys       
TAA Leu       TGA Ser       TTA Stop      TCA SeC       
CAA Leu       CGA Ser       CTA Pyl       CCA Trp       

AAG Leu       AGG Pro       ATG His       ACG Arg       
GAG Leu       GGG Pro       GTG His       GCG Arg       
TAG Leu       TGG Pro  4    TTG Gln       TCG Arg       
CAG Leu       CGG Pro  2    CTG Gln       CCG Arg       

AAT Ile       AGT Thr       ATT Asn       ACT Ser       
GAT Ile       GGT Thr       GTT Asn       GCT Ser       
TAT Ile       TGT Thr       TTT Lys       TCT Arg       
CAT Met       CGT Thr       CTT Lys       CCT Arg       

AAC Val       AGC Ala       ATC Asp       ACC Gly       
GAC Val  1    GGC Ala       GTC Asp       GCC Gly       
TAC Val       TGC Ala       TTC Glu       TCC Gly       
CAC Val       CGC Ala       CTC Glu       CCC Gly  1    

tRNA codon frequency
TTT Phe       TCT Ser       TAT Tyr       TGT Cys       
TTC Phe       TCC Ser       TAC Tyr       TGC Cys       
TTA Leu       TCA Ser       TAA Stop      TGA SeC       
TTG Leu       TCG Ser       TAG Pyl       TGG Trp       

CTT Leu       CCT Pro       CAT His       CGT Arg       
CTC Leu       CCC Pro       CAC His       CGC Arg       
CTA Leu       CCA Pro  4    CAA Gln       CGA Arg       
CTG Leu       CCG Pro  2    CAG Gln       CGG Arg       

ATT Ile       ACT Thr       AAT Asn       AGT Ser       
ATC Ile       ACC Thr       AAC Asn       AGC Ser       
ATA Ile       ACA Thr       AAA Lys       AGA Arg       
ATG Met       ACG Thr       AAG Lys       AGG Arg       

GTT Val       GCT Ala       GAT Asp       GGT Gly       
GTC Val  1    GCC Ala       GAC Asp       GGC Gly       
GTA Val       GCA Ala       GAA Glu       GGA Gly       
GTG Val       GCG Ala       GAG Glu       GGG Gly  1    

Number of tRNA genes = 8
tRNA GC range = 45.8% to 57.5%
Number of tmRNA genes = 0


000828F LN:i:171850 RC:i:186 XC:f:0.924855
171850 nucleotides in sequence
Mean G+C content = 22.2%
 
1.
 
 
                c
               a
             g-c
             a-t
             c-g
             a-t
             g-c
             t+g
             g-c     ta
            t   caccc  a
    tgag   g    !!!!!  a
   g    ccg     gtggg  c
   g    !!!      c   tt
   t    ggc       g
    ctaa          g
            g+tc   g
            c-g t  g
            t-a  t c
            a-t   t
            g-c
            c-g
           t   t
           t   g
            cag
 
 
    tRNA-Leu(cag)
    81 bases, %GC = 59.3
    Sequence [743,823]
 

 
2.
 
 
 
               g
             g-c
             a-t
             c-g
             a-t
             c-g
             t+g
             a-t     ta
            t   cgtcc  a
    tgag   g    !!!!!  a
   g    ccg     gcagg  c
   g    !!!      c   tt
   t    ggc       g
    taag           c
            g+tg   c
            a-t g   c
            c-g  g  t
            a-t   t c
            g-c    t
            a-t
           c   a
           t   a
            tga
 
 
    tRNA-Ser(tga)
    82 bases, %GC = 54.9
    Sequence c[1025,1106]
 

 
3.
 
 
 
               g
             g-c
             a-t
             c-g
             a-t
             c-g
             t+g
             a-t     ta
            t   cgtcc  a
    tgag   g    !!!!!  a
    g   ccg     gcagg  c
    g   !!!      c   tt
    t   ggc       g
     taa           c
            g+tg   c
            a-t g   c
            c-g  g  t
            a-t   t c
            g-c    t
            a-t
           c   a
           t   a
            tga
 
 
    tRNA-Ser(tga)
    81 bases, %GC = 54.3
    Sequence [82123,82203]
 

 
4.
 
 
                c
               a
             g-c
             a-t
             c-g
             a-t
             g-c
             t+g
             g-c     ta
            t   caccc  a
    tgag   g    !!!!!  a
   g    ccg     gtggg  c
   g    !!!      c   tt
   t    ggc       g
    ctaa          g
            g+tc   g
            c-g t  g
            t-a  t c
            a-t   t
            g-c
            c-g
           t   t
           t   g
            cag
 
 
    tRNA-Leu(cag)
    81 bases, %GC = 59.3
    Sequence c[82404,82484]
 


tRNA anticodon frequency
AAA Phe       AGA Ser       ATA Tyr       ACA Cys       
GAA Phe       GGA Ser       GTA Tyr       GCA Cys       
TAA Leu       TGA Ser  2    TTA Stop      TCA SeC       
CAA Leu       CGA Ser       CTA Pyl       CCA Trp       

AAG Leu       AGG Pro       ATG His       ACG Arg       
GAG Leu       GGG Pro       GTG His       GCG Arg       
TAG Leu       TGG Pro       TTG Gln       TCG Arg       
CAG Leu  2    CGG Pro       CTG Gln       CCG Arg       

AAT Ile       AGT Thr       ATT Asn       ACT Ser       
GAT Ile       GGT Thr       GTT Asn       GCT Ser       
TAT Ile       TGT Thr       TTT Lys       TCT Arg       
CAT Met       CGT Thr       CTT Lys       CCT Arg       

AAC Val       AGC Ala       ATC Asp       ACC Gly       
GAC Val       GGC Ala       GTC Asp       GCC Gly       
TAC Val       TGC Ala       TTC Glu       TCC Gly       
CAC Val       CGC Ala       CTC Glu       CCC Gly       

tRNA codon frequency
TTT Phe       TCT Ser       TAT Tyr       TGT Cys       
TTC Phe       TCC Ser       TAC Tyr       TGC Cys       
TTA Leu       TCA Ser  2    TAA Stop      TGA SeC       
TTG Leu       TCG Ser       TAG Pyl       TGG Trp       

CTT Leu       CCT Pro       CAT His       CGT Arg       
CTC Leu       CCC Pro       CAC His       CGC Arg       
CTA Leu       CCA Pro       CAA Gln       CGA Arg       
CTG Leu  2    CCG Pro       CAG Gln       CGG Arg       

ATT Ile       ACT Thr       AAT Asn       AGT Ser       
ATC Ile       ACC Thr       AAC Asn       AGC Ser       
ATA Ile       ACA Thr       AAA Lys       AGA Arg       
ATG Met       ACG Thr       AAG Lys       AGG Arg       

GTT Val       GCT Ala       GAT Asp       GGT Gly       
GTC Val       GCC Ala       GAC Asp       GGC Gly       
GTA Val       GCA Ala       GAA Glu       GGA Gly       
GTG Val       GCG Ala       GAG Glu       GGG Gly       

Number of tRNA genes = 4
tRNA GC range = 54.3% to 59.3%
Number of tmRNA genes = 0


000829F LN:i:171487 RC:i:209 XC:f:0.985423
171487 nucleotides in sequence
Mean G+C content = 26.5%

Nothing found in 000829F LN:i:171487 RC:i:209 XC:f:0.985423


000830F LN:i:175004 RC:i:173 XC:f:0.940000
175004 nucleotides in sequence
Mean G+C content = 37.1%

Nothing found in 000830F LN:i:175004 RC:i:173 XC:f:0.940000


000831F LN:i:179399 RC:i:304 XC:f:1.000000
179399 nucleotides in sequence
Mean G+C content = 21.8%
 
1.
 
 
                c
               a
             t-a
             c-g
             c-g
             g-c
             c-g
             a-t
             t-a     cg
            t   ggccc  a
     ga    a    !!!!!  a
    t  tctg     ccggg  c
   g   +!!+     c    tt
   g   ggat     a
    tta    a    g
            t-aa
            t-a
            c-g
            g-c
            a c
           c   c
           t   a
            ctc
 
 
 
    tRNA-Glu(ctc)
    73 bases, %GC = 54.8
    Sequence [77943,78015]
 

 
2.
 
 
 
               g
             g-c
             c-g
             c-g
             c t
             g.a
             g+t
             c-g     tg
            t   caccc  a
     ga    a    !!!!!  g
    t  ctca     gtggg  c
   c   !!!      c    tt
   g   gagc     t
    gta         g
            g+tg
            c-g
            c-g
            a-t
            g-c
            a-t
           c   a
           t   a
            ctt
 
 
    tRNA-Lys(ctt)
    73 bases, %GC = 60.3
    Sequence c[78054,78126]
 


Number of tRNA genes = 2
tRNA GC range = 54.8% to 60.3%
Number of tmRNA genes = 0


000832F LN:i:167918 RC:i:188 XC:f:0.875371
167918 nucleotides in sequence
Mean G+C content = 25.1%
 
1.
 
 
 
               a
             g-c
             g-c
             g+t
             g-c
             a-t
             t.t
             c-g     at
            t   aaccc  a
     aa    a    !!!!!  g
    a  ctcg     ttggg  c
   t   !!!!    a     at
   g   gagc     c
    cta    g     g
            c-gag
            t-a
            c-g
            g-c
            c-g
           t   t
           t   a
            agc
 
 
 
    tRNA-Ala(agc)
    73 bases, %GC = 53.4
    Sequence [72446,72518]
 

 
2.
 
 
 
               a
             g-c
             g-c
             g+t
             g-c
             a-t
             t.t
             c-g     at
            t   atccc  a
     aa    a    !:!!!  g
    a  ctcg     ttggg  c
   t   !!!!    a     at
   g   gagc     c
    cta    g     g
            c-gag
            t-a
            c-g
            g-c
            c-g
           t   t
           t   a
            agc
 
 
 
    tRNA-Ala(agc)
    73 bases, %GC = 53.4
    Sequence [146956,147028]
 


Number of tRNA genes = 2
tRNA GC range = 53.4% to 53.4%
Number of tmRNA genes = 0


000833F LN:i:171948 RC:i:158 XC:f:0.884058
171948 nucleotides in sequence
Mean G+C content = 27.5%
 
1.
 
 
 
               a
             g-c
             g-c
             t-a
             c-g
             g+t
             c-g
             a-t     ag
            t   cactc  a
    cga    a    !!!!!  g
   t   ctcg     gtgag  c
   g   !!!!    c     tt
   g   gagc     t
    tta    g     g
            c-gag
            t-a
            g-c
            t+g
            g-c
           c   a
           t   a
            aat
 
 
 
    tRNA-Ile(aat)
    74 bases, %GC = 54.1
    Sequence c[69703,69776]
 

 
2.
 
 
 
               a
             g-c
             g-c
             t-a
             c-g
             g+t
             c-g
             a-t     ag
            t   cactc  a
    cga    a    !!!!!  g
   t   ctcg     gtgag  c
   g   !!!!    c     tt
   g   gagc     t
    tta    g     g
            c-gag
            t-a
            g-c
            t+g
            g-c
           c   a
           t   a
            aat
 
 
 
    tRNA-Ile(aat)
    74 bases, %GC = 54.1
    Sequence [82678,82751]
 

 
3.
 
 
 
               a
             g-c
             g-c
             t-a
             c-g
             g+t
             c-g
             a-t     ag
            t   cactc  a
    cga    a    !!!!!  g
   t   ctcg     gtgag  c
   g   !!!!    c     tt
   g   gagc     t
    tta    g     g
            c-gag
            t-a
            g-c
            t+g
            g-c
           c   a
           t   a
            aat
 
 
 
    tRNA-Ile(aat)
    74 bases, %GC = 54.1
    Sequence [86634,86707]
 

 
4.
 
 
 
               a
             g-c
             g-c
             t-a
             c-g
             g+t
             c-g
             a-t     ag
            t   cactc  a
    cga    a    !!!!!  g
   t   ctcg     gtgag  c
   g   !!!!    c     tt
   g   gagc     t
    tta    g     g
            c-gag
            t-a
            g-c
            t+g
            g-c
           c   a
           t   a
            aat
 
 
 
    tRNA-Ile(aat)
    74 bases, %GC = 54.1
    Sequence c[96286,96359]
 

 
5.
 
 
 
               a
             g-c
             g-c
             t-a
             c-g
             g+t
             c-g
             a-t     ag
            t   cactc  a
    cga    a    !!!!!  g
   t   ctcg     gtgag  c
   g   !!!!    c     tt
   g   gagc     t
    tta    g     g
            c-gag
            t-a
            g-c
            t+g
            g-c
           c   a
           t   a
            aat
 
 
 
    tRNA-Ile(aat)
    74 bases, %GC = 54.1
    Sequence c[100241,100314]
 

 
6.
 
 
 
               a
             g-c
             g-c
             t-a
             c-g
             g+t
             c-g
             a-t     ag
            t   cactc  a
    cga    a    !!!!!  g
   t   ctcg     gtgag  c
   g   !!!!     c    tt
   g   gagc      t
    tta    g     g
            c-ga g
            t-a t
            g-c
            t+g
            g-c
           c   a
           t   a
            aat
 
 
 
    tRNA-Ile(aat)
    75 bases, %GC = 53.3
    Sequence c[107669,107743]
 

 
7.
 
 
 
               a
             g-c
             g-c
             t-a
             c-g
             g+t
             c-g
             a-t     ag
            t   cactc  a
    cga    a    !!!!!  g
   t   ctcg     gtgag  c
   g   !!!!    c     tt
   g   gagc     t
    tta    g     g
            c-gag
            t-a
            g-c
            t+g
            g-c
           c   a
           t   a
            aat
 
 
 
    tRNA-Ile(aat)
    74 bases, %GC = 54.1
    Sequence c[119058,119131]
 

 
8.
 
 
 
               a
             g-c
             g-c
             t-a
             c-g
             g+t
             c-g
             a-t     ag
            t   cactc  a
    cga    a    !!!!!  g
   t   ctcg     gtgag  c
   g   !!!!    c     tt
   g   gagc     t
    tta    g     g
            c-gag
            t-a
            g-c
            t+g
            g-c
           c   a
           t   a
            aat
 
 
 
    tRNA-Ile(aat)
    74 bases, %GC = 54.1
    Sequence c[123021,123094]
 

 
9.
 
 
 
               a
             g-c
             g-c
             t-a
             c-g
             g+t
             c-g
             a-t     ag
            t   cactc  a
    cga    a    !!!!!  g
   t   ctcg     gtgag  c
   g   !!!!    c     tt
   g   gagc     t
    tta    g     g
            c-gag
            t-a
            g-c
            t+g
            g-c
           c   a
           t   a
            aat
 
 
 
    tRNA-Ile(aat)
    74 bases, %GC = 54.1
    Sequence c[130452,130525]
 

 
10.
 
 
 
               a
             g-c
             g-c
             t-a
             c-g
             g+t
             c-g
             a-t     ag
            t   cactc  a
    cga    a    !!!!!  g
   t   ctcg     gtgag  c
   g   !!!!    c     tt
   g   gagc     t
    tta    g     g
            c-gag
            t-a
            g-c
            t+g
            g-c
           c   a
           t   a
            aat
 
 
 
    tRNA-Ile(aat)
    74 bases, %GC = 54.1
    Sequence c[141807,141880]
 

 
11.
 
 
 
               a
             g-c
             g-c
             t-a
             c-g
             g+t
             c-g
             a-t     ag
            t   cactc  a
    cga    a    !!!!!  g
   t   ctcg     gtgag  c
   g   !!!!    c     tt
   g   gagc     t
    tta    g     g
            c-gag
            t-a
            g-c
            t+g
            g-c
           c   a
           t   a
            aat
 
 
 
    tRNA-Ile(aat)
    74 bases, %GC = 54.1
    Sequence [157499,157572]
 

 
12.
 
 
 
               a
             g-c
             g-c
             t-a
             c-g
             g+t
             c-g
             a-t     ag
            t   cactc  a
    cga    a    !!!!!  g
   t   ctcg     gtgag  c
   g   !!!!    c     tt
   g   gagc     t
    tta    g     g
            c-gag
            t-a
            g-c
            t+g
            g-c
           c   a
           t   a
            aat
 
 
 
    tRNA-Ile(aat)
    74 bases, %GC = 54.1
    Sequence [165313,165386]
 

 
13.
 
 
 
               a
             g-c
             g-c
             t-a
             c-g
             g+t
             c-g
             a-t     ag
            t   cactc  a
    cga    a    !!!!!  g
   t   ctcg     gtgag  c
   g   !!!!    c     tt
   g   gagc     t
    tta    g     g
            c-gag
            t-a
            g-c
            t+g
            g-c
           c   a
           t   a
            aat
 
 
 
    tRNA-Ile(aat)
    74 bases, %GC = 54.1
    Sequence [170916,170989]
 


tRNA anticodon frequency
AAA Phe       AGA Ser       ATA Tyr       ACA Cys       
GAA Phe       GGA Ser       GTA Tyr       GCA Cys       
TAA Leu       TGA Ser       TTA Stop      TCA SeC       
CAA Leu       CGA Ser       CTA Pyl       CCA Trp       

AAG Leu       AGG Pro       ATG His       ACG Arg       
GAG Leu       GGG Pro       GTG His       GCG Arg       
TAG Leu       TGG Pro       TTG Gln       TCG Arg       
CAG Leu       CGG Pro       CTG Gln       CCG Arg       

AAT Ile  13   AGT Thr       ATT Asn       ACT Ser       
GAT Ile       GGT Thr       GTT Asn       GCT Ser       
TAT Ile       TGT Thr       TTT Lys       TCT Arg       
CAT Met       CGT Thr       CTT Lys       CCT Arg       

AAC Val       AGC Ala       ATC Asp       ACC Gly       
GAC Val       GGC Ala       GTC Asp       GCC Gly       
TAC Val       TGC Ala       TTC Glu       TCC Gly       
CAC Val       CGC Ala       CTC Glu       CCC Gly       

tRNA codon frequency
TTT Phe       TCT Ser       TAT Tyr       TGT Cys       
TTC Phe       TCC Ser       TAC Tyr       TGC Cys       
TTA Leu       TCA Ser       TAA Stop      TGA SeC       
TTG Leu       TCG Ser       TAG Pyl       TGG Trp       

CTT Leu       CCT Pro       CAT His       CGT Arg       
CTC Leu       CCC Pro       CAC His       CGC Arg       
CTA Leu       CCA Pro       CAA Gln       CGA Arg       
CTG Leu       CCG Pro       CAG Gln       CGG Arg       

ATT Ile  13   ACT Thr       AAT Asn       AGT Ser       
ATC Ile       ACC Thr       AAC Asn       AGC Ser       
ATA Ile       ACA Thr       AAA Lys       AGA Arg       
ATG Met       ACG Thr       AAG Lys       AGG Arg       

GTT Val       GCT Ala       GAT Asp       GGT Gly       
GTC Val       GCC Ala       GAC Asp       GGC Gly       
GTA Val       GCA Ala       GAA Glu       GGA Gly       
GTG Val       GCG Ala       GAG Glu       GGG Gly       

Number of tRNA genes = 13
tRNA GC range = 53.3% to 54.1%
Number of tmRNA genes = 0


000834F LN:i:180487 RC:i:188 XC:f:0.927978
180487 nucleotides in sequence
Mean G+C content = 26.8%
 
1.
 
 
 
               g
             t-a
             c-g
             c-g
             g-c
             a-t
             g-c
             g-c     ct
            t   ggccc  a
     ga    a    !!!!!  a
    t  tatg     ccggg  c
   g   +!!+     c    tt
   g   gtat     a
    cta    t    g
            t-ac
            c-g
            t-a
            g-c
            c-g
           c   c
           t   a
            gtc
 
 
 
    tRNA-Asp(gtc)
    72 bases, %GC = 58.3
    Sequence c[146237,146308]
 


Number of tmRNA genes = 0


000835F LN:i:174057 RC:i:226 XC:f:0.876437
174057 nucleotides in sequence
Mean G+C content = 28.6%

Nothing found in 000835F LN:i:174057 RC:i:226 XC:f:0.876437


000836F LN:i:172021 RC:i:224 XC:f:0.994203
172021 nucleotides in sequence
Mean G+C content = 43.4%

Nothing found in 000836F LN:i:172021 RC:i:224 XC:f:0.994203


000837F LN:i:105494 RC:i:407 XC:f:0.845070
105494 nucleotides in sequence
Mean G+C content = 23.6%
 
1.
 
 
 
               a
             t-a
             g-c
             c-g
             c-g
             t-a
             c-g
             a-t     tt
            t   ggcta  a
     aa    t    !! !:  g
    c  tgtg     ccaag  c
   g   +!!!     t    tt
   g   gcac     a
    tta    t    a
            t+gc
            t-a
            g-c
            g-c
            a-t
           c   a
           t   a
            tta
 
 
 
    tRNA-Stop(tta)
    72 bases, %GC = 43.1
    Sequence c[16278,16349]
 


Number of tmRNA genes = 0


000838F LN:i:180441 RC:i:242 XC:f:0.917127
180441 nucleotides in sequence
Mean G+C content = 25.1%

Nothing found in 000838F LN:i:180441 RC:i:242 XC:f:0.917127


000839F LN:i:168913 RC:i:160 XC:f:0.979290
168913 nucleotides in sequence
Mean G+C content = 34.1%

Nothing found in 000839F LN:i:168913 RC:i:160 XC:f:0.979290


000840F LN:i:173386 RC:i:233 XC:f:0.982759
173386 nucleotides in sequence
Mean G+C content = 26.1%

Nothing found in 000840F LN:i:173386 RC:i:233 XC:f:0.982759


000841F LN:i:169432 RC:i:252 XC:f:0.905882
169432 nucleotides in sequence
Mean G+C content = 22.0%

Nothing found in 000841F LN:i:169432 RC:i:252 XC:f:0.905882


000842F LN:i:178505 RC:i:280 XC:f:0.838889
178505 nucleotides in sequence
Mean G+C content = 21.0%

Nothing found in 000842F LN:i:178505 RC:i:280 XC:f:0.838889


000843F LN:i:179926 RC:i:251 XC:f:0.872576
179926 nucleotides in sequence
Mean G+C content = 24.0%
 
1.
 
 
 
               g
             g-c
             c-g
             c-g
             c-g
             g+t
             g+t
             c-g     cg
            t   caccc  a
     ga    a    !!!!!  g
    t  ctcg     gtggg  c
   c   !!!!     c    tt
   g   gagc     t
    gta         g
            g+tg
            t+g
            c-g
            a-t
            g-c
            a-t
           c   a
           t   a
            ctt
 
 
    tRNA-Lys(ctt)
    73 bases, %GC = 63.0
    Sequence [99686,99758]
 


Number of tmRNA genes = 0


000844F LN:i:184796 RC:i:393 XC:f:0.918919
184796 nucleotides in sequence
Mean G+C content = 25.1%
 
1.
 
 
                c
               a
             g+t
             c-g
             g-c
             c-g
             t-a
             a-t
             t-a     tg
            t   ggccc  a
     ga    a    !!!!!  g
    t  tctg     ccggg  c
   g   +!!+     c    tt
   g   ggat    a
    tta        g
            a-t
            a-t
            c-g
            t-a
            g-c
            c-g
           c   a
           t   a
            tcc
 
 
    tRNA-Gly(tcc)
    73 bases, %GC = 53.4
    Sequence c[37001,37073]
 

 
2.
 
 
                c
               a
             g-c
             c-g
             g-c
             c-g
             t-a
             a-t
             t-a     tg
            t   ggccc  a
     ga    a    !!!!!  g
    t  tctg     ccggg  c
   g   +!!+     c    tt
   g   ggat    a
    tta        g
            a-t
            a-t
            c-g
            t-a
            g-c
            c-g
           c   a
           t   a
            tcc
 
 
    tRNA-Gly(tcc)
    73 bases, %GC = 54.8
    Sequence c[69205,69277]
 


Number of tRNA genes = 2
tRNA GC range = 53.4% to 54.8%
Number of tmRNA genes = 0


000845F LN:i:178070 RC:i:204 XC:f:0.873596
178070 nucleotides in sequence
Mean G+C content = 24.8%
 
1.
 
 
 
               a
             g-c
             g-c
             g+t
             g-c
             a-t
             a-t
             c-g     at
            t   tgccc  a
     aa    a    !!!!!  g
    a  ctcg     acggg  c
   t   !! !    a     at
   g   gacc     c
    caa    g     g
            c-gag
            t-a
            c-g
            g-c
            c-g
           t   t
           t   a
            tgc
 
 
 
    tRNA-Ala(tgc)
    73 bases, %GC = 56.2
    Sequence c[20880,20952]
 

 
2.
 
 
 
               a
             g-c
             g-c
             g+t
             g-c
             a-t
             a-t
             c-g     at
            t   tgccc  a
     aa    a    !!!!!  g
    a  ctcg     acggg  c
   t   !! !    a     at
   g   gacc     c
    caa    g     g
            c-gag
            t-a
            c-g
            g-c
            c-g
           t   t
           t   a
            tgc
 
 
 
    tRNA-Ala(tgc)
    73 bases, %GC = 56.2
    Sequence c[57375,57447]
 

 
3.
 
 
 
               t
             a-t
             g+t
             c-g
             c a
             a.g
             g+t
             g-c
             c-g     cg
            t   caccc  a
     ga    a    !!! !  g
    t  ctcg     gtgag  c
   c   !!!!     c    tt
   g   gagc     t
    gta         g
            g+tg
            t+g
            c-g
            a-t
            g-c
            a-t
           c   a
           t   a
            ctt
 
    tRNA-Lys(ctt)
    75 bases, %GC = 56.0
    Sequence [93102,93176]
 


Number of tRNA genes = 3
tRNA GC range = 56.0% to 56.2%
Number of tmRNA genes = 0


000846F LN:i:172152 RC:i:193 XC:f:1.000000
172152 nucleotides in sequence
Mean G+C content = 24.6%

Nothing found in 000846F LN:i:172152 RC:i:193 XC:f:1.000000


000847F LN:i:169689 RC:i:284 XC:f:0.920588
169689 nucleotides in sequence
Mean G+C content = 22.2%

Nothing found in 000847F LN:i:169689 RC:i:284 XC:f:0.920588


000848F LN:i:168444 RC:i:251 XC:f:0.958457
168444 nucleotides in sequence
Mean G+C content = 21.8%
 
1.
 
 
 
               t
             g+t
             g+t
             g-c
             a-t
             c-g
             a-t
             a-t
             g+t     tc
            t   caccc  a
     ga    a    !!!!!  g
    t  ctcg     gtggg  c
    a  !!!!    c     tt
    g  gagc     t
     aa    a     g
            t+gaa
            t-a
            g-c
            g-c
            a-t
           c   a
           t   g
            gca
 
 
    tRNA-Cys(gca)
    74 bases, %GC = 50.0
    Sequence [2176,2249]
 

 
2.
 
 
 
               a
             t-a
             g-c
             c-g
             c-g
             t-a
             c-g
             a-t     tt
            t   ggctc  a
     aa    g    !!!!!  g
    c  tgtg     ccgag  c
   g   +!!!     t    tt
   g   gcac     a
    tta    t    a
            t+gc
            t-a
            g-c
            g-c
            a-t
           c   a
           t   a
            tta
 
 
 
    tRNA-Stop(tta)
    72 bases, %GC = 47.2
    Sequence [7303,7374]
 

 
3.
 
 
 
               a
             t-a
             g-c
             c-g
             c-g
             t-a
             c-g
             a-t     tt
            t   ggctc  a
     aa    g    !!!!!  g
    c  tgtg     ccgag  c
   g   +!!!     t    tt
   g   gcac     a
    tta    t    a
            t+gc
            t-a
            g-c
            g-c
            a-t
           t   a
           t   a
            tta
 
 
 
    tRNA-Stop(tta)
    72 bases, %GC = 45.8
    Sequence c[18715,18786]
 

 
4.
 
 
 
               t
             g+t
             g+t
             g-c
             a-t
             c-g
             a-t
             a-t
             g+t     tc
            t   caccc  a
     ga    a    !!!!!  g
    t  ctcg     gtggg  c
    a  !!!!    a     tt
    g  gagc     t
     ta    a     g
            t+gaa
            t-a
            g-c
            g-c
            a-t
           c   a
           t   g
            gca
 
 
    tRNA-Cys(gca)
    74 bases, %GC = 48.6
    Sequence c[50959,51032]
 

 
5.
 
 
 
               a
             t-a
             g-c
             c-g
             c-g
             t-a
             c-g
             a-t     tt
            t   ggctc  a
     aa    g    !!!!!  g
    c  tgtg     ccgag  c
   g   +!!!     t    tt
   g   gcac     a
    tta    t    a
            t+gc
            t-a
            g-c
            g-c
            a-t
           c   a
           t   a
            tta
 
 
 
    tRNA-Stop(tta)
    72 bases, %GC = 47.2
    Sequence [83205,83276]
 

 
6.
 
 
 
               t
             g+t
             g+t
             g-c
             a-t
             c-g
             a-t
             a-t
             g+t     tc
            t   caccc  a
     ga    a    !!!!!  g
    t  ctcg     gtggg  c
    a  !!!!    a     tt
    g  gagc     t
     ta    a     g
            t+gaa
            t-a
            g-c
            g-c
            a-t
           c   a
           t   g
            gca
 
 
    tRNA-Cys(gca)
    74 bases, %GC = 48.6
    Sequence [95154,95227]
 

 
7.
 
 
 
               a
             t-a
             g-c
             c-g
             c-g
             t-a
             c-g
             a-t     tt
            t   ggctc  a
     aa    g    !! !!  g
    c  tgtg     ccaag  c
   g   +!!!     t    tt
   g   gcac     a
    tta    t    a
            t+gc
            t-a
            g-c
            g-c
            a-t
           t   a
           t   a
            tta
 
 
 
    tRNA-Stop(tta)
    72 bases, %GC = 44.4
    Sequence [100277,100348]
 

 
8.
 
 
 
               a
             t-a
             g-c
             c-g
             c-g
             t-a
             c-g
             a-t     tt
            t   ggctc  a
     aa    g    !!!!!  g
    c  tgtg     ccgag  c
   g   +!!!     t    tt
   g   gcac     a
    tta    t    a
            t+gc
            t-a
            g-c
            g-c
            a-t
           c   a
           t   a
            tta
 
 
 
    tRNA-Stop(tta)
    72 bases, %GC = 47.2
    Sequence c[111701,111772]
 

 
9.
 
 
 
               a
             t-a
             g-c
             c-g
             c-g
             t-a
             c-g
             a-t     tt
            t   ggctc  a
     aa    g    !!!!!  g
    c  tgtg     ccgag  c
   g   +!!!     t    tt
   g   gcac     a
    tta    t    a
            t+gc
            t-a
            g-c
            g-c
            a-t
           c   a
           t   a
            tta
 
 
 
    tRNA-Stop(tta)
    72 bases, %GC = 47.2
    Sequence [128856,128927]
 

 
10.
 
 
 
               a
             t-a
             g-c
             c-g
             c-g
             t-a
             c-g
             a-t     tt
            t   ggctc  a
     aa    g    !!!!!  g
    c  tgtg     ccgag  c
   g   +!!!     t    tt
   g   gcac     a
    tta    t    a
            t+gc
            t-a
            g-c
            g-c
            a-t
           c   a
           t   a
            tta
 
 
 
    tRNA-Stop(tta)
    72 bases, %GC = 47.2
    Sequence [148400,148471]
 

 
11.
 
 
 
               g
             t-a
             c-g
             c-g
             g-c
             a-t
             g-c
             g-c     ct
            t   ggccc  a
     ga    a    !!!!   a
    t  tatg     ccgga  t
   g   +!!+     c    tt
   g   gtat     a
    cta    t    g
            t.tc
            c-g
            t-a
            g-c
            c-g
           c   c
           t   a
            gtc
 
 
 
    tRNA-Asp(gtc)
    72 bases, %GC = 55.6
    Sequence c[151559,151630]
 


tRNA anticodon frequency
AAA Phe       AGA Ser       ATA Tyr       ACA Cys       
GAA Phe       GGA Ser       GTA Tyr       GCA Cys  3    
TAA Leu       TGA Ser       TTA Stop 7    TCA SeC       
CAA Leu       CGA Ser       CTA Pyl       CCA Trp       

AAG Leu       AGG Pro       ATG His       ACG Arg       
GAG Leu       GGG Pro       GTG His       GCG Arg       
TAG Leu       TGG Pro       TTG Gln       TCG Arg       
CAG Leu       CGG Pro       CTG Gln       CCG Arg       

AAT Ile       AGT Thr       ATT Asn       ACT Ser       
GAT Ile       GGT Thr       GTT Asn       GCT Ser       
TAT Ile       TGT Thr       TTT Lys       TCT Arg       
CAT Met       CGT Thr       CTT Lys       CCT Arg       

AAC Val       AGC Ala       ATC Asp       ACC Gly       
GAC Val       GGC Ala       GTC Asp  1    GCC Gly       
TAC Val       TGC Ala       TTC Glu       TCC Gly       
CAC Val       CGC Ala       CTC Glu       CCC Gly       

tRNA codon frequency
TTT Phe       TCT Ser       TAT Tyr       TGT Cys       
TTC Phe       TCC Ser       TAC Tyr       TGC Cys  3    
TTA Leu       TCA Ser       TAA Stop 7    TGA SeC       
TTG Leu       TCG Ser       TAG Pyl       TGG Trp       

CTT Leu       CCT Pro       CAT His       CGT Arg       
CTC Leu       CCC Pro       CAC His       CGC Arg       
CTA Leu       CCA Pro       CAA Gln       CGA Arg       
CTG Leu       CCG Pro       CAG Gln       CGG Arg       

ATT Ile       ACT Thr       AAT Asn       AGT Ser       
ATC Ile       ACC Thr       AAC Asn       AGC Ser       
ATA Ile       ACA Thr       AAA Lys       AGA Arg       
ATG Met       ACG Thr       AAG Lys       AGG Arg       

GTT Val       GCT Ala       GAT Asp       GGT Gly       
GTC Val       GCC Ala       GAC Asp  1    GGC Gly       
GTA Val       GCA Ala       GAA Glu       GGA Gly       
GTG Val       GCG Ala       GAG Glu       GGG Gly       

Number of tRNA genes = 11
tRNA GC range = 44.4% to 55.6%
Number of tmRNA genes = 0


000849F LN:i:170718 RC:i:170 XC:f:0.842105
170718 nucleotides in sequence
Mean G+C content = 24.0%
 
1.
 
 
                c
               g
             g-c
             g+t
             c-g
             t-a
             c-g
             t-a
             a-t     ta
            t   gtccc  a
     aa    g    ++!!!  a
    g  tgtg     tgggg  c
    g  +!!!     t    tt
    g  gcac     a
     ta    g    a
            t-aa
            g-c
            g-c
            g-c
            c-g
           c   a
           t   g
            acg
 
 
 
    tRNA-Arg(acg)
    72 bases, %GC = 55.6
    Sequence [1068,1139]
 

 
2.
 
 
 
               a
             g-c
             c-g
             c-g
             g-c
             a-t
             a-t
             a-t     ct
            t   gggcc  a
     ga    a    !!!!!  a
    t  ctcg     cccgg  c
   a   !!!!    c     tt
   g   gagc     t
    gga    g     g
            t-aag
            t-a
            a-t
            g-c
            a-t
           c   a
           t   g
            gaa
 
 
 
    tRNA-Phe(gaa)
    73 bases, %GC = 53.4
    Sequence c[1191,1263]
 

 
3.
 
 
                c
               a
             g-c
             c a
             c-g
             g-c
             a-t
             a-t
             a-t     ct
            t   gggcc  a
     ga    a    !!!!   a
    t  ctcg     cccga  c
   a   !!!!    c     tt
   g   gagc     t
    gga    g     g
            t-aag
            t-a
            a-t
            g-c
            a-t
           c   a
           t   g
            gaa
 
 
 
    tRNA-Phe(gaa)
    74 bases, %GC = 51.4
    Sequence [16721,16794]
 

 
4.
 
 
                c
               g
             c c
             g+t
             c-g
             t-a
             c-g
             t-a
             a-t     ta
            t   gtccc  a
     aa    g    ++ !!  a
    c  tgtg     tgcgg  c
    g   !!!     t    tt
    c  ccac     a
     ta    g    a
            t-aa
            g-c
            g-c
            g-c
            c-g
           c   a
           t   g
            acg
 
 
 
    tRNA-Arg(acg)
    72 bases, %GC = 55.6
    Sequence c[16846,16917]
 

 
5.
 
 
 
               a
             g-c
             g.g
             c-g
             t.t
             g-c
             t+g
             t-a     ta
            t   caccc  a
    tgag   g    !!!!!  g
   c    cct     gtggg  g
   g    !!!     c    tt
   g    gga      g
    ttaa       g-c
            g+t c-g
            a-t  a-t
            c-g   c-g
            a-t   a   a
            g-c     ct
            a-t
           c   a
           t   g
            taa
 
 
    tRNA-Leu(taa)
    84 bases, %GC = 53.6
    Sequence [23137,23220]
 

 
6.
 
 
                c
               g
             c c
             g+t
             c-g
             t-a
             c-g
             t-a
             a-t     ta
            t   gtccc  a
     aa    g    ++!!!  a
    c  tgtg     tgggg  c
    g   !!!     t    tt
    c  ccac     a
     ta    g    a
            t-aa
            g-c
            g-c
            g-c
            c-g
           c   a
           t   g
            acg
 
 
 
    tRNA-Arg(acg)
    72 bases, %GC = 55.6
    Sequence [45965,46036]
 

 
7.
 
 
                c
               a
             g-c
             c-g
             c-g
             g-c
             a-t
             a-t
             a-t     ct
            t   gggcc  a
     ga    a    !!!!!  a
    t  ctcg     cccgg  a
   a   !!!!    c     tt
   g   gagc     t
    gga    g     g
            t-aag
            t-a
            a-t
            g-c
            a-t
           c   a
           t   g
            gaa
 
 
 
    tRNA-Phe(gaa)
    74 bases, %GC = 52.7
    Sequence c[46088,46161]
 

 
8.
 
 
 
               a
             g-c
             c-g
             c-g
             g-c
             a-t
             a-t
             a-t     ct
            t   gggcc  a
     ga    a    !!!!!  a
    t  ctcg     cccgg  c
   a   !!!!    c     tt
   g   gagc     t
    gga    g     g
            t-aag
            t-a
            a-t
            g-c
            a-t
           c   a
           t   g
            gaa
 
 
 
    tRNA-Phe(gaa)
    73 bases, %GC = 53.4
    Sequence [61545,61617]
 

 
9.
 
 
                c
               g
             g-c
             g+t
             c-g
             t-a
             c-g
             t-a
             a-t     ta
            t   gtccc  a
     aa    g    ++!!!  a
    g  tgtg     tgggg  c
    g  +!!!     t    tt
    g  gcac     a
     ta    g    a
            t-aa
            g-c
            g-c
            g-c
            c-g
           c   a
           t   g
            acg
 
 
 
    tRNA-Arg(acg)
    72 bases, %GC = 55.6
    Sequence c[61669,61740]
 

 
10.
 
 
 
               a
             g-c
             c-g
             c-g
             g-c
             a-t
             a-t
             a-t     ct
            t   gggcc  a
     ga    a    !!!!!  a
    t  ctcg     cccgg  c
   a   !!!!    c     tt
   g   gagc     t
    gga    g     g
            t-aag
            t-a
            a-t
            g-c
            a-t
           c   a
           t   g
            gaa
 
 
 
    tRNA-Phe(gaa)
    73 bases, %GC = 53.4
    Sequence [124412,124484]
 

 
11.
 
 
 
               a
             g-c
             g.g
             c-g
             t.t
             g-c
             t+g
             t-a     ta
            t   caccc  a
    tgag   g    !!!!!  g
   c    cct     gtggg  g
   g    !!!     c    tt
   g    gga      g
    ttaa       g-c
            g+t c-g
            a-t  a-t
            c-g   c-g
            a-t   a   a
            g-c     ct
            a-t
           c   a
           t   g
            taa
 
 
    tRNA-Leu(taa)
    84 bases, %GC = 53.6
    Sequence [133163,133246]
 

 
12.
 
 
                c
               a
             g-c
             c-g
             c-g
             g-c
             a-t
             a-t
             a-t     ct
            t   gggcc  a
     ga    a    !!!!!  a
    t  ctcg     cccgg  a
   a   !!!!    c     tt
   g   gagc     t
    gga    g     g
            t-aag
            t-a
            a-t
            g-c
            a-t
           c   a
           t   g
            gaa
 
 
 
    tRNA-Phe(gaa)
    74 bases, %GC = 52.7
    Sequence [150440,150513]
 

 
13.
 
 
                c
               g
             c c
             g+t
             c-g
             t-a
             c-g
             t-a
             a-t     ta
            t   gtccc  a
     aa    g    ++ !!  a
    c  tgtg     tgcgg  c
    g   !!!     t    tt
    c  ccac     a
     ta    g    a
            t-aa
            g-c
            g-c
            g-c
            c-g
           c   a
           t   g
            acg
 
 
 
    tRNA-Arg(acg)
    72 bases, %GC = 55.6
    Sequence c[150565,150636]
 

 
14.
 
 
                c
               a
             g-c
             g+t
             c-g
             t-a
             c-g
             t-a
             a-t     ta
            t   gtccc  a
     aa    g    ++!!!  a
    g  tgtg     tgggg  c
    g  +!!!     t    tt
    g  gcac     a
     ta    g    a
            t-aa
            g-c
            g-c
            g-c
            c-g
           c   a
           t   g
            acg
 
 
 
    tRNA-Arg(acg)
    72 bases, %GC = 54.2
    Sequence [165932,166003]
 


tRNA anticodon frequency
AAA Phe       AGA Ser       ATA Tyr       ACA Cys       
GAA Phe  6    GGA Ser       GTA Tyr       GCA Cys       
TAA Leu  2    TGA Ser       TTA Stop      TCA SeC       
CAA Leu       CGA Ser       CTA Pyl       CCA Trp       

AAG Leu       AGG Pro       ATG His       ACG Arg  6    
GAG Leu       GGG Pro       GTG His       GCG Arg       
TAG Leu       TGG Pro       TTG Gln       TCG Arg       
CAG Leu       CGG Pro       CTG Gln       CCG Arg       

AAT Ile       AGT Thr       ATT Asn       ACT Ser       
GAT Ile       GGT Thr       GTT Asn       GCT Ser       
TAT Ile       TGT Thr       TTT Lys       TCT Arg       
CAT Met       CGT Thr       CTT Lys       CCT Arg       

AAC Val       AGC Ala       ATC Asp       ACC Gly       
GAC Val       GGC Ala       GTC Asp       GCC Gly       
TAC Val       TGC Ala       TTC Glu       TCC Gly       
CAC Val       CGC Ala       CTC Glu       CCC Gly       

tRNA codon frequency
TTT Phe       TCT Ser       TAT Tyr       TGT Cys       
TTC Phe  6    TCC Ser       TAC Tyr       TGC Cys       
TTA Leu  2    TCA Ser       TAA Stop      TGA SeC       
TTG Leu       TCG Ser       TAG Pyl       TGG Trp       

CTT Leu       CCT Pro       CAT His       CGT Arg  6    
CTC Leu       CCC Pro       CAC His       CGC Arg       
CTA Leu       CCA Pro       CAA Gln       CGA Arg       
CTG Leu       CCG Pro       CAG Gln       CGG Arg       

ATT Ile       ACT Thr       AAT Asn       AGT Ser       
ATC Ile       ACC Thr       AAC Asn       AGC Ser       
ATA Ile       ACA Thr       AAA Lys       AGA Arg       
ATG Met       ACG Thr       AAG Lys       AGG Arg       

GTT Val       GCT Ala       GAT Asp       GGT Gly       
GTC Val       GCC Ala       GAC Asp       GGC Gly       
GTA Val       GCA Ala       GAA Glu       GGA Gly       
GTG Val       GCG Ala       GAG Glu       GGG Gly       

Number of tRNA genes = 14
tRNA GC range = 51.4% to 55.6%
Number of tmRNA genes = 0


000850F LN:i:182207 RC:i:181 XC:f:0.926027
182207 nucleotides in sequence
Mean G+C content = 26.5%

Nothing found in 000850F LN:i:182207 RC:i:181 XC:f:0.926027


000851F LN:i:167792 RC:i:326 XC:f:1.000000
167792 nucleotides in sequence
Mean G+C content = 24.0%

Nothing found in 000851F LN:i:167792 RC:i:326 XC:f:1.000000


000852F LN:i:167459 RC:i:295 XC:f:0.940476
167459 nucleotides in sequence
Mean G+C content = 21.4%

Nothing found in 000852F LN:i:167459 RC:i:295 XC:f:0.940476


000853F LN:i:168622 RC:i:353 XC:f:0.988235
168622 nucleotides in sequence
Mean G+C content = 25.2%
 
1.
 
 
 
               a
             g-c
             t-a
             c-g
             g-c
             g-c
             t-a
             g-c     tg
            t   gtctc  a
    gga    a    !+!!!  a
   t   tctg     cggag  c
   g   +!+!     c    tt
   g   gggc     a
    tta    a    a
            c-ga
            g-c
            a-t
            c-g
            g-c
           t   c
           t   g
            gtg
 
 
 
    tRNA-His(gtg)
    73 bases, %GC = 57.5
    Sequence c[135881,135953]
 

 
2.
 
 
 
               a
             g-c
             t-a
             c-g
             g-c
             g-c
             t-a
             g-c     tg
            t   gtctc  a
    gga    a    !+!!!  a
   t   tctg     cggag  c
   g   +!+!     c    tt
   g   gggc     a
    tta    a    a
            c-ga
            g-c
            a-t
            c-g
            g-c
           t   c
           t   g
            gtg
 
 
 
    tRNA-His(gtg)
    73 bases, %GC = 57.5
    Sequence c[138000,138072]
 

 
3.
 
 
 
               a
             g-c
             t-a
             c-g
             g-c
             g-c
             t-a
             g-c     tg
            t   gtctc  a
    gga    a    !+!!!  a
   t   tctg     cggag  c
   g   +!+!     c    tt
   g   gggc     a
    tta    a    a
            c-ga
            g-c
            a-t
            c-g
            g-c
           t   c
           t   g
            gtg
 
 
 
    tRNA-His(gtg)
    73 bases, %GC = 57.5
    Sequence c[140119,140191]
 

 
4.
 
 
 
               a
             g-c
             t-a
             c-g
             g-c
             g-c
             t-a
             g-c     tg
            t   gtctc  a
    gga    a    !+!!!  a
   t   tctg     cggag  c
   g   +!+!     c    tt
   g   gggc     a
    tta    a    a
            c-ga
            g-c
            a-t
            c-g
            g-c
           t   c
           t   g
            gtg
 
 
 
    tRNA-His(gtg)
    73 bases, %GC = 57.5
    Sequence c[142238,142310]
 

 
5.
 
 
 
               a
             g-c
             t-a
             c-g
             g-c
             g-c
             t-a
             g-c     tg
            t   gtctc  a
    gga    a    !+!!!  a
   t   tctg     cggag  c
   g   +!+!     c    tt
   g   gggc     a
    tta    a    a
            c-ga
            g-c
            a-t
            c-g
            g-c
           t   c
           t   g
            gtg
 
 
 
    tRNA-His(gtg)
    73 bases, %GC = 57.5
    Sequence c[144357,144429]
 

 
6.
 
 
 
               a
             g-c
             t-a
             c-g
             g-c
             g-c
             t-a
             g-c     tg
            t   gtctc  a
    gga    a    !+!!!  a
   t   tctg     cggag  c
   g   +!+!     c    tt
   g   gggc     a
    tta    a    a
            c-ga
            g-c
            a-t
            c-g
            g-c
           t   c
           t   g
            gtg
 
 
 
    tRNA-His(gtg)
    73 bases, %GC = 57.5
    Sequence c[146476,146548]
 

 
7.
 
 
 
               a
             g-c
             t-a
             c-g
             g-c
             g-c
             t-a
             g-c     tg
            t   gtctc  a
    gga    a    !+!!!  a
   t   tctg     cggag  c
   g   +!+!     c    tt
   g   gggc     a
    tta    a    a
            c-ga
            g-c
            a-t
            c-g
            g-c
           t   c
           t   g
            gtg
 
 
 
    tRNA-His(gtg)
    73 bases, %GC = 57.5
    Sequence c[148595,148667]
 

 
8.
 
 
 
               a
             g-c
             t-a
             c-g
             g-c
             g-c
             t-a
             g-c     tg
            t   gtctc  a
    gga    a    !+!!!  a
   t   tctg     cggag  c
   g   +!+!     c    tt
   g   gggc     a
    tta    a    a
            c-ga
            g-c
            a-t
            c-g
            g-c
           t   c
           t   g
            gtg
 
 
 
    tRNA-His(gtg)
    73 bases, %GC = 57.5
    Sequence c[150714,150786]
 

 
9.
 
 
 
               a
             g-c
             t-a
             c-g
             g-c
             g-c
             t-a
             g-c     tg
            t   gtctc  a
    gga    a    !+!!!  a
   t   tctg     cggag  c
   g   +!+!     c    tt
   g   gggc     a
    tta    a    a
            c-ga
            g-c
            a-t
            c-g
            g-c
           t   c
           t   g
            gtg
 
 
 
    tRNA-His(gtg)
    73 bases, %GC = 57.5
    Sequence c[152833,152905]
 

 
10.
 
 
 
               a
             g-c
             t-a
             c-g
             g-c
             g-c
             t-a
             g-c     tg
            t   gtctc  a
    gga    a    !+!!!  a
   t   tctg     cggag  c
   g   +!+!     c    tt
   g   gggc     a
    tta    a    a
            c-ga
            g-c
            a-t
            c-g
            g-c
           t   c
           t   g
            gtg
 
 
 
    tRNA-His(gtg)
    73 bases, %GC = 57.5
    Sequence c[154952,155024]
 

 
11.
 
 
 
               a
             g-c
             t-a
             c-g
             g-c
             g-c
             t-a
             g-c     tg
            t   gtctc  a
    gga    a    !+!!!  a
   t   tctg     cggag  c
   g   +!+!     c    tt
   g   gggc     a
    tta    a    a
            c-ga
            g-c
            a-t
            c-g
            g-c
           t   c
           t   g
            gtg
 
 
 
    tRNA-His(gtg)
    73 bases, %GC = 57.5
    Sequence c[157067,157139]
 

 
12.
 
 
 
               a
             g-c
             t-a
             c-g
             g-c
             g-c
             t-a
             g-c     tg
            t   gtctc  a
    gga    a    !+!!!  a
   t   tctg     cggag  c
   g   +!+!     c    tt
   g   gggc     a
    tta    a    a
            c-ga
            g-c
            a-t
            c-g
            g-c
           t   c
           t   g
            gtg
 
 
 
    tRNA-His(gtg)
    73 bases, %GC = 57.5
    Sequence c[159186,159258]
 

 
13.
 
 
 
               a
             g-c
             t-a
             c-g
             g-c
             g-c
             t-a
             g-c     tg
            t   gtctc  a
    gga    a    !+!!!  a
   t   tctg     cggag  c
   g   +!+!     c    tt
   g   gggc     a
    tta    a    a
            c-ga
            g-c
            a-t
            c-g
            g-c
           t   c
           t   g
            gtg
 
 
 
    tRNA-His(gtg)
    73 bases, %GC = 57.5
    Sequence c[161296,161368]
 

 
14.
 
 
 
               a
             g-c
             t-a
             c-g
             g-c
             g-c
             t-a
             g-c     tg
            t   gtctc  a
    gga    a    !+!!!  a
   t   tctg     cggag  c
   g   +!+!     c    tt
   g   gggc     a
    tta    a    a
            c-ga
            g-c
            a-t
            c-g
            g-c
           t   c
           t   g
            gtg
 
 
 
    tRNA-His(gtg)
    73 bases, %GC = 57.5
    Sequence c[163409,163481]
 

 
15.
 
 
 
               a
             g-c
             t-a
             c-g
             g-c
             g-c
             t-a
             g-c     tg
            t   gtctc  a
    gga    a    !+!!!  a
   t   tctg     cggag  c
   g   +!+!     c    tt
   g   gggc     a
    tta    a    a
            c-ga
            g-c
            a-t
            c-g
            g-c
           t   c
           t   g
            gtg
 
 
 
    tRNA-His(gtg)
    73 bases, %GC = 57.5
    Sequence c[165536,165608]
 


tRNA anticodon frequency
AAA Phe       AGA Ser       ATA Tyr       ACA Cys       
GAA Phe       GGA Ser       GTA Tyr       GCA Cys       
TAA Leu       TGA Ser       TTA Stop      TCA SeC       
CAA Leu       CGA Ser       CTA Pyl       CCA Trp       

AAG Leu       AGG Pro       ATG His       ACG Arg       
GAG Leu       GGG Pro       GTG His  15   GCG Arg       
TAG Leu       TGG Pro       TTG Gln       TCG Arg       
CAG Leu       CGG Pro       CTG Gln       CCG Arg       

AAT Ile       AGT Thr       ATT Asn       ACT Ser       
GAT Ile       GGT Thr       GTT Asn       GCT Ser       
TAT Ile       TGT Thr       TTT Lys       TCT Arg       
CAT Met       CGT Thr       CTT Lys       CCT Arg       

AAC Val       AGC Ala       ATC Asp       ACC Gly       
GAC Val       GGC Ala       GTC Asp       GCC Gly       
TAC Val       TGC Ala       TTC Glu       TCC Gly       
CAC Val       CGC Ala       CTC Glu       CCC Gly       

tRNA codon frequency
TTT Phe       TCT Ser       TAT Tyr       TGT Cys       
TTC Phe       TCC Ser       TAC Tyr       TGC Cys       
TTA Leu       TCA Ser       TAA Stop      TGA SeC       
TTG Leu       TCG Ser       TAG Pyl       TGG Trp       

CTT Leu       CCT Pro       CAT His       CGT Arg       
CTC Leu       CCC Pro       CAC His  15   CGC Arg       
CTA Leu       CCA Pro       CAA Gln       CGA Arg       
CTG Leu       CCG Pro       CAG Gln       CGG Arg       

ATT Ile       ACT Thr       AAT Asn       AGT Ser       
ATC Ile       ACC Thr       AAC Asn       AGC Ser       
ATA Ile       ACA Thr       AAA Lys       AGA Arg       
ATG Met       ACG Thr       AAG Lys       AGG Arg       

GTT Val       GCT Ala       GAT Asp       GGT Gly       
GTC Val       GCC Ala       GAC Asp       GGC Gly       
GTA Val       GCA Ala       GAA Glu       GGA Gly       
GTG Val       GCG Ala       GAG Glu       GGG Gly       

Number of tRNA genes = 15
tRNA GC range = 57.5% to 57.5%
Number of tmRNA genes = 0


000854F LN:i:154359 RC:i:237 XC:f:1.000000
154359 nucleotides in sequence
Mean G+C content = 22.7%

Nothing found in 000854F LN:i:154359 RC:i:237 XC:f:1.000000


000855F LN:i:169065 RC:i:79 XC:f:0.651917
169065 nucleotides in sequence
Mean G+C content = 44.5%

Nothing found in 000855F LN:i:169065 RC:i:79 XC:f:0.651917


000856F LN:i:169823 RC:i:371 XC:f:0.985294
169823 nucleotides in sequence
Mean G+C content = 23.6%
 
1.
 
 
 
               a
             t-a
             c-g
             c-g
             a-t
             c-g
             a-t
             t-a     tg
            t   ggccc  a
    cga    a    !!!!!  g
   a   tctg     ccggg  t
   g   +!!+     c    tt
   g   ggat     a
    tta    a    g
            t-aa
            t-a
            t+g
            g-c
            g-c
           c   c
           t   a
            ttc
 
 
 
    tRNA-Glu(ttc)
    73 bases, %GC = 49.3
    Sequence [134308,134380]
 


Number of tmRNA genes = 0


000857F LN:i:167949 RC:i:234 XC:f:0.928783
167949 nucleotides in sequence
Mean G+C content = 43.5%

Nothing found in 000857F LN:i:167949 RC:i:234 XC:f:0.928783


000858F LN:i:164977 RC:i:161 XC:f:1.000000
164977 nucleotides in sequence
Mean G+C content = 43.0%

Nothing found in 000858F LN:i:164977 RC:i:161 XC:f:1.000000


000859F LN:i:170275 RC:i:184 XC:f:0.894428
170275 nucleotides in sequence
Mean G+C content = 23.1%
 
1.
 
 
 
               a
             g-c
             c-g
             c-g
             g-c
             a-t
             a-t
             a-t     ct
            t   gggcc  a
     ga    a    !!!!!  a
    t  ctcg     cccgg  c
   t   !!!!    c     tt
   g   gagc     t
    gga    g     g
            t-aag
            t-a
            a-t
            g-c
            a-t
           c   a
           t   g
            gaa
 
 
 
    tRNA-Phe(gaa)
    73 bases, %GC = 53.4
    Sequence c[61428,61500]
 


Number of tmRNA genes = 0


000860F LN:i:180851 RC:i:179 XC:f:0.933148
180851 nucleotides in sequence
Mean G+C content = 26.8%

Nothing found in 000860F LN:i:180851 RC:i:179 XC:f:0.933148


000861F LN:i:176309 RC:i:206 XC:f:0.892655
176309 nucleotides in sequence
Mean G+C content = 23.3%

Nothing found in 000861F LN:i:176309 RC:i:206 XC:f:0.892655


000862F LN:i:174293 RC:i:190 XC:f:0.900000
174293 nucleotides in sequence
Mean G+C content = 24.9%
 
1.
 
 
 
               a
             g+t
             c-g
             a-t
             g-c
             a-t
             c-g
             a-t     ct
            t   cgccc  a
     ga    g    !!!!!  g
    t  tctg     gcggg  c
   g   :!!!    c     tt
   g   tgac     t
    cta    g     g
            a-tag
            c-g
            t-a
            g-c
            c-g
           t   c
           t   a
            cac
 
 
 
    tRNA-Val(cac)
    73 bases, %GC = 57.5
    Sequence [19652,19724]
 

 
2.
 
 
 
               a
             g-c
             g-c
             g+t
             g-c
             a-t
             t.t
             c-g     at
            t   aaccc  a
     aa    a    !!!!!  g
    a  ctcg     ttggg  c
   t   !!!!    a     at
   g   gagc     c
    gta    g     g
            c-gag
            t-a
            c-g
            g-c
            c-g
           t   t
           t   a
            agc
 
 
 
    tRNA-Ala(agc)
    73 bases, %GC = 53.4
    Sequence [22894,22966]
 

 
3.
 
 
 
               a
             g-c
             c-g
             g-c
             g-c
             t-a
             t-a
             t-a     ct
            t   cactc  a
     ga    a    !!!!!  g
    t  cgcg     gtgag  c
   c   !!!!    c     tt
   g   gcgc     t
    gta    g     g
            t-aag
            c-g
            a-t
            g-c
            t.t
           c   a
           t   a
            cat
 
 
 
    tRNA-Met(cat)
    73 bases, %GC = 53.4
    Sequence [25138,25210]
 

 
4.
 
 
 
               a
             g-c
             c-g
             c-g
             g-c
             a-t
             a-t
             a-t     ct
            t   gggcc  a
     ga    a    !!!!!  a
    t  ctcg     cccgg  c
   t   !!!!    c     tt
   g   gagc     t
    gga    g     g
            t-aag
            t-a
            a-t
            g-c
            a-t
           c   a
           t   g
            gaa
 
 
 
    tRNA-Phe(gaa)
    73 bases, %GC = 53.4
    Sequence [157344,157416]
 

 
5.
 
 
 
               a
             g-c
             c-g
             c-g
             g-c
             a-t
             a-t
             a-t     ct
            t   gggcc  a
     ga    a    !!!!!  a
    t  ctcg     cccgg  c
   t   !!!!    c     tt
   g   gagc     t
    gga    g     g
            t-aag
            t-a
            a-t
            g-c
            g+t
           c   a
           t   g
            gaa
 
 
 
    tRNA-Phe(gaa)
    73 bases, %GC = 54.8
    Sequence [162478,162550]
 


tRNA anticodon frequency
AAA Phe       AGA Ser       ATA Tyr       ACA Cys       
GAA Phe  2    GGA Ser       GTA Tyr       GCA Cys       
TAA Leu       TGA Ser       TTA Stop      TCA SeC       
CAA Leu       CGA Ser       CTA Pyl       CCA Trp       

AAG Leu       AGG Pro       ATG His       ACG Arg       
GAG Leu       GGG Pro       GTG His       GCG Arg       
TAG Leu       TGG Pro       TTG Gln       TCG Arg       
CAG Leu       CGG Pro       CTG Gln       CCG Arg       

AAT Ile       AGT Thr       ATT Asn       ACT Ser       
GAT Ile       GGT Thr       GTT Asn       GCT Ser       
TAT Ile       TGT Thr       TTT Lys       TCT Arg       
CAT Met  1    CGT Thr       CTT Lys       CCT Arg       

AAC Val       AGC Ala  1    ATC Asp       ACC Gly       
GAC Val       GGC Ala       GTC Asp       GCC Gly       
TAC Val       TGC Ala       TTC Glu       TCC Gly       
CAC Val  1    CGC Ala       CTC Glu       CCC Gly       

tRNA codon frequency
TTT Phe       TCT Ser       TAT Tyr       TGT Cys       
TTC Phe  2    TCC Ser       TAC Tyr       TGC Cys       
TTA Leu       TCA Ser       TAA Stop      TGA SeC       
TTG Leu       TCG Ser       TAG Pyl       TGG Trp       

CTT Leu       CCT Pro       CAT His       CGT Arg       
CTC Leu       CCC Pro       CAC His       CGC Arg       
CTA Leu       CCA Pro       CAA Gln       CGA Arg       
CTG Leu       CCG Pro       CAG Gln       CGG Arg       

ATT Ile       ACT Thr       AAT Asn       AGT Ser       
ATC Ile       ACC Thr       AAC Asn       AGC Ser       
ATA Ile       ACA Thr       AAA Lys       AGA Arg       
ATG Met  1    ACG Thr       AAG Lys       AGG Arg       

GTT Val       GCT Ala  1    GAT Asp       GGT Gly       
GTC Val       GCC Ala       GAC Asp       GGC Gly       
GTA Val       GCA Ala       GAA Glu       GGA Gly       
GTG Val  1    GCG Ala       GAG Glu       GGG Gly       

Number of tRNA genes = 5
tRNA GC range = 53.4% to 57.5%
Number of tmRNA genes = 0


000863F LN:i:164127 RC:i:391 XC:f:0.996960
164127 nucleotides in sequence
Mean G+C content = 24.4%
 
1.
 
 
 
               g
             a c
             c-g
             c-g
             c-g
             g+t
             g+t
             c-g     cg
            t   caccc  a
     ga    a    !!!!!  g
    t  ctcg     gtggg  c
   c   !!!!     c    tt
   g   gagc     t
    gta         g
            g+tg
            t+g
            c-g
            a-t
            g-c
            a-t
           c   a
           t   a
            ctt
 
 
    tRNA-Lys(ctt)
    73 bases, %GC = 61.6
    Sequence [68191,68263]
 

 
2.
 
 
                c
               a
             t-a
             c-g
             c-g
             c c
             c a
             t.t
             t-a     cg
            t   ggccc  a
     ga    a    !:!!!  a
    t  tctg     cgggg  c
   g   +!!+     t    tt
   c   ggat     a
    tta    a    g
            t-aa
            t-a
            c-g
            g-c
            g-c
           c   c
           t   a
            ctc
 
 
 
    tRNA-Glu(ctc)
    73 bases, %GC = 53.4
    Sequence c[68301,68373]
 

 
3.
 
 
                c
               a
             t-a
             c-g
             c-g
             c c
             c-g
             t.t
             t-a     cg
            t   ggccc  a
     ga    a    !:!!!  a
    t  tctg     cgggg  c
   g   +!!+     t    tt
   c   ggat     a
    tta    a    g
            t-aa
            t-a
            c-g
            g-c
            g-c
           c   c
           t   a
            ctc
 
 
 
    tRNA-Glu(ctc)
    73 bases, %GC = 54.8
    Sequence [89558,89630]
 

 
4.
 
 
 
               g
             a c
             c-g
             c-g
             c-g
             g+t
             g+t
             c-g     cg
            t   caccc  a
     ga    a    !!!!!  g
    t  ctcg     gtggg  c
   c   !!!!     c    tt
   g   gagc     t
    gta         g
            g+tg
            t+g
            c-g
            a-t
            g-c
            a-t
           t   a
           t   a
            ttt
 
 
    tRNA-Lys(ttt)
    73 bases, %GC = 58.9
    Sequence c[89668,89740]
 

 
5.
 
 
                c
               g
             a-t
             g-c
             c-g
             c-g
             t-a
             t-a
             g-c     ta
            t   caccc  a
     aa    g    !!!!!  g
    c  cgcg     gtggg  c
   g   !!!+    t     tt
   g   gcgt     t
    tta    a     g
            t-agg
            c-g
            a-t
            g-c
            c-g
           c   a
           t   a
            tct
 
 
 
    tRNA-Arg(tct)
    74 bases, %GC = 56.8
    Sequence [102401,102474]
 


tRNA anticodon frequency
AAA Phe       AGA Ser       ATA Tyr       ACA Cys       
GAA Phe       GGA Ser       GTA Tyr       GCA Cys       
TAA Leu       TGA Ser       TTA Stop      TCA SeC       
CAA Leu       CGA Ser       CTA Pyl       CCA Trp       

AAG Leu       AGG Pro       ATG His       ACG Arg       
GAG Leu       GGG Pro       GTG His       GCG Arg       
TAG Leu       TGG Pro       TTG Gln       TCG Arg       
CAG Leu       CGG Pro       CTG Gln       CCG Arg       

AAT Ile       AGT Thr       ATT Asn       ACT Ser       
GAT Ile       GGT Thr       GTT Asn       GCT Ser       
TAT Ile       TGT Thr       TTT Lys  1    TCT Arg  1    
CAT Met       CGT Thr       CTT Lys  1    CCT Arg       

AAC Val       AGC Ala       ATC Asp       ACC Gly       
GAC Val       GGC Ala       GTC Asp       GCC Gly       
TAC Val       TGC Ala       TTC Glu       TCC Gly       
CAC Val       CGC Ala       CTC Glu  2    CCC Gly       

tRNA codon frequency
TTT Phe       TCT Ser       TAT Tyr       TGT Cys       
TTC Phe       TCC Ser       TAC Tyr       TGC Cys       
TTA Leu       TCA Ser       TAA Stop      TGA SeC       
TTG Leu       TCG Ser       TAG Pyl       TGG Trp       

CTT Leu       CCT Pro       CAT His       CGT Arg       
CTC Leu       CCC Pro       CAC His       CGC Arg       
CTA Leu       CCA Pro       CAA Gln       CGA Arg       
CTG Leu       CCG Pro       CAG Gln       CGG Arg       

ATT Ile       ACT Thr       AAT Asn       AGT Ser       
ATC Ile       ACC Thr       AAC Asn       AGC Ser       
ATA Ile       ACA Thr       AAA Lys  1    AGA Arg  1    
ATG Met       ACG Thr       AAG Lys  1    AGG Arg       

GTT Val       GCT Ala       GAT Asp       GGT Gly       
GTC Val       GCC Ala       GAC Asp       GGC Gly       
GTA Val       GCA Ala       GAA Glu       GGA Gly       
GTG Val       GCG Ala       GAG Glu  2    GGG Gly       

Number of tRNA genes = 5
tRNA GC range = 53.4% to 61.6%
Number of tmRNA genes = 0


000864F LN:i:164479 RC:i:141 XC:f:0.993939
164479 nucleotides in sequence
Mean G+C content = 44.9%

Nothing found in 000864F LN:i:164479 RC:i:141 XC:f:0.993939


000865F LN:i:152456 RC:i:192 XC:f:0.986928
152456 nucleotides in sequence
Mean G+C content = 22.5%

Nothing found in 000865F LN:i:152456 RC:i:192 XC:f:0.986928


000866F LN:i:172749 RC:i:196 XC:f:0.965318
172749 nucleotides in sequence
Mean G+C content = 24.4%
 
1.
 
 
 
               c
             t-a
             c-g
             t-a
             t.t
             t-a
             t-a
            at+g     tt
            t   tatcg  a
    taat   g    +:+ :  c
   g    agg     gggag  c
   g    !!+    a     tt
   g    tct     t
    gata         c
            g-ctg
            t+g
            t-a
            g-c
            t-a
            g-c
           c   g
           t   g
            cca
 
 
    tRNA-Trp(cca)
    76 bases, %GC = 44.7
    Sequence [51250,51325]
 


Number of tmRNA genes = 0


000867F LN:i:163290 RC:i:609 XC:f:1.000000
163290 nucleotides in sequence
Mean G+C content = 32.3%
 
1.
 
 
 
               a
             t-a
             c-g
             c c
             a-t
             c-g
             a-t
             t-a     tg
            t   ggccc  a
    cga    a    !!!!!  g
   a   tctg     ccggg  c
   g   +!!+     c    tt
   g   ggat     a
    tta    a    g
            t-aa
            t-a
            c-g
            g-c
            g-c
           c   c
           t   a
            ttc
 
 
 
    tRNA-Glu(ttc)
    73 bases, %GC = 52.1
    Sequence c[56508,56580]
 


Number of tmRNA genes = 0


000868F LN:i:151636 RC:i:332 XC:f:0.894737
151636 nucleotides in sequence
Mean G+C content = 24.2%

Nothing found in 000868F LN:i:151636 RC:i:332 XC:f:0.894737


000869F LN:i:163974 RC:i:391 XC:f:1.000000
163974 nucleotides in sequence
Mean G+C content = 22.2%

Nothing found in 000869F LN:i:163974 RC:i:391 XC:f:1.000000


000870F LN:i:181067 RC:i:752 XC:f:0.991736
181067 nucleotides in sequence
Mean G+C content = 21.5%
 
1.
 
 
 
               a
             g+t
             c-g
             a-t
             g-c
             a-t
             c-g
             a-t     ct
            t   cgccc  a
     ga    g    !+!!!  g
    t  tctg     gtggg  c
   g   :!!!    c     tt
   g   tgac     t
    cta    g     g
            a-tag
            c-g
            t-a
            g-c
            c-g
           t   c
           t   a
            tac
 
 
 
    tRNA-Val(tac)
    73 bases, %GC = 54.8
    Sequence [68665,68737]
 

 
2.
 
 
 
               a
             g+t
             c-g
             a-t
             g-c
             a-t
             c-g
             a-t     ct
            t   cgccc  a
     ga    g    !+!!!  g
    t  tctg     gtggg  c
   g   :!!!    c     tt
   g   tgac     t
    cta    g     g
            a-tag
            c-g
            t-a
            g-c
            c-g
           t   c
           t   a
            tac
 
 
 
    tRNA-Val(tac)
    73 bases, %GC = 54.8
    Sequence c[68823,68895]
 

 
3.
 
 
 
               a
             g+t
             c-g
             a-t
             g-c
             a-t
             c-g
             a-t     ct
            t   cgccc  a
     ga    g    !!!!!  g
    t  tctg     gcggg  c
   g   :!!!    c     tt
   g   tgac     t
    cta    g     g
            a-tag
            c-g
            t-a
            g-c
            c-g
           t   c
           t   a
            tac
 
 
 
    tRNA-Val(tac)
    73 bases, %GC = 56.2
    Sequence c[166240,166312]
 

 
4.
 
 
 
               a
             g+t
             c-g
             a-t
             g-c
             a-t
             c-g
             a-t     ct
            t   cgccc  a
     ga    g    !+!!!  g
    t  tctg     gtggg  c
   g   :!!!    c     tt
   g   tgac     t
    cta    g     g
            a-tag
            c-g
            t-a
            g-c
            c-g
           t   c
           t   a
            tac
 
 
 
    tRNA-Val(tac)
    73 bases, %GC = 54.8
    Sequence [179731,179803]
 

 
5.
 
 
 
               a
             g+t
             c-g
             a-t
             g-c
             a-t
             c-g
             a-t     ct
            t   cgccc  a
     ga    g    !+!!!  g
    t  tctg     gtggg  c
   g   :!!!    c     tt
   g   tgac     t
    cta    g     g
            a-tag
            c-g
            t-a
            g-c
            c-g
           t   c
           c   a
            gac
 
 
 
    tRNA-Val(gac)
    73 bases, %GC = 57.5
    Sequence c[179889,179961]
 


tRNA anticodon frequency
AAA Phe       AGA Ser       ATA Tyr       ACA Cys       
GAA Phe       GGA Ser       GTA Tyr       GCA Cys       
TAA Leu       TGA Ser       TTA Stop      TCA SeC       
CAA Leu       CGA Ser       CTA Pyl       CCA Trp       

AAG Leu       AGG Pro       ATG His       ACG Arg       
GAG Leu       GGG Pro       GTG His       GCG Arg       
TAG Leu       TGG Pro       TTG Gln       TCG Arg       
CAG Leu       CGG Pro       CTG Gln       CCG Arg       

AAT Ile       AGT Thr       ATT Asn       ACT Ser       
GAT Ile       GGT Thr       GTT Asn       GCT Ser       
TAT Ile       TGT Thr       TTT Lys       TCT Arg       
CAT Met       CGT Thr       CTT Lys       CCT Arg       

AAC Val       AGC Ala       ATC Asp       ACC Gly       
GAC Val  1    GGC Ala       GTC Asp       GCC Gly       
TAC Val  4    TGC Ala       TTC Glu       TCC Gly       
CAC Val       CGC Ala       CTC Glu       CCC Gly       

tRNA codon frequency
TTT Phe       TCT Ser       TAT Tyr       TGT Cys       
TTC Phe       TCC Ser       TAC Tyr       TGC Cys       
TTA Leu       TCA Ser       TAA Stop      TGA SeC       
TTG Leu       TCG Ser       TAG Pyl       TGG Trp       

CTT Leu       CCT Pro       CAT His       CGT Arg       
CTC Leu       CCC Pro       CAC His       CGC Arg       
CTA Leu       CCA Pro       CAA Gln       CGA Arg       
CTG Leu       CCG Pro       CAG Gln       CGG Arg       

ATT Ile       ACT Thr       AAT Asn       AGT Ser       
ATC Ile       ACC Thr       AAC Asn       AGC Ser       
ATA Ile       ACA Thr       AAA Lys       AGA Arg       
ATG Met       ACG Thr       AAG Lys       AGG Arg       

GTT Val       GCT Ala       GAT Asp       GGT Gly       
GTC Val  1    GCC Ala       GAC Asp       GGC Gly       
GTA Val  4    GCA Ala       GAA Glu       GGA Gly       
GTG Val       GCG Ala       GAG Glu       GGG Gly       

Number of tRNA genes = 5
tRNA GC range = 54.8% to 57.5%
Number of tmRNA genes = 0


000871F LN:i:169539 RC:i:232 XC:f:0.923529
169539 nucleotides in sequence
Mean G+C content = 22.7%
 
1.
 
 
 
               a
             g-c
             c-g
             a-t
             t-a
             g-c
             t+g
             g-c     ta
            t   cactc  a
    cgag   g    !!!!!  a
   g    ccg     gtgag  c
   g    !!!     c    tt
   t    ggc      g
    ccaa       g-c
            g+t g-c
            c-g  g-c
            t-a   a-t
            a-t   g   a
            g-c     aa
            a-t
           c   t
           t   g
            caa
 
 
    tRNA-Leu(caa)
    84 bases, %GC = 56.0
    Sequence [19671,19754]
 

 
2.
 
 
 
               a
             g-c
             c-g
             a-t
             t-a
             g-c
             t+g
             g-c     ta
            t   cactc  a
    cgag   g    !!!!!  a
   g    ccg     gtgag  c
   g    !!!     c    tt
   t    ggc      g
    ccaa       g-c
            g+t g-c
            c-g  g-c
            t-a   a-t
            a-t   g   a
            g-c     aa
            a-t
           c   t
           t   g
            caa
 
 
    tRNA-Leu(caa)
    84 bases, %GC = 56.0
    Sequence c[91091,91174]
 


Number of tRNA genes = 2
tRNA GC range = 56.0% to 56.0%
Number of tmRNA genes = 0


000872F LN:i:163639 RC:i:113 XC:f:1.000000
163639 nucleotides in sequence
Mean G+C content = 44.0%

Nothing found in 000872F LN:i:163639 RC:i:113 XC:f:1.000000


000873F LN:i:164815 RC:i:115 XC:f:1.000000
164815 nucleotides in sequence
Mean G+C content = 26.2%

Nothing found in 000873F LN:i:164815 RC:i:115 XC:f:1.000000


000874F LN:i:163158 RC:i:155 XC:f:1.000000
163158 nucleotides in sequence
Mean G+C content = 42.8%

Nothing found in 000874F LN:i:163158 RC:i:155 XC:f:1.000000


000875F LN:i:165706 RC:i:256 XC:f:1.000000
165706 nucleotides in sequence
Mean G+C content = 22.4%

Nothing found in 000875F LN:i:165706 RC:i:256 XC:f:1.000000


000876F LN:i:169256 RC:i:197 XC:f:0.947059
169256 nucleotides in sequence
Mean G+C content = 23.9%
 
1.
 
 
 
               t
             a-t
             g-c
             c-g
             c-g
             t-a
             c-g
             t+g
             a-t     cg
            t   gcgcc  a
     ga    g    !!+!!  g
    t  ctcg     cgtgg  c
   t   !!!!    c     tt
   g   gagc     t
    gca    a     g
            t-aag
            t-a
            c-g
            g-c
            c-g
           t   a
           t   a
            agt
 
 
    tRNA-Thr(agt)
    75 bases, %GC = 57.3
    Sequence c[2179,2253]
 

 
2.
 
 
 
               t
             a-t
             g-c
             g-c
             a-t
             c-g
             a-t
             a-t
             g-c     tc
            t   caccc  a
     ga    a    !!!!!  g
    t  ctcc     gtggg  c
    a  !!!     c     tt
    g  gagc     t
     ta    a     g
            t+gag
            t-a
            g-c
            g-c
            a-t
           c   a
           t   g
            gca
 
 
    tRNA-Cys(gca)
    74 bases, %GC = 52.7
    Sequence c[2864,2937]
 

 
3.
 
 
 
               t
             a-t
             g-c
             c-g
             c-g
             t-a
             c-g
             t+g
             a-t     cg
            t   gcgcc  a
     ga    g    !!+!!  g
    t  ctcg     cgtgg  c
   t   !!!!    c     tt
   g   gagc     t
    gca    a     g
            t-aag
            t-a
            c-g
            g-c
            c-g
           t   a
           t   a
            agt
 
 
    tRNA-Thr(agt)
    75 bases, %GC = 57.3
    Sequence [13204,13278]
 

 
4.
 
 
 
               t
             a-t
             g-c
             c-g
             c-g
             t-a
             c-g
             t+g
             a-t     cg
            t   gcgcc  a
     ga    g    !!+!!  g
    t  ctcg     cgtgg  c
   t   !! !    c     tt
   g   gacc     t
    gca    a     g
            t-aag
            t-a
            c-g
            g-c
            c-g
           t   a
           t   a
            agt
 
 
    tRNA-Thr(agt)
    75 bases, %GC = 57.3
    Sequence c[46422,46496]
 


tRNA anticodon frequency
AAA Phe       AGA Ser       ATA Tyr       ACA Cys       
GAA Phe       GGA Ser       GTA Tyr       GCA Cys  1    
TAA Leu       TGA Ser       TTA Stop      TCA SeC       
CAA Leu       CGA Ser       CTA Pyl       CCA Trp       

AAG Leu       AGG Pro       ATG His       ACG Arg       
GAG Leu       GGG Pro       GTG His       GCG Arg       
TAG Leu       TGG Pro       TTG Gln       TCG Arg       
CAG Leu       CGG Pro       CTG Gln       CCG Arg       

AAT Ile       AGT Thr  3    ATT Asn       ACT Ser       
GAT Ile       GGT Thr       GTT Asn       GCT Ser       
TAT Ile       TGT Thr       TTT Lys       TCT Arg       
CAT Met       CGT Thr       CTT Lys       CCT Arg       

AAC Val       AGC Ala       ATC Asp       ACC Gly       
GAC Val       GGC Ala       GTC Asp       GCC Gly       
TAC Val       TGC Ala       TTC Glu       TCC Gly       
CAC Val       CGC Ala       CTC Glu       CCC Gly       

tRNA codon frequency
TTT Phe       TCT Ser       TAT Tyr       TGT Cys       
TTC Phe       TCC Ser       TAC Tyr       TGC Cys  1    
TTA Leu       TCA Ser       TAA Stop      TGA SeC       
TTG Leu       TCG Ser       TAG Pyl       TGG Trp       

CTT Leu       CCT Pro       CAT His       CGT Arg       
CTC Leu       CCC Pro       CAC His       CGC Arg       
CTA Leu       CCA Pro       CAA Gln       CGA Arg       
CTG Leu       CCG Pro       CAG Gln       CGG Arg       

ATT Ile       ACT Thr  3    AAT Asn       AGT Ser       
ATC Ile       ACC Thr       AAC Asn       AGC Ser       
ATA Ile       ACA Thr       AAA Lys       AGA Arg       
ATG Met       ACG Thr       AAG Lys       AGG Arg       

GTT Val       GCT Ala       GAT Asp       GGT Gly       
GTC Val       GCC Ala       GAC Asp       GGC Gly       
GTA Val       GCA Ala       GAA Glu       GGA Gly       
GTG Val       GCG Ala       GAG Glu       GGG Gly       

Number of tRNA genes = 4
tRNA GC range = 52.7% to 57.3%
Number of tmRNA genes = 0


000877F LN:i:175455 RC:i:203 XC:f:0.960114
175455 nucleotides in sequence
Mean G+C content = 21.2%
 
1.
 
 
 
               a
             a-t
             g-c
             c-g
             g-c
             g+t
             g-c
             g-c     aa
            t   tcatc  a
     ga    a    +!!!!  g
    t  cgcg     ggtag  c
    g  !!!!    c     at
    g  gcgc     t
     aa    g     g
            c-gag
            t-a
            g-c
            g-c
            g-c
           c   a
           c   a
            cat
 
 
 
    tRNA-Met(cat)
    72 bases, %GC = 61.1
    Sequence c[8928,8999]
 

 
2.
 
 
 
               t
             t-a
             a-t
             g-c
             c-g
             g-c
             g+t
             g-c
             g-c     aa
            t   tcatc  a
     ga    a    +!!!!  g
    t  cgcg     ggtag  c
    g  !!!!    c     at
    g  gcgc     t
     aa    g     g
            c-gag
            t-a
            g-c
            g-c
            g-c
           c   a
           c   a
            cat
 
 
    tRNA-Met(cat)
    74 bases, %GC = 59.5
    Sequence [26992,27065]
 

 
3.
 
 
 
               a
             a-t
             g-c
             c-g
             g-c
             g+t
             g-c
             g-c     aa
            t   tcatc  a
     ga    a    +!!!!  g
    t  cgcg     ggtag  c
    g  !!!!    c     at
    g  gcgc     t
     aa    g     g
            c-gag
            t-a
            g-c
            g-c
            g-c
           c   a
           c   a
            cat
 
 
 
    tRNA-Met(cat)
    72 bases, %GC = 61.1
    Sequence c[45872,45943]
 

 
4.
 
 
 
               a
             a-t
             g-c
             c-g
             g-c
             g+t
             g-c
             g-c     aa
            t   tcatc  a
     ga    a    +!!!!  g
    t  cgcg     ggtag  c
    g  !!!!    c     at
    g  gcgc     t
     aa    g     g
            c-gag
            t-a
            g-c
            g-c
            g-c
           c   a
           c   a
            cat
 
 
 
    tRNA-Met(cat)
    72 bases, %GC = 61.1
    Sequence [88415,88486]
 

 
5.
 
 
 
               a
             a-t
             g-c
             c-g
             g-c
             g+t
             g-c
             g-c     aa
            t   tcatc  a
     ga    a    +!!!!  g
    t  cgcg     ggtag  c
    g  !!!!    c     at
    g  gcgc     t
     aa    g     g
            c-gag
            t-a
            g-c
            g-c
            g-c
           c   a
           c   a
            cat
 
 
 
    tRNA-Met(cat)
    72 bases, %GC = 61.1
    Sequence [105930,106001]
 

 
6.
 
 
 
               a
             a-t
             g-c
             c-g
             g-c
             g+t
             g-c
             g-c     aa
            t   tcatc  a
     ga    a    +!!!!  g
    t  cgcg     ggtag  c
    g  !!!!    c     at
    g  gcgc     t
     aa    g     g
            c-gag
            t-a
            g-c
            g-c
            g-c
           c   a
           c   a
            cat
 
 
 
    tRNA-Met(cat)
    72 bases, %GC = 61.1
    Sequence [123435,123506]
 

 
7.
 
 
 
               a
             a-t
             g-c
             c-g
             g-c
             g+t
             g-c
             g-c     aa
            t   tcatc  a
     ga    a    +!!!!  g
    t  cgcg     ggtag  c
    g  !!!!    c     at
    g  gcgc     t
     aa    g     g
            c-gag
            t-a
            g-c
            g-c
            g-c
           c   a
           c   a
            cat
 
 
 
    tRNA-Met(cat)
    72 bases, %GC = 61.1
    Sequence [140954,141025]
 

 
8.
 
 
 
               a
             a-t
             g-c
             c-g
             g-c
             g+t
             g-c
             g-c     aa
            t   tcatc  a
     ga    a    +!!!!  g
    t  cgcg     ggtag  c
    g  !!!!    c     at
    g  gcgc     t
     aa    g     g
            c-gag
            t-a
            g-c
            g-c
            g-c
           c   a
           c   a
            cat
 
 
 
    tRNA-Met(cat)
    72 bases, %GC = 61.1
    Sequence [158464,158535]
 


tRNA anticodon frequency
AAA Phe       AGA Ser       ATA Tyr       ACA Cys       
GAA Phe       GGA Ser       GTA Tyr       GCA Cys       
TAA Leu       TGA Ser       TTA Stop      TCA SeC       
CAA Leu       CGA Ser       CTA Pyl       CCA Trp       

AAG Leu       AGG Pro       ATG His       ACG Arg       
GAG Leu       GGG Pro       GTG His       GCG Arg       
TAG Leu       TGG Pro       TTG Gln       TCG Arg       
CAG Leu       CGG Pro       CTG Gln       CCG Arg       

AAT Ile       AGT Thr       ATT Asn       ACT Ser       
GAT Ile       GGT Thr       GTT Asn       GCT Ser       
TAT Ile       TGT Thr       TTT Lys       TCT Arg       
CAT Met  8    CGT Thr       CTT Lys       CCT Arg       

AAC Val       AGC Ala       ATC Asp       ACC Gly       
GAC Val       GGC Ala       GTC Asp       GCC Gly       
TAC Val       TGC Ala       TTC Glu       TCC Gly       
CAC Val       CGC Ala       CTC Glu       CCC Gly       

tRNA codon frequency
TTT Phe       TCT Ser       TAT Tyr       TGT Cys       
TTC Phe       TCC Ser       TAC Tyr       TGC Cys       
TTA Leu       TCA Ser       TAA Stop      TGA SeC       
TTG Leu       TCG Ser       TAG Pyl       TGG Trp       

CTT Leu       CCT Pro       CAT His       CGT Arg       
CTC Leu       CCC Pro       CAC His       CGC Arg       
CTA Leu       CCA Pro       CAA Gln       CGA Arg       
CTG Leu       CCG Pro       CAG Gln       CGG Arg       

ATT Ile       ACT Thr       AAT Asn       AGT Ser       
ATC Ile       ACC Thr       AAC Asn       AGC Ser       
ATA Ile       ACA Thr       AAA Lys       AGA Arg       
ATG Met  8    ACG Thr       AAG Lys       AGG Arg       

GTT Val       GCT Ala       GAT Asp       GGT Gly       
GTC Val       GCC Ala       GAC Asp       GGC Gly       
GTA Val       GCA Ala       GAA Glu       GGA Gly       
GTG Val       GCG Ala       GAG Glu       GGG Gly       

Number of tRNA genes = 8
tRNA GC range = 59.5% to 61.1%
Number of tmRNA genes = 0


000878F LN:i:161981 RC:i:99 XC:f:0.889231
161981 nucleotides in sequence
Mean G+C content = 43.6%

Nothing found in 000878F LN:i:161981 RC:i:99 XC:f:0.889231


000879F LN:i:164443 RC:i:193 XC:f:0.981818
164443 nucleotides in sequence
Mean G+C content = 24.1%
 
1.
 
 
 
               t
             a-t
             g-c
             g-c
             c-g
             t-a
             g+t
             c-g
             t-a     ct
            t   ctccc  a
     ga    a    !!!!!  g
    t  tacg     gaggg  c
    g  +!!!    c     tt
    g  gtgc     t
     ta    g     g
            t-aag
            t-a
            t-a
            g-c
            a-t
           t   a
           t   a
            tgt
 
 
    tRNA-Thr(tgt)
    74 bases, %GC = 47.3
    Sequence [21135,21208]
 

 
2.
 
 
 
               a
             g-c
             a.g
             t-a
             c-g
             c-g
             t+g
            ta-t     tg
            t   ggctc  a
      aa   a    +!!!!  g
     t  tgt     tcgag  g
     g  +!!     t    tt
     g  gca     a
      ta  c     a
           tt+gt
            t-a
            g-c
            g-c
            a-t
           c   a
           t   a
            ctg
 
 
 
    tRNA-Gln(ctg)
    71 bases, %GC = 45.1
    Sequence c[110756,110826]
 

 
3.
 
 
 
               a
             t-a
             g.a
             t-a
             t-a
             t-a
             t+g
             a-t
            at-a     tt
            t   gaaac  a
      a    a    + !!!  g
       tatg     tattg  c
     a :!:+     t    tt
       tttt      t
      a    a   c-g
            g+t t-a
            c-g  t-a
            t-a   t+g
            c-g    a-t
            t-a    c   c
            t-a     t   t
           t   g      ata
           t   a
            tca
 
    tRNA-SeC(tca)
    87 bases, %GC = 23.0
    Sequence c[147430,147516]
 


Number of tRNA genes = 3
tRNA GC range = 23.0% to 47.3%
Number of tmRNA genes = 0


000880F LN:i:173176 RC:i:198 XC:f:0.985465
173176 nucleotides in sequence
Mean G+C content = 21.8%
 
1.
 
 
 
               t
             a-t
             g-c
             c-g
             c-g
             t-a
             c-g
             t+g
             a-t     cg
            t   gcgcc  a
     ga    g    !!+!!  g
    t  ctcg     cgtgg  c
   t   !!!!    c     tt
   g   gagc     t
    gca    a     g
            t-aag
            t-a
            c-g
            g-c
            c-g
           t   a
           t   a
            agt
 
 
    tRNA-Thr(agt)
    75 bases, %GC = 57.3
    Sequence [52202,52276]
 

 
2.
 
 
 
               t
             a-t
             g-c
             c-g
             c-g
             t-a
             c-g
             t+g
             a-t     cg
            t   gcgcc  a
     ga    g    !!+!!  g
    t  ctcg     cgtgg  c
   t   !!!!    c     tt
   g   gagc     t
    gca    a     g
            t-aag
            t-a
            c-g
            g-c
            c-g
           t   a
           t   a
            agt
 
 
    tRNA-Thr(agt)
    75 bases, %GC = 57.3
    Sequence c[64052,64126]
 

 
3.
 
 
 
               t
             a-t
             g-c
             c-g
             c-g
             t-a
             c-g
             t+g
             a-t     cg
            t   gcgcc  a
     ga    g    !!+!!  g
    t  ctcg     cgtgg  c
   t   !!!!    c     tt
   g   gagc     t
    gca    a     g
            t-aag
            t-a
            c-g
            g-c
            c-g
           t   a
           t   a
            agt
 
 
    tRNA-Thr(agt)
    75 bases, %GC = 57.3
    Sequence c[66642,66716]
 

 
4.
 
 
 
               g
             g-c
             c-g
             c-g
             a c
             g+t
             t+g
             t-a     tg
            t   ttccc  a
     ga    a     ! !!  a
    t  ctcg     caagg  c
   c   !!!!     t    tt
   g   gagc    g
    gta        g
            g+t
            c-g
            c-g
            a-t
            g-c
            c-g
           c   a
           t   a
            ttt
 
 
    tRNA-Lys(ttt)
    72 bases, %GC = 55.6
    Sequence c[78935,79006]
 

 
5.
 
 
 
               a
             g-c
             g-c
             g+t
             g-c
             a-t
             a-t
             c-g     at
            t   tgccc  a
     aa    a    !!!!!  g
    a  ctcg     acggg  c
   t   !!!!    a     at
   g   gagc     c
    gaa    g     g
            c-gag
            t-a
            c-g
            g-c
            c-g
           t   t
           t   a
            tgc
 
 
 
    tRNA-Ala(tgc)
    73 bases, %GC = 56.2
    Sequence c[79067,79139]
 

 
6.
 
 
                c
               g
             g-c
             c-g
             c-g
             c-g
             g+t
             g+t
             c-g     cg
            t   caccc  a
     ga    a    !!!!!  g
    t  ctcg     gtggg  c
   c   !!!!     c    tt
   g   gagc     t
    gta         g
            g+tg
            t+g
            c-g
            a-t
            g-c
            a-t
           c   a
           t   a
            ctt
 
 
    tRNA-Lys(ctt)
    74 bases, %GC = 63.5
    Sequence [83792,83865]
 

 
7.
 
 
 
               g
             g-c
             c-g
             c-g
             a c
             g+t
             t+g
             t-a     tg
            t   ttccc  a
     ga    a    !! !!  a
    t  ctcg     aaagg  c
   c   !!!!     t    tt
   g   gagc    g
    gta        g
            g+t
            c-g
            c-g
            a-t
            g-c
            c-g
           c   a
           t   a
            ttt
 
 
    tRNA-Lys(ttt)
    72 bases, %GC = 54.2
    Sequence c[95496,95567]
 

 
8.
 
 
 
               a
             g-c
             g-c
             g+t
             g-c
             a-t
             a-t
             c-g     at
            t   tgccc  a
     aa    a    !!!!!  g
    a  ctcg     acggg  c
   t   !!!!    a     at
   g   gagc     c
    gaa    g     g
            c-gag
            t-a
            c-g
            g-c
            c-g
           t   t
           t   a
            tgc
 
 
 
    tRNA-Ala(tgc)
    73 bases, %GC = 56.2
    Sequence c[95628,95700]
 

 
9.
 
 
 
               a
             g-c
             g-c
             g+t
             g-c
             a-t
             a-t
             c-g     at
            t   tgccc  a
     aa    a    !!!!!  g
    a  ctcg     acggg  c
   t   !!!!    a     at
   g   gagc     c
    gaa    g     g
            c-gag
            t-a
            c-g
            g-c
            c-g
           t   t
           t   a
            tgc
 
 
 
    tRNA-Ala(tgc)
    73 bases, %GC = 56.2
    Sequence [105846,105918]
 

 
10.
 
 
 
               g
             g-c
             c-g
             c-g
             a c
             g+t
             t+g
             t-a     tg
            t   ttccc  a
     ga    a    !!!!!  a
    t  ctcg     aaggg  c
   c   !!!!     c    tt
   g   gagc     t
    gta         g
            g+tg
            c-g
            c-g
            a-t
            g-c
            c-g
           c   a
           t   a
            ttt
 
 
    tRNA-Lys(ttt)
    73 bases, %GC = 56.2
    Sequence [105979,106051]
 

 
11.
 
 
 
               t
             a-t
             g-c
             c-g
             c-g
             t-a
             c-g
             t+g
             a-t     cg
            t   gcgcc  a
     ga    g    !!+!!  g
    t  ctcg     cgtgg  c
   t   !!!!    c     tt
   g   gagc     t
    gca    a     g
            t-aag
            t-a
            c-g
            g-c
            c-g
           t   a
           t   a
            agt
 
 
    tRNA-Thr(agt)
    75 bases, %GC = 57.3
    Sequence [106828,106902]
 

 
12.
 
 
 
               t
             a-t
             g-c
             c-g
             c-g
             t-a
             c-g
             t+g
             a-t     cg
            t   gcgcc  a
     ga    g    !!+!!  g
    t  ctcg     cgtgg  c
   t   !!!!    c     tt
   g   gagc     t
    gca    a     g
            t-aag
            t-a
            c-g
            g-c
            c-g
           t   a
           t   a
            agt
 
 
    tRNA-Thr(agt)
    75 bases, %GC = 57.3
    Sequence [108988,109062]
 

 
13.
 
 
 
               t
             a-t
             g-c
             c-g
             c-g
             t-a
             c-g
             t+g
             a-t     cg
            t   gcgcc  a
     ga    g    !!+!!  g
    t  ctcg     cgtgg  c
   t   !!!!    c     tt
   g   gagc     t
    gca    a     g
            t-aag
            t-a
            c-g
            g-c
            c-g
           t   a
           t   a
            agt
 
 
    tRNA-Thr(agt)
    75 bases, %GC = 57.3
    Sequence c[120545,120619]
 

 
14.
 
 
                c
               a
             t-a
             c-g
             c-g
             g-c
             c-g
             a-t
             t-a     cg
            t   ggccc  a
     ga    a    !!!!!  a
    t  tctg     ccggg  c
   g   +!!+     c    tt
   g   ggat     a
    tta    a    g
            t-aa
            t-a
            c-g
            g-c
            g-c
           c   c
           t   a
            ctc
 
 
 
    tRNA-Glu(ctc)
    73 bases, %GC = 56.2
    Sequence [125938,126010]
 

 
15.
 
 
 
               g
             a c
             c-g
             c-g
             c t
             g+t
             g+t
             c-g     cg
            t   caccc  a
     ga    a    !!!!!  g
    t  ctcg     gtggg  c
   c   !!!!     c    tt
   g   gagc     t
    gta         g
            g+tg
            t+g
            c a
            a-t
            g-c
            a-t
           c   a
           t   a
            ctt
 
 
    tRNA-Lys(ctt)
    73 bases, %GC = 58.9
    Sequence c[126048,126120]
 


tRNA anticodon frequency
AAA Phe       AGA Ser       ATA Tyr       ACA Cys       
GAA Phe       GGA Ser       GTA Tyr       GCA Cys       
TAA Leu       TGA Ser       TTA Stop      TCA SeC       
CAA Leu       CGA Ser       CTA Pyl       CCA Trp       

AAG Leu       AGG Pro       ATG His       ACG Arg       
GAG Leu       GGG Pro       GTG His       GCG Arg       
TAG Leu       TGG Pro       TTG Gln       TCG Arg       
CAG Leu       CGG Pro       CTG Gln       CCG Arg       

AAT Ile       AGT Thr  6    ATT Asn       ACT Ser       
GAT Ile       GGT Thr       GTT Asn       GCT Ser       
TAT Ile       TGT Thr       TTT Lys  3    TCT Arg       
CAT Met       CGT Thr       CTT Lys  2    CCT Arg       

AAC Val       AGC Ala       ATC Asp       ACC Gly       
GAC Val       GGC Ala       GTC Asp       GCC Gly       
TAC Val       TGC Ala  3    TTC Glu       TCC Gly       
CAC Val       CGC Ala       CTC Glu  1    CCC Gly       

tRNA codon frequency
TTT Phe       TCT Ser       TAT Tyr       TGT Cys       
TTC Phe       TCC Ser       TAC Tyr       TGC Cys       
TTA Leu       TCA Ser       TAA Stop      TGA SeC       
TTG Leu       TCG Ser       TAG Pyl       TGG Trp       

CTT Leu       CCT Pro       CAT His       CGT Arg       
CTC Leu       CCC Pro       CAC His       CGC Arg       
CTA Leu       CCA Pro       CAA Gln       CGA Arg       
CTG Leu       CCG Pro       CAG Gln       CGG Arg       

ATT Ile       ACT Thr  6    AAT Asn       AGT Ser       
ATC Ile       ACC Thr       AAC Asn       AGC Ser       
ATA Ile       ACA Thr       AAA Lys  3    AGA Arg       
ATG Met       ACG Thr       AAG Lys  2    AGG Arg       

GTT Val       GCT Ala       GAT Asp       GGT Gly       
GTC Val       GCC Ala       GAC Asp       GGC Gly       
GTA Val       GCA Ala  3    GAA Glu       GGA Gly       
GTG Val       GCG Ala       GAG Glu  1    GGG Gly       

Number of tRNA genes = 15
tRNA GC range = 54.2% to 63.5%
Number of tmRNA genes = 0


000881F LN:i:165598 RC:i:338 XC:f:0.978916
165598 nucleotides in sequence
Mean G+C content = 22.1%

Nothing found in 000881F LN:i:165598 RC:i:338 XC:f:0.978916


000882F LN:i:159632 RC:i:56 XC:f:0.350000
159632 nucleotides in sequence
Mean G+C content = 27.8%

Nothing found in 000882F LN:i:159632 RC:i:56 XC:f:0.350000


000883F LN:i:166589 RC:i:169 XC:f:0.979042
166589 nucleotides in sequence
Mean G+C content = 23.3%

Nothing found in 000883F LN:i:166589 RC:i:169 XC:f:0.979042


000884F LN:i:141537 RC:i:150 XC:f:0.950530
141537 nucleotides in sequence
Mean G+C content = 22.6%

Nothing found in 000884F LN:i:141537 RC:i:150 XC:f:0.950530


000885F LN:i:162743 RC:i:132 XC:f:1.000000
162743 nucleotides in sequence
Mean G+C content = 43.3%

Nothing found in 000885F LN:i:162743 RC:i:132 XC:f:1.000000


000886F LN:i:171096 RC:i:240 XC:f:0.927114
171096 nucleotides in sequence
Mean G+C content = 23.2%
 
1.
 
 
 
               a
             g-c
             c-g
             c-g
             g-c
             a-t
             a-t
             a-t     ct
            t   gggcc  a
     ga    a    !!!!!  a
    t  ctcg     cccgg  c
   a   !!!!    c     tt
   g   gagc     t
    gga    g     g
            t-aag
            t-a
            a-t
            g-c
            a-t
           c   a
           t   g
            gaa
 
 
 
    tRNA-Phe(gaa)
    73 bases, %GC = 53.4
    Sequence c[59990,60062]
 

 
2.
 
 
                c
               g
             c c
             g+t
             c-g
             t-a
             c-g
             t-a
             a-t     ta
            t   gtccc  a
     aa    g    ++ !!  a
    c  tgtg     tgcgg  c
    g   !!!     t    tt
    c  ccac     a
     ta    g    a
            t-aa
            g-c
            g-c
            g-c
            c-g
           c   a
           t   g
            acg
 
 
 
    tRNA-Arg(acg)
    72 bases, %GC = 55.6
    Sequence c[76427,76498]
 

 
3.
 
 
                c
               g
             g-c
             g+t
             c-g
             t-a
             c-g
             t-a
             a-t     ta
            t   gtccc  a
     aa    g    ++!!!  a
    g  tgtg     tgggg  c
    g  +!!!     t    tt
    g  gcac     a
     ta    g    a
            t-aa
            g-c
            g-c
            g-c
            c-g
           c   a
           t   g
            acg
 
 
 
    tRNA-Arg(acg)
    72 bases, %GC = 55.6
    Sequence [120703,120774]
 

 
4.
 
 
 
               a
             g-c
             c-g
             c-g
             g-c
             a-t
             a-t
             a-t     ct
            t   gggcc  a
     ga    a    !!!!!  a
    t  ctcg     cccgg  c
   a   !!!!    c     tt
   g   gagc     t
    gga    g     g
            t-aag
            t-a
            a-t
            g-c
            a-t
           c   a
           t   g
            gaa
 
 
 
    tRNA-Phe(gaa)
    73 bases, %GC = 53.4
    Sequence c[120826,120898]
 

 
5.
 
 
 
               a
             g-c
             c-g
             c-g
             g-c
             a-t
             a-t
             a-t     ct
            t   gggcc  a
     ga    a    !!!!!  a
    t  ctcg     cccgg  c
   a   !!!!    c     tt
   g   gagc     t
    gga    g     g
            t-aag
            t-a
            a-t
            g-c
            a-t
           c   a
           t   g
            gaa
 
 
 
    tRNA-Phe(gaa)
    73 bases, %GC = 53.4
    Sequence c[144994,145066]
 

 
6.
 
 
 
               a
             g-c
             c-g
             c-g
             g-c
             a-t
             a-t
             a-t     ct
            t   gggcc  a
     ga    a    !!!!!  a
    t  ctcg     cccgg  c
   t   !!!!    c     tt
   g   gagc     t
    gga    g     g
            t-aag
            t-a
            a-t
            g-c
            a-t
           c   a
           t   g
            gaa
 
 
 
    tRNA-Phe(gaa)
    73 bases, %GC = 53.4
    Sequence [162711,162783]
 

 
7.
 
 
                c
               g
             g-c
             g+t
             c-g
             t-a
             c-g
             t-a
             a-t     ta
            t   gtccc  a
     aa    g    ++!!!  a
    g  tgtg     tgggg  c
    g  +!!!     t    tt
    g  gcac     a
     ta    g    a
            t-aa
            g-c
            g-c
            g-c
            t+g
           c   a
           t   g
            acg
 
 
 
    tRNA-Arg(acg)
    72 bases, %GC = 54.2
    Sequence c[162833,162904]
 


tRNA anticodon frequency
AAA Phe       AGA Ser       ATA Tyr       ACA Cys       
GAA Phe  4    GGA Ser       GTA Tyr       GCA Cys       
TAA Leu       TGA Ser       TTA Stop      TCA SeC       
CAA Leu       CGA Ser       CTA Pyl       CCA Trp       

AAG Leu       AGG Pro       ATG His       ACG Arg  3    
GAG Leu       GGG Pro       GTG His       GCG Arg       
TAG Leu       TGG Pro       TTG Gln       TCG Arg       
CAG Leu       CGG Pro       CTG Gln       CCG Arg       

AAT Ile       AGT Thr       ATT Asn       ACT Ser       
GAT Ile       GGT Thr       GTT Asn       GCT Ser       
TAT Ile       TGT Thr       TTT Lys       TCT Arg       
CAT Met       CGT Thr       CTT Lys       CCT Arg       

AAC Val       AGC Ala       ATC Asp       ACC Gly       
GAC Val       GGC Ala       GTC Asp       GCC Gly       
TAC Val       TGC Ala       TTC Glu       TCC Gly       
CAC Val       CGC Ala       CTC Glu       CCC Gly       

tRNA codon frequency
TTT Phe       TCT Ser       TAT Tyr       TGT Cys       
TTC Phe  4    TCC Ser       TAC Tyr       TGC Cys       
TTA Leu       TCA Ser       TAA Stop      TGA SeC       
TTG Leu       TCG Ser       TAG Pyl       TGG Trp       

CTT Leu       CCT Pro       CAT His       CGT Arg  3    
CTC Leu       CCC Pro       CAC His       CGC Arg       
CTA Leu       CCA Pro       CAA Gln       CGA Arg       
CTG Leu       CCG Pro       CAG Gln       CGG Arg       

ATT Ile       ACT Thr       AAT Asn       AGT Ser       
ATC Ile       ACC Thr       AAC Asn       AGC Ser       
ATA Ile       ACA Thr       AAA Lys       AGA Arg       
ATG Met       ACG Thr       AAG Lys       AGG Arg       

GTT Val       GCT Ala       GAT Asp       GGT Gly       
GTC Val       GCC Ala       GAC Asp       GGC Gly       
GTA Val       GCA Ala       GAA Glu       GGA Gly       
GTG Val       GCG Ala       GAG Glu       GGG Gly       

Number of tRNA genes = 7
tRNA GC range = 53.4% to 55.6%
Number of tmRNA genes = 0


000887F LN:i:184739 RC:i:418 XC:f:1.000000
184739 nucleotides in sequence
Mean G+C content = 24.0%

Nothing found in 000887F LN:i:184739 RC:i:418 XC:f:1.000000


000888F LN:i:176601 RC:i:163 XC:f:0.847458
176601 nucleotides in sequence
Mean G+C content = 21.6%

Nothing found in 000888F LN:i:176601 RC:i:163 XC:f:0.847458


000889F LN:i:179860 RC:i:209 XC:f:0.919444
179860 nucleotides in sequence
Mean G+C content = 24.9%
 
1.
 
 
 
               a
             g+t
             c-g
             a-t
             g-c
             a-t
             c-g
             a-t     ct
            t   cgccc  a
     ga    g    !!!!!  g
    t  tctg     gcggg  c
   g   :!!!    c     tt
   g   tgac     t
    cta    g     g
            a-tag
            c-g
            t-a
            g-c
            c-g
           t   c
           t   a
            cac
 
 
 
    tRNA-Val(cac)
    73 bases, %GC = 57.5
    Sequence c[10120,10192]
 

 
2.
 
 
 
               a
             g-c
             g-c
             g+t
             g-c
             a-t
             t.t
             c-g     at
            t   aaccc  a
     aa    a    !!!!!  g
    a  ctcg     ttggg  c
   t   !!!!    a     at
   g   gagc     c
    gta    g     g
            c-gag
            t-a
            c-g
            g-c
            c-g
           t   t
           t   a
            agc
 
 
 
    tRNA-Ala(agc)
    73 bases, %GC = 53.4
    Sequence c[125670,125742]
 

 
3.
 
 
 
               a
             g+t
             c-g
             a-t
             g-c
             a-t
             c-g
             a-t     ct
            t   cgccc  a
     ga    g    !!!!!  g
    t  tctg     gcggg  c
   g   :!!!    c     tt
   g   tgac     t
    cta    g     g
            a-tag
            c-g
            t-a
            g-c
            c-g
           t   c
           t   a
            cac
 
 
 
    tRNA-Val(cac)
    73 bases, %GC = 57.5
    Sequence c[128825,128897]
 


Number of tRNA genes = 3
tRNA GC range = 53.4% to 57.5%
Number of tmRNA genes = 0


000890F LN:i:170833 RC:i:257 XC:f:1.000000
170833 nucleotides in sequence
Mean G+C content = 23.9%
 
1.
 
 
 
               g
             g.g
             a-t
             c-g
             a-t
             c-g
             t+g
             t-a     ca
            t   cactc  a
    tgag   g    !!!!   a
    g   ccg     gtgaa  c
    g   !!!     c    tt
    t   ggc      g
     taa       g-c
            a-t g-c
            a-t  g-c
            t-a  a   t
            g-c    att
            g-c
            c-g
           c   a
           t   a
            gct
 
 
    tRNA-Ser(gct)
    82 bases, %GC = 52.4
    Sequence [10478,10559]
 

 
2.
 
 
 
               c
             g-c
             g-c
             t+g
             t-a
             g-c
             t-a
             t-a     tt
            t   ggccc  a
     ga    g    !!!!!  a
    t  tctg     ccggg  c
    g  :!!+     c    tt
    g  tgat     t
     ta         g
            t-ag
            c-g
            t-a
            c-g
            g-c
            c-g
           t   t
           t   g
            agg
 
 
    tRNA-Pro(agg)
    72 bases, %GC = 55.6
    Sequence [12303,12374]
 

 
3.
 
 
 
               a
             g+t
             c-g
             a-t
             g-c
             a-t
             c-g
             a-t     ct
            t   cgccc  a
     ga    g    !+!!!  g
    t  tctg     gtggg  c
   g   :!!!    c     tt
   g   tgac     t
    cta    g     g
            a-tag
            c-g
            t-a
            g-c
            c-g
           t   c
           t   a
            tac
 
 
 
    tRNA-Val(tac)
    73 bases, %GC = 54.8
    Sequence c[37495,37567]
 

 
4.
 
 
 
               c
             g-c
             g-c
             t+g
             t-a
             g-c
             t-a
             t-a     tt
            t   ggccc  a
     ga    g    !!!!!  a
    t  tctg     ccggg  c
    g  :!!+     c    tt
    g  tgat     t
     ta         g
            t-ag
            c-g
            t-a
            c-g
            g-c
            c-g
           t   t
           t   g
            agg
 
 
    tRNA-Pro(agg)
    72 bases, %GC = 55.6
    Sequence c[60060,60131]
 

 
5.
 
 
 
               g
             g.g
             a-t
             c-g
             a-t
             c-g
             t-a
             t-a     ta
            t   cactc  a
    tgag   g    !!!!!  a
    g   ccg     gtgag  g
    c   !!!     c    tt
    t   ggc      g
     taa       g-c
            g+t g-c
            a-t  g-c
            t-a  a   t
            g-c    att
            g-c
            c-g
           c   a
           t   a
            gct
 
 
    tRNA-Ser(gct)
    82 bases, %GC = 52.4
    Sequence [64128,64209]
 

 
6.
 
 
                c
               a
             t-a
             c-g
             c-g
             g-c
             c-g
             a-t
             t-a     cg
            t   ggccc  a
     ga    a    !!! !  a
    t  tctg     ccgag  c
   g   +!!+     c    tt
   g   ggat     a
    tta    a    g
            t-aa
            t-a
            c-g
            g-c
            g-c
           c   c
           t   a
            ctc
 
 
 
    tRNA-Glu(ctc)
    73 bases, %GC = 54.8
    Sequence [87598,87670]
 

 
7.
 
 
 
               g
             g-c
             c-g
             c-g
             c-g
             g+t
             g+t
             c-g     cg
            t   caccc  a
     ga    a    !!!!!  g
    t  ctcg     gtggg  c
   c   !!!!     c    tt
   g   gagc     t
    gta         g
            g+tg
            t+g
            c-g
            a-t
            g-c
            a-t
           c   a
           t   a
            ctt
 
 
    tRNA-Lys(ctt)
    73 bases, %GC = 63.0
    Sequence c[87709,87781]
 


tRNA anticodon frequency
AAA Phe       AGA Ser       ATA Tyr       ACA Cys       
GAA Phe       GGA Ser       GTA Tyr       GCA Cys       
TAA Leu       TGA Ser       TTA Stop      TCA SeC       
CAA Leu       CGA Ser       CTA Pyl       CCA Trp       

AAG Leu       AGG Pro  2    ATG His       ACG Arg       
GAG Leu       GGG Pro       GTG His       GCG Arg       
TAG Leu       TGG Pro       TTG Gln       TCG Arg       
CAG Leu       CGG Pro       CTG Gln       CCG Arg       

AAT Ile       AGT Thr       ATT Asn       ACT Ser       
GAT Ile       GGT Thr       GTT Asn       GCT Ser  2    
TAT Ile       TGT Thr       TTT Lys       TCT Arg       
CAT Met       CGT Thr       CTT Lys  1    CCT Arg       

AAC Val       AGC Ala       ATC Asp       ACC Gly       
GAC Val       GGC Ala       GTC Asp       GCC Gly       
TAC Val  1    TGC Ala       TTC Glu       TCC Gly       
CAC Val       CGC Ala       CTC Glu  1    CCC Gly       

tRNA codon frequency
TTT Phe       TCT Ser       TAT Tyr       TGT Cys       
TTC Phe       TCC Ser       TAC Tyr       TGC Cys       
TTA Leu       TCA Ser       TAA Stop      TGA SeC       
TTG Leu       TCG Ser       TAG Pyl       TGG Trp       

CTT Leu       CCT Pro  2    CAT His       CGT Arg       
CTC Leu       CCC Pro       CAC His       CGC Arg       
CTA Leu       CCA Pro       CAA Gln       CGA Arg       
CTG Leu       CCG Pro       CAG Gln       CGG Arg       

ATT Ile       ACT Thr       AAT Asn       AGT Ser       
ATC Ile       ACC Thr       AAC Asn       AGC Ser  2    
ATA Ile       ACA Thr       AAA Lys       AGA Arg       
ATG Met       ACG Thr       AAG Lys  1    AGG Arg       

GTT Val       GCT Ala       GAT Asp       GGT Gly       
GTC Val       GCC Ala       GAC Asp       GGC Gly       
GTA Val  1    GCA Ala       GAA Glu       GGA Gly       
GTG Val       GCG Ala       GAG Glu  1    GGG Gly       

Number of tRNA genes = 7
tRNA GC range = 52.4% to 63.0%
Number of tmRNA genes = 0


000891F LN:i:170065 RC:i:508 XC:f:0.991228
170065 nucleotides in sequence
Mean G+C content = 28.6%
 
1.
 
 
 
               a
             g-c
             c-g
             c-g
             g-c
             a-t
             a-t
             a-t     ct
            t   gggcc  a
     ga    a    !!!!!  a
    t  ctcg     cccgg  c
   c   !!!!    c     tt
   g   gagc     t
    gga    g     g
            t-aag
            t-a
            a-t
            g-c
            a-t
           c   a
           t   g
            gaa
 
 
 
    tRNA-Phe(gaa)
    73 bases, %GC = 54.8
    Sequence c[44268,44340]
 

 
2.
 
 
 
               a
             g+t
             g-c
             c-g
             c-g
             t-a
             t-a
             g-c     ta
            t   caccc  a
    taac   a     :! !  g
    g   gcg     tggtg  c
    g   !!!     g    tt
    a   cgc      t
     taa   a     t
            t-ag a
            c-g g
            a-t
            g-c
            c-g
           c   a
           t   a
            tct
 
 
 
    tRNA-Arg(tct)
    74 bases, %GC = 51.4
    Sequence [75220,75293]
 

 
3.
 
 
 
               g
             a-t
             g-c
             c-g
             c-g
             t-a
             t-a
             g-c     ta
            t   caccc  a
     aa    g    !!!!!  g
    c  cgcg     gtggg  c
   g   !!!+    t     tt
   g   gcgt     t
    tta    a     g
            t-agg
            c-g
            a-t
            g-c
            c-g
           c   a
           t   a
            tct
 
 
 
    tRNA-Arg(tct)
    73 bases, %GC = 56.2
    Sequence [113332,113404]
 

 
4.
 
 
                c
               g
             a-t
             g-c
             c-g
             c-g
             t-a
             t-a
             g-c     ta
            t   caccc  a
     aa    g    !!!!!  g
    c  cgcg     gtggg  c
   g   !!!+    t     tt
   g   gcgt     t
    tta    a     g
            t-agg
            c-g
            a-t
            g-c
            c-g
           c   a
           t   a
            tct
 
 
 
    tRNA-Arg(tct)
    74 bases, %GC = 56.8
    Sequence c[115249,115322]
 

 
5.
 
 
                c
               a
             a-t
             g-c
             c-g
             g-c
             g+t
             g-c
             g-c     aa
            t   tcatc  a
     ga    a    +!!!!  g
    t  cgcg     ggtag  c
    g  !!!!    c     at
    g  gcgc     t
     aa    g     g
            c-gag
            t-a
            g-c
            g-c
            g-c
           c   a
           c   a
            cat
 
 
 
    tRNA-Met(cat)
    73 bases, %GC = 61.6
    Sequence [115630,115702]
 

 
6.
 
 
                c
               g
             a-t
             g-c
             c-g
             c-g
             t-a
             t-a
             g-c     ta
            t   caccc  a
     aa    g    !!!!!  g
    c  cgcg     gtggg  c
   g   !!!+    t     tt
   g   gcgt     t
    tta    a     g
            t-agg
            c-g
            a-t
            g-c
            c-g
           c   a
           t   a
            tct
 
 
 
    tRNA-Arg(tct)
    74 bases, %GC = 56.8
    Sequence [125422,125495]
 


tRNA anticodon frequency
AAA Phe       AGA Ser       ATA Tyr       ACA Cys       
GAA Phe  1    GGA Ser       GTA Tyr       GCA Cys       
TAA Leu       TGA Ser       TTA Stop      TCA SeC       
CAA Leu       CGA Ser       CTA Pyl       CCA Trp       

AAG Leu       AGG Pro       ATG His       ACG Arg       
GAG Leu       GGG Pro       GTG His       GCG Arg       
TAG Leu       TGG Pro       TTG Gln       TCG Arg       
CAG Leu       CGG Pro       CTG Gln       CCG Arg       

AAT Ile       AGT Thr       ATT Asn       ACT Ser       
GAT Ile       GGT Thr       GTT Asn       GCT Ser       
TAT Ile       TGT Thr       TTT Lys       TCT Arg  4    
CAT Met  1    CGT Thr       CTT Lys       CCT Arg       

AAC Val       AGC Ala       ATC Asp       ACC Gly       
GAC Val       GGC Ala       GTC Asp       GCC Gly       
TAC Val       TGC Ala       TTC Glu       TCC Gly       
CAC Val       CGC Ala       CTC Glu       CCC Gly       

tRNA codon frequency
TTT Phe       TCT Ser       TAT Tyr       TGT Cys       
TTC Phe  1    TCC Ser       TAC Tyr       TGC Cys       
TTA Leu       TCA Ser       TAA Stop      TGA SeC       
TTG Leu       TCG Ser       TAG Pyl       TGG Trp       

CTT Leu       CCT Pro       CAT His       CGT Arg       
CTC Leu       CCC Pro       CAC His       CGC Arg       
CTA Leu       CCA Pro       CAA Gln       CGA Arg       
CTG Leu       CCG Pro       CAG Gln       CGG Arg       

ATT Ile       ACT Thr       AAT Asn       AGT Ser       
ATC Ile       ACC Thr       AAC Asn       AGC Ser       
ATA Ile       ACA Thr       AAA Lys       AGA Arg  4    
ATG Met  1    ACG Thr       AAG Lys       AGG Arg       

GTT Val       GCT Ala       GAT Asp       GGT Gly       
GTC Val       GCC Ala       GAC Asp       GGC Gly       
GTA Val       GCA Ala       GAA Glu       GGA Gly       
GTG Val       GCG Ala       GAG Glu       GGG Gly       

Number of tRNA genes = 6
tRNA GC range = 51.4% to 61.6%
Number of tmRNA genes = 0


000892F LN:i:162192 RC:i:239 XC:f:0.993846
162192 nucleotides in sequence
Mean G+C content = 41.5%

Nothing found in 000892F LN:i:162192 RC:i:239 XC:f:0.993846


000893F LN:i:163671 RC:i:195 XC:f:0.960366
163671 nucleotides in sequence
Mean G+C content = 23.5%
 
1.
 
 
                c
               a
             t-a
             c-g
             c-g
             c c
             c-g
             t.t
             t-a     cg
            t   ggccc  a
     ga    a    !:!!!  a
    t  tctg     cgggg  c
   g   +!!+     t    tt
   c   ggat     a
    tta    a    g
            t-aa
            t-a
            c-g
            g-c
            g-c
           c   c
           t   a
            ctc
 
 
 
    tRNA-Glu(ctc)
    73 bases, %GC = 54.8
    Sequence [98823,98895]
 

 
2.
 
 
 
               g
             g-c
             c-g
             c-g
             c-g
             g+t
             g+t
             c-g     cg
            t   caccc  a
     ga    a    !!!!!  g
    t  ctcg     gtggg  c
   c   !!!!     c    tt
   g   gagc     t
    gta         g
            g+tg
            t+g
            c-g
            a-t
            g-c
            a-t
           c   a
           t   a
            ctt
 
 
    tRNA-Lys(ctt)
    73 bases, %GC = 63.0
    Sequence c[98933,99005]
 


Number of tRNA genes = 2
tRNA GC range = 54.8% to 63.0%
Number of tmRNA genes = 0


000894F LN:i:178421 RC:i:159 XC:f:0.882353
178421 nucleotides in sequence
Mean G+C content = 21.8%

Nothing found in 000894F LN:i:178421 RC:i:159 XC:f:0.882353


000895F LN:i:172281 RC:i:262 XC:f:0.953757
172281 nucleotides in sequence
Mean G+C content = 24.5%
 
1.
 
 
 
               g
             g-c
             a-t
             c-g
             a-t
             c-g
             t+g
             a-t     ta
            t   cgtcc  a
    tgag   g    !!!!!  a
    g   ccg     gcagg  c
    g   !!!      c   tt
    t   ggc       a
     taa           c
            g+tg   c
            a-t g   c
            c-g  g  t
            a-t   t c
            g-c    t
            a-t
           c   a
           t   a
            tga
 
 
    tRNA-Ser(tga)
    81 bases, %GC = 53.1
    Sequence [46092,46172]
 

 
2.
 
 
 
               t
             t+g
             g+t
             c-g
             c-g
             c-g
             t-a
             t-a
             g-c     tg
            t   tgccc  a
     aa    a    +!!!!  a
    t  tccg     gcggg  c
   g   !!!!    t     tt
   g   aggc     t
    ata    g     a
            c-gag
            t-a
            t-a
            c-g
            c-g
           c   a
           t   a
            cct
 
 
    tRNA-Arg(cct)
    75 bases, %GC = 53.3
    Sequence [46232,46306]
 

 
3.
 
 
 
               a
             g-c
             a-t
             c-g
             a-t
             g-c
             t-a
             g-c     ta
            t   caccc  a
    tgag   g    !!!!!  a
   g    ccg     gtggg  c
   g    !!!      c   tt
   t    ggc       g
    ccaa          g
            g+tc   g
            c-g t  g
            t-a  t c
            a-t   t
            g-c
            c-g
           t   c
           t   g
            tag
 
 
    tRNA-Leu(tag)
    80 bases, %GC = 58.8
    Sequence c[46374,46453]
 

 
4.
 
 
 
               g
             g-c
             a-t
             c-g
             a-t
             c-g
             t+g
             a-t     ta
            t   cgtcc  a
    tgag   g    !!!!!  a
    g   ccg     gcagg  c
    g   !!!      c   tt
    t   ggc       g
     taa           c
            g+tg   c
            a-t g   c
            c-g  g  t
            a-t   t c
            g-c    t
            a-t
           c   a
           t   a
            tga
 
 
    tRNA-Ser(tga)
    81 bases, %GC = 54.3
    Sequence [47757,47837]
 

 
5.
 
 
 
               a
             g+t
             c-g
             a-t
             g-c
             a-t
             c-g
             a-t     ct
            t   cgccc  a
     ga    g    !+!!!  g
    t  tctg     gtggg  c
   g   :!!!    c     tt
   g   tgac     t
    cta    g     g
            a-tag
            c-g
            t-a
            g-c
            c-g
           t   c
           c   a
            gac
 
 
 
    tRNA-Val(gac)
    73 bases, %GC = 57.5
    Sequence c[111461,111533]
 

 
6.
 
 
 
               a
             g-c
             a-t
             c-g
             a-t
             g-c
             t+g
             g-c     ta
            t   caccc  a
    tgag   g    !!!!!  a
   g    ccg     gtggg  c
   g    !!!      c   tt
   t    ggc       g
    ctaa          g
            g+tc   g
            c-g t  g
            t-a  t c
            a-t   t
            g-c
            c-g
           t   c
           t   g
            aag
 
 
    tRNA-Leu(aag)
    80 bases, %GC = 58.8
    Sequence [124575,124654]
 

 
7.
 
 
 
               g
             g-c
             a-t
             c-g
             a-t
             c-g
             t+g
             a-t     ta
            t   cgtcc  a
    tgag   g    !!!!!  a
    g   ccg     gcagg  c
    g   !!!      c   tt
    t   ggc       g
     taa           c
            g+tg   c
            a-t g   c
            c-g  g  t
            a-t   t c
            g-c    t
            a-t
           c   a
           t   a
            tga
 
 
    tRNA-Ser(tga)
    81 bases, %GC = 54.3
    Sequence [170703,170783]
 

 
8.
 
 
 
               t
             t+g
             g+t
             c-g
             c-g
             c-g
             t-a
             t-a
             g-c     tg
            t   tgccc  a
     aa    a    +!!!!  a
    t  tccg     gcggg  c
   g   !!!!    t     tt
   g   aggc     t
    ata    g     a
            c-gag
            t-a
            t-a
            c-g
            c-g
           c   a
           t   a
            cct
 
 
    tRNA-Arg(cct)
    75 bases, %GC = 53.3
    Sequence [170843,170917]
 

 
9.
 
 
 
               a
             g-c
             a-t
             c-g
             a-t
             g-c
             t-a
             g-c     ta
            t   caccc  a
    tgag   g    !!!!!  a
   g    ccg     gtggg  c
   g    !!!      c   tt
   t    ggc       g
    ccaa          g
            g+tc   g
            c-g t  g
            t-a  t c
            a-t   t
            g-c
            c-g
           t   c
           t   g
            tag
 
 
    tRNA-Leu(tag)
    80 bases, %GC = 58.8
    Sequence c[170985,171064]
 


tRNA anticodon frequency
AAA Phe       AGA Ser       ATA Tyr       ACA Cys       
GAA Phe       GGA Ser       GTA Tyr       GCA Cys       
TAA Leu       TGA Ser  3    TTA Stop      TCA SeC       
CAA Leu       CGA Ser       CTA Pyl       CCA Trp       

AAG Leu  1    AGG Pro       ATG His       ACG Arg       
GAG Leu       GGG Pro       GTG His       GCG Arg       
TAG Leu  2    TGG Pro       TTG Gln       TCG Arg       
CAG Leu       CGG Pro       CTG Gln       CCG Arg       

AAT Ile       AGT Thr       ATT Asn       ACT Ser       
GAT Ile       GGT Thr       GTT Asn       GCT Ser       
TAT Ile       TGT Thr       TTT Lys       TCT Arg       
CAT Met       CGT Thr       CTT Lys       CCT Arg  2    

AAC Val       AGC Ala       ATC Asp       ACC Gly       
GAC Val  1    GGC Ala       GTC Asp       GCC Gly       
TAC Val       TGC Ala       TTC Glu       TCC Gly       
CAC Val       CGC Ala       CTC Glu       CCC Gly       

tRNA codon frequency
TTT Phe       TCT Ser       TAT Tyr       TGT Cys       
TTC Phe       TCC Ser       TAC Tyr       TGC Cys       
TTA Leu       TCA Ser  3    TAA Stop      TGA SeC       
TTG Leu       TCG Ser       TAG Pyl       TGG Trp       

CTT Leu  1    CCT Pro       CAT His       CGT Arg       
CTC Leu       CCC Pro       CAC His       CGC Arg       
CTA Leu  2    CCA Pro       CAA Gln       CGA Arg       
CTG Leu       CCG Pro       CAG Gln       CGG Arg       

ATT Ile       ACT Thr       AAT Asn       AGT Ser       
ATC Ile       ACC Thr       AAC Asn       AGC Ser       
ATA Ile       ACA Thr       AAA Lys       AGA Arg       
ATG Met       ACG Thr       AAG Lys       AGG Arg  2    

GTT Val       GCT Ala       GAT Asp       GGT Gly       
GTC Val  1    GCC Ala       GAC Asp       GGC Gly       
GTA Val       GCA Ala       GAA Glu       GGA Gly       
GTG Val       GCG Ala       GAG Glu       GGG Gly       

Number of tRNA genes = 9
tRNA GC range = 53.1% to 58.8%
Number of tmRNA genes = 0


000896F LN:i:169298 RC:i:270 XC:f:0.884956
169298 nucleotides in sequence
Mean G+C content = 24.8%

Nothing found in 000896F LN:i:169298 RC:i:270 XC:f:0.884956


000897F LN:i:162600 RC:i:347 XC:f:0.969325
162600 nucleotides in sequence
Mean G+C content = 24.2%
 
1.
 
 
 
               t
             t-a
             a-t
             g-c
             c-g
             g-c
             g+t
             g-c
             g-c     aa
            t   tcatc  a
     ga    a    +!!!!  g
    t  cgcg     ggtag  c
    g  !!!!    c     at
    g  gcgc     t
     aa    g     g
            c-gag
            t-a
            g-c
            g-c
            g-c
           c   a
           c   a
            cat
 
 
    tRNA-Met(cat)
    74 bases, %GC = 59.5
    Sequence [79363,79436]
 


Number of tmRNA genes = 0


000898F LN:i:160530 RC:i:322 XC:f:0.909375
160530 nucleotides in sequence
Mean G+C content = 24.6%

Nothing found in 000898F LN:i:160530 RC:i:322 XC:f:0.909375


000899F LN:i:154563 RC:i:213 XC:f:0.977419
154563 nucleotides in sequence
Mean G+C content = 23.8%
 
1.
 
 
 
               g
             g+t
             c-g
             c-g
             t+g
             g+t
             g+t
             c-g     cg
            t   caccc  a
     gg    a    !!!!!  a
    t  ctct     gtggg  c
   c   !!!:     c    tt
   g   gagt     t
    gta         a
            g+tg
            t+g
            c-g
            a-t
            g-c
            a-t
           c   a
           t   a
            ctt
 
 
    tRNA-Lys(ctt)
    73 bases, %GC = 56.2
    Sequence [110191,110263]
 

 
2.
 
 
 
               a
             g-c
             t-a
             c-g
             g-c
             g-c
             t-a
             g-c     tg
            t   gtctc  a
    gga    a    !+!!!  a
   t   tctg     cggag  c
   g   +!+!     c    tt
   g   gggc     a
    tta    a    a
            c-ga
            g-c
            a-t
            c-g
            g-c
           t   c
           t   g
            gtg
 
 
 
    tRNA-His(gtg)
    73 bases, %GC = 57.5
    Sequence c[123479,123551]
 


Number of tRNA genes = 2
tRNA GC range = 56.2% to 57.5%
Number of tmRNA genes = 0


000900F LN:i:163180 RC:i:91 XC:f:0.813456
163180 nucleotides in sequence
Mean G+C content = 21.4%

Nothing found in 000900F LN:i:163180 RC:i:91 XC:f:0.813456


000901F LN:i:163456 RC:i:175 XC:f:0.972561
163456 nucleotides in sequence
Mean G+C content = 25.0%
 
1.
 
 
 
               a
             g-c
             g-c
             g+t
             g-c
             a-t
             a-t
             c-g     at
            t   tgccc  a
     aa    a    !!!!!  g
    a  ctcg     acggg  c
   t   !! !    a     at
   g   gacc     c
    caa    g     g
            c-gag
            t-a
            c-g
            g-c
            c-g
           t   t
           t   a
            tgc
 
 
 
    tRNA-Ala(tgc)
    73 bases, %GC = 56.2
    Sequence [152723,152795]
 


Number of tmRNA genes = 0


000902F LN:i:162770 RC:i:46 XC:f:0.561350
162770 nucleotides in sequence
Mean G+C content = 44.5%

Nothing found in 000902F LN:i:162770 RC:i:46 XC:f:0.561350


000903F LN:i:162050 RC:i:187 XC:f:0.956790
162050 nucleotides in sequence
Mean G+C content = 25.6%
 
1.
 
 
 
               a
             t-a
             c-g
             c-g
             a-t
             c-g
             a-t
             t-a     tg
            t   ggccc  a
    cga    a    !!!!!  a
   a   tctg     ccggg  c
   g   +!!+     c    tt
   g   ggat     a
    tta    a    g
            t-aa
            t-a
            c-g
            g-c
            g-c
           c   c
           t   a
            ttc
 
 
 
    tRNA-Glu(ttc)
    73 bases, %GC = 50.7
    Sequence [138950,139022]
 


Number of tmRNA genes = 0


000904F LN:i:168408 RC:i:378 XC:f:0.964392
168408 nucleotides in sequence
Mean G+C content = 22.1%

Nothing found in 000904F LN:i:168408 RC:i:378 XC:f:0.964392


000905F LN:i:169940 RC:i:294 XC:f:0.988270
169940 nucleotides in sequence
Mean G+C content = 24.7%
 
1.
 
 
 
               g
             g-c
             c-g
             c-g
             c-g
             g+t
             g+t
             c-g     cg
            t   caccc  a
     ga    a    !!!!!  g
    t  ctcg     gtggg  c
   c   !!!!     c    tt
   g   gagc     t
    gta         g
            g+tg
            t+g
            c-g
            a-t
            g-c
            a-t
           c   a
           t   a
            ctt
 
 
    tRNA-Lys(ctt)
    73 bases, %GC = 63.0
    Sequence [128534,128606]
 

 
2.
 
 
                c
               a
             t-a
             c-g
             c-g
             c c
             c-g
             t.t
             t.t     cg
            t   ggccc  a
     ga    a    !:!!!  a
    t  tctg     cgggg  c
   g   +!!+     t    tt
   c   ggat     a
    tta    a    g
            t-aa
            t-a
            c-g
            g-c
            g-c
           c   c
           t   a
            ctc
 
 
 
    tRNA-Glu(ctc)
    73 bases, %GC = 54.8
    Sequence c[128644,128716]
 


Number of tRNA genes = 2
tRNA GC range = 54.8% to 63.0%
Number of tmRNA genes = 0


000906F LN:i:169183 RC:i:294 XC:f:0.908555
169183 nucleotides in sequence
Mean G+C content = 21.4%
 
1.
 
 
 
               t
             a-t
             g-c
             c-g
             c-g
             t-a
             c-g
             t+g
             a-t     cg
            t   gcgcc  a
     ga    g    !!+!!  g
    t  ctcg     cgtgg  c
   t   !! !    c     tt
   g   gaac     t
    gca    a     g
            t-aag
            t-a
            c-g
            t c
            c-g
           t   a
           t   a
            agt
 
 
    tRNA-Thr(agt)
    75 bases, %GC = 54.7
    Sequence c[53303,53377]
 

 
2.
 
 
 
               t
             a-t
             g-c
             c-g
             c-g
             t-a
             c-g
             t+g
             a-t     cg
            t   gcgcc  a
     ga    g    !!+!!  g
    t  ctcg     cgtgg  c
   t   !!!!    c     tt
   g   gagc     t
    gca    a     g
            t-aag
            t-a
            c-g
            g-c
            c-g
           t   a
           t   a
            agt
 
 
    tRNA-Thr(agt)
    75 bases, %GC = 57.3
    Sequence [117181,117255]
 

 
3.
 
 
 
               g
             g-c
             c-g
             c-g
             t.t
             c-g
             c-g
             g-c     tg
            t   ccacc  a
    taa    a    !!!!!  a
   a   ctcg     ggtgg  c
   g   !!!!    c     tt
   g   gagc     t
    tta    g     g
            t-aag
            t-a
            t-a
            g-c
            g-c
           c   a
           t   a
            gtt
 
 
 
    tRNA-Asn(gtt)
    74 bases, %GC = 55.4
    Sequence c[117303,117376]
 

 
4.
 
 
 
               t
             a-t
             g-c
             c-g
             c-g
             t-a
             c-g
             t+g
             a-t     cg
            t   gcgcc  a
     ga    g    !!+!!  g
    t  ctcg     cgtgg  c
   t   !!!!    c     tt
   g   gagc     t
    gca    a     g
            t-aag
            t-a
            c-g
            g-c
            c-g
           t   a
           t   a
            agt
 
 
    tRNA-Thr(agt)
    75 bases, %GC = 57.3
    Sequence c[126692,126766]
 

 
5.
 
 
 
               t
             a-t
             g-c
             c-g
             c-g
             t-a
             c-g
             t+g
             a-t     cg
            t   gcgcc  a
     ga    g    !!+!!  g
    t  ctcg     cgtgg  c
   t   !!!!    c     tt
   g   gagc     t
    gca    a     g
            t-aag
            t-a
            c-g
            g-c
            c-g
           t   a
           t   a
            agt
 
 
    tRNA-Thr(agt)
    75 bases, %GC = 57.3
    Sequence [148502,148576]
 

 
6.
 
 
 
               g
             g-c
             c-g
             c-g
             t.t
             c-g
             c-g
             g-c     tg
            t   ccacc  a
    taa    a    !!!!!  a
   a   ctcg     ggtgg  c
   g   !!!!    c     tt
   g   gagc     t
    tta    g     g
            t-aag
            t-a
            t-a
            g-c
            g-c
           c   a
           t   a
            gtt
 
 
 
    tRNA-Asn(gtt)
    74 bases, %GC = 55.4
    Sequence c[148623,148696]
 


tRNA anticodon frequency
AAA Phe       AGA Ser       ATA Tyr       ACA Cys       
GAA Phe       GGA Ser       GTA Tyr       GCA Cys       
TAA Leu       TGA Ser       TTA Stop      TCA SeC       
CAA Leu       CGA Ser       CTA Pyl       CCA Trp       

AAG Leu       AGG Pro       ATG His       ACG Arg       
GAG Leu       GGG Pro       GTG His       GCG Arg       
TAG Leu       TGG Pro       TTG Gln       TCG Arg       
CAG Leu       CGG Pro       CTG Gln       CCG Arg       

AAT Ile       AGT Thr  4    ATT Asn       ACT Ser       
GAT Ile       GGT Thr       GTT Asn  2    GCT Ser       
TAT Ile       TGT Thr       TTT Lys       TCT Arg       
CAT Met       CGT Thr       CTT Lys       CCT Arg       

AAC Val       AGC Ala       ATC Asp       ACC Gly       
GAC Val       GGC Ala       GTC Asp       GCC Gly       
TAC Val       TGC Ala       TTC Glu       TCC Gly       
CAC Val       CGC Ala       CTC Glu       CCC Gly       

tRNA codon frequency
TTT Phe       TCT Ser       TAT Tyr       TGT Cys       
TTC Phe       TCC Ser       TAC Tyr       TGC Cys       
TTA Leu       TCA Ser       TAA Stop      TGA SeC       
TTG Leu       TCG Ser       TAG Pyl       TGG Trp       

CTT Leu       CCT Pro       CAT His       CGT Arg       
CTC Leu       CCC Pro       CAC His       CGC Arg       
CTA Leu       CCA Pro       CAA Gln       CGA Arg       
CTG Leu       CCG Pro       CAG Gln       CGG Arg       

ATT Ile       ACT Thr  4    AAT Asn       AGT Ser       
ATC Ile       ACC Thr       AAC Asn  2    AGC Ser       
ATA Ile       ACA Thr       AAA Lys       AGA Arg       
ATG Met       ACG Thr       AAG Lys       AGG Arg       

GTT Val       GCT Ala       GAT Asp       GGT Gly       
GTC Val       GCC Ala       GAC Asp       GGC Gly       
GTA Val       GCA Ala       GAA Glu       GGA Gly       
GTG Val       GCG Ala       GAG Glu       GGG Gly       

Number of tRNA genes = 6
tRNA GC range = 54.7% to 57.3%
Number of tmRNA genes = 0


000907F LN:i:158986 RC:i:130 XC:f:0.871473
158986 nucleotides in sequence
Mean G+C content = 41.3%

Nothing found in 000907F LN:i:158986 RC:i:130 XC:f:0.871473


000908F LN:i:164084 RC:i:221 XC:f:0.890578
164084 nucleotides in sequence
Mean G+C content = 23.9%
 
1.
 
 
 
               a
             g-c
             c-g
             a-t
             c-g
             a-t
             a-t
             t-a     tt
            t   ggccc  a
     ga    g    !!!!!  g
    t  tttg     ccggg  c
    g  +!!+     c    tt
    g  gaat    a
     ta        g
            g-c
            c-g
            a-t
            t-a
            g-c
            a-t
           t   t
           t   a
            ccc
 
 
    tRNA-Gly(ccc)
    71 bases, %GC = 49.3
    Sequence c[43113,43183]
 

 
2.
 
 
 
               c
             g-c
             g-c
             c-g
             t-a
             g-c
             c-g
             t-a     tt
            t   tgccc  a
     ga    g    !!!!!  a
    t  tctg     acggg  c
    g  :!!+     c    tt
    g  tgat     t
     ta         g
            t-ag
            c-g
            t-a
            c-g
            g-c
            c-g
           t   t
           t   g
            tgg
 
 
    tRNA-Pro(tgg)
    72 bases, %GC = 56.9
    Sequence c[136049,136120]
 


Number of tRNA genes = 2
tRNA GC range = 49.3% to 56.9%
Number of tmRNA genes = 0


000909F LN:i:171433 RC:i:365 XC:f:0.985423
171433 nucleotides in sequence
Mean G+C content = 22.1%

Nothing found in 000909F LN:i:171433 RC:i:365 XC:f:0.985423


000910F LN:i:165940 RC:i:234 XC:f:0.924925
165940 nucleotides in sequence
Mean G+C content = 21.2%
 
1.
 
 
 
               a
             t-a
             c-g
             c-g
             a-t
             c-g
             a-t
             t-a     tg
            t   ggccc  a
    cga    a    !!!!!  g
   a   tctg     ccggg  c
   g   +!!+     c    tt
   g   ggat     a
    tta    a    g
            t-aa
            t-a
            c-g
            g-c
            g-c
           c   c
           t   a
            ttc
 
 
 
    tRNA-Glu(ttc)
    73 bases, %GC = 52.1
    Sequence c[14607,14679]
 


Number of tmRNA genes = 0


000911F LN:i:171731 RC:i:494 XC:f:0.997093
171731 nucleotides in sequence
Mean G+C content = 22.2%
 
1.
 
 
 
               a
             a c
             t.t
             t-a
             c-g
             c-g
             t+g
             a-t     tg
            t   ggctc  a
     aa    g    !!!!!  g
    t  tgtg     ccgag  c
    g   !!!     t    tt
    c  ccac     a
     ta    t    a
            t-ac
            t-a
            g-c
            g-c
            a-t
           c   a
           t   a
            ctt
 
 
 
    tRNA-Lys(ctt)
    71 bases, %GC = 45.1
    Sequence c[46161,46231]
 

 
2.
 
 
 
               t
             t-a
             c a
             a-t
             t-a
             t+g
             c-g
             c-g
            at.t     tg
            t   ggctc  a
     aa    g    !!!!!  g
    t  tgtg     ccgag  c
    g   !!!     t    tt
    c  ccac     a
     ta    t    a
            t-ac
            t-a
            g-c
            g-c
            a-t
           c   a
           t   a
            ctt
 
 
    tRNA-Lys(ctt)
    74 bases, %GC = 43.2
    Sequence [49138,49211]
 

 
3.
 
 
 
               t
             t-a
             g-c
             g+t
             t-a
             c-g
             c-g
             c-g
             a-t     ta
            t   ggctc  a
     aa    g    !!!!!  g
    t  tgtg     ccgag  c
    g  +!!!     t    tt
    g  gcac     a
     ta    t    a
            t-ac
            t-a
            g-c
            g-c
            a-t
           c   a
           t   a
            ctg
 
 
    tRNA-Gln(ctg)
    73 bases, %GC = 47.9
    Sequence c[55684,55756]
 

 
4.
 
 
 
               t
             t-a
             g-c
             g+t
             t-a
             c-g
             c-g
             c-g
             a-t     ta
            t   ggctc  a
     aa    g    !!!!!  g
    t  tgtg     ccgag  c
    g  +!!!     t    tt
    g  gcac     a
     ta    t    a
            t-ac
            t-a
            g-c
            g-c
            a-t
           c   a
           t   a
            ctg
 
 
    tRNA-Gln(ctg)
    73 bases, %GC = 47.9
    Sequence [60013,60085]
 

 
5.
 
 
 
               g
             g-c
             g+t
             c-g
             t-a
             c-g
             t-a
             a-t     ta
            t   gtccc  a
     aa    a    ++!!!  a
    t  tgtg     tgggg  c
    g  +!!!     t    tt
    g  gcac     g
     ta    g    a
            t-aa
            g+t
            g-c
            g-c
            c-g
           c   a
           t   g
            tcg
 
 
 
    tRNA-Arg(tcg)
    71 bases, %GC = 52.1
    Sequence [62859,62929]
 

 
6.
 
 
 
               a
             c-g
             c-g
             g-c
             g-c
             c-g
             a-t
             a-t     ct
            t   gagcc  a
     ga    a    !!!!!  a
    c  ctcg     ctcgg  c
   t   !!!!      c   tt
   g   gagc       t
    gaa    a       g
            t+gt    g
            g+t g    g
            a-t  g   a
            g+t   a   c
            a a    a  t
           c   a    a c
           t   g     t
            gta
 
 
 
    tRNA-Tyr(gta)
    84 bases, %GC = 52.4
    Sequence [63894,63977]
 

 
7.
 
 
 
               t
             t-a
             g-c
             g+t
             t-a
             c-g
             c-g
             c-g
             a-t     ta
            t   ggctc  a
     aa    g    !!!!!  g
    t  tgtg     ccgag  c
    g  +!!!     t    tt
    g  gcac     a
     ta    t    a
            t-ac
            t-a
            g-c
            g-c
            a-t
           c   a
           t   a
            ctg
 
 
    tRNA-Gln(ctg)
    73 bases, %GC = 47.9
    Sequence [66754,66826]
 

 
8.
 
 
 
               a
             a c
             t.t
             t-a
             c-g
             c-g
             t+g
             a-t     tg
            t   ggctc  a
     aa    g    !!!!!  g
    t  tgtg     ccgag  c
    g   !!!     t    tt
    c  ccac     a
     ta    t    a
            t-ac
            t-a
            g-c
            g-c
            a-t
           c   a
           t   a
            ctt
 
 
 
    tRNA-Lys(ctt)
    71 bases, %GC = 45.1
    Sequence c[97771,97841]
 

 
9.
 
 
 
               t
             t-a
             c a
             a-t
             t-a
             t+g
             c-g
             c-g
            at.t     tg
            t   ggctc  a
     aa    g    !!!!!  g
    t  tgtg     ccgag  c
    g   !!!     t    tt
    c  ccac     a
     ta    t    a
            t-ac
            t-a
            g-c
            g-c
            a-t
           c   a
           t   a
            ctt
 
 
    tRNA-Lys(ctt)
    74 bases, %GC = 43.2
    Sequence [100747,100820]
 

 
10.
 
 
 
               t
             t-a
             g-c
             g+t
             t-a
             c-g
             c-g
             c-g
             a-t     ta
            t   ggctc  a
     aa    g    !!!!!  g
    t  tgtg     ccgag  c
    g  +!!!     t    tt
    g  gcac     a
     ta    t    a
            t-ac
            t-a
            g-c
            g-c
            a-t
           c   a
           t   a
            ctg
 
 
    tRNA-Gln(ctg)
    73 bases, %GC = 47.9
    Sequence c[107307,107379]
 

 
11.
 
 
 
               t
             t-a
             g-c
             g+t
             t-a
             c-g
             c-g
             c-g
             a-t     ta
            t   ggctc  a
     aa    g    !!!!!  g
    t  tgtg     ccgag  c
    g  +!!!     t    tt
    g  gcac     a
     ta    t    a
            t-ac
            t-a
            g-c
            g-c
            a-t
           c   a
           t   a
            ctg
 
 
    tRNA-Gln(ctg)
    73 bases, %GC = 47.9
    Sequence [111641,111713]
 

 
12.
 
 
 
               g
             g-c
             g+t
             c-g
             t-a
             c-g
             t-a
             a-t     ta
            t   gtccc  a
     aa    a    ++!!!  a
    t  tgtg     tgggg  c
    g  +!!!     t    tt
    g  gcac     g
     ta    g    a
            t-aa
            g+t
            g-c
            g-c
            c-g
           c   a
           t   g
            tcg
 
 
 
    tRNA-Arg(tcg)
    71 bases, %GC = 52.1
    Sequence [114487,114557]
 

 
13.
 
 
 
               a
             c-g
             c-g
             g-c
             g-c
             c-g
             a-t
             a-t     ct
            t   gagcc  a
     ga    a    !!!!!  a
    c  ctcg     ctcgg  c
   t   !!!!      c   tt
   g   gagc       t
    gaa    a       g
            t+gt    g
            g+t g    g
            a-t  g   a
            g-c   a   c
            a a    a  t
           c   a    a c
           t   g     t
            gta
 
 
 
    tRNA-Tyr(gta)
    84 bases, %GC = 53.6
    Sequence [115522,115605]
 

 
14.
 
 
 
               t
             t-a
             g-c
             g+t
             t-a
             c-g
             c-g
             c-g
             a-t     ta
            t   ggctc  a
     aa    g    !!!!!  g
    t  tgtg     ccgag  c
    g  +!!!     t    tt
    g  gcac     a
     ta    t    a
            t-ac
            t-a
            g-c
            g-c
            a-t
           c   a
           t   a
            ctg
 
 
    tRNA-Gln(ctg)
    73 bases, %GC = 47.9
    Sequence [118384,118456]
 


tRNA anticodon frequency
AAA Phe       AGA Ser       ATA Tyr       ACA Cys       
GAA Phe       GGA Ser       GTA Tyr  2    GCA Cys       
TAA Leu       TGA Ser       TTA Stop      TCA SeC       
CAA Leu       CGA Ser       CTA Pyl       CCA Trp       

AAG Leu       AGG Pro       ATG His       ACG Arg       
GAG Leu       GGG Pro       GTG His       GCG Arg       
TAG Leu       TGG Pro       TTG Gln       TCG Arg  2    
CAG Leu       CGG Pro       CTG Gln  6    CCG Arg       

AAT Ile       AGT Thr       ATT Asn       ACT Ser       
GAT Ile       GGT Thr       GTT Asn       GCT Ser       
TAT Ile       TGT Thr       TTT Lys       TCT Arg       
CAT Met       CGT Thr       CTT Lys  4    CCT Arg       

AAC Val       AGC Ala       ATC Asp       ACC Gly       
GAC Val       GGC Ala       GTC Asp       GCC Gly       
TAC Val       TGC Ala       TTC Glu       TCC Gly       
CAC Val       CGC Ala       CTC Glu       CCC Gly       

tRNA codon frequency
TTT Phe       TCT Ser       TAT Tyr       TGT Cys       
TTC Phe       TCC Ser       TAC Tyr  2    TGC Cys       
TTA Leu       TCA Ser       TAA Stop      TGA SeC       
TTG Leu       TCG Ser       TAG Pyl       TGG Trp       

CTT Leu       CCT Pro       CAT His       CGT Arg       
CTC Leu       CCC Pro       CAC His       CGC Arg       
CTA Leu       CCA Pro       CAA Gln       CGA Arg  2    
CTG Leu       CCG Pro       CAG Gln  6    CGG Arg       

ATT Ile       ACT Thr       AAT Asn       AGT Ser       
ATC Ile       ACC Thr       AAC Asn       AGC Ser       
ATA Ile       ACA Thr       AAA Lys       AGA Arg       
ATG Met       ACG Thr       AAG Lys  4    AGG Arg       

GTT Val       GCT Ala       GAT Asp       GGT Gly       
GTC Val       GCC Ala       GAC Asp       GGC Gly       
GTA Val       GCA Ala       GAA Glu       GGA Gly       
GTG Val       GCG Ala       GAG Glu       GGG Gly       

Number of tRNA genes = 14
tRNA GC range = 43.2% to 53.6%
Number of tmRNA genes = 0


000912F LN:i:176679 RC:i:1110 XC:f:1.000000
176679 nucleotides in sequence
Mean G+C content = 22.7%
 
1.
 
 
 
               g
             g-c
             c-g
             c-g
             c-g
             g+t
             g+t
             c-g     cg
            t   cactc  a
     gc    a    !!!+!  g
    t  ctcg     gtggg  c
   c   !!!!     c    tt
   g   gagc     t
    gta         g
            g+tg
            t+g
            c-g
            a-t
            g-c
            a-t
           c   a
           t   a
            ctt
 
 
    tRNA-Lys(ctt)
    73 bases, %GC = 63.0
    Sequence [95572,95644]
 

 
2.
 
 
 
               a
             t-a
             c-g
             c-g
             c c
             c-g
             a-t
             t-a     cg
            t   ggccc  a
     ga    a    !!!!!  a
    t  tctg     ccggg  c
   g   +!!+     c    tt
   g   ggat     a
    tta    a    g
            t-aa
            t-a
            c-g
            g-c
            g-c
           c   c
           t   a
            ctc
 
 
 
    tRNA-Glu(ctc)
    72 bases, %GC = 55.6
    Sequence c[95684,95755]
 

 
3.
 
 
                c
               a
             t-a
             c-g
             c-g
             g-c
             c-g
             a-t
             t-a     cg
            t   ggccc  a
     ga    a    !!!!!  a
    t  tctg     ccggg  c
   g   +!!+     c    tt
   g   ggat     a
    tta    a    g
            t-aa
            t-a
            c-g
            g-c
            g-c
           c   c
           t   a
            ctc
 
 
 
    tRNA-Glu(ctc)
    73 bases, %GC = 56.2
    Sequence [123338,123410]
 

 
4.
 
 
 
               g
             g-c
             c-g
             c-g
             c-g
             g+t
             g+t
             c-g     cg
            t   caccc  a
     ga    a    !!!!!  g
    t  ctcg     gtggg  c
   c   !!!!     c    tt
   g   gagc     t
    gta         g
            g+tg
            t+g
            c-g
            a-t
            g-c
            a-t
           c   a
           t   a
            ctt
 
 
    tRNA-Lys(ctt)
    73 bases, %GC = 63.0
    Sequence c[123448,123520]
 

 
5.
 
 
 
               a
             g-c
             g-c
             g+t
             g-c
             a-t
             t.t
             c-g     at
            t   aaccc  a
     aa    a    !!!!!  g
    a  ctcg     ttggg  c
   t   !!!!    a     at
   g   gagc     c
    gta    g     g
            c-gag
            t-a
            c-g
            g-c
            c-g
           t   t
           t   a
            agc
 
 
 
    tRNA-Ala(agc)
    73 bases, %GC = 53.4
    Sequence [142214,142286]
 


tRNA anticodon frequency
AAA Phe       AGA Ser       ATA Tyr       ACA Cys       
GAA Phe       GGA Ser       GTA Tyr       GCA Cys       
TAA Leu       TGA Ser       TTA Stop      TCA SeC       
CAA Leu       CGA Ser       CTA Pyl       CCA Trp       

AAG Leu       AGG Pro       ATG His       ACG Arg       
GAG Leu       GGG Pro       GTG His       GCG Arg       
TAG Leu       TGG Pro       TTG Gln       TCG Arg       
CAG Leu       CGG Pro       CTG Gln       CCG Arg       

AAT Ile       AGT Thr       ATT Asn       ACT Ser       
GAT Ile       GGT Thr       GTT Asn       GCT Ser       
TAT Ile       TGT Thr       TTT Lys       TCT Arg       
CAT Met       CGT Thr       CTT Lys  2    CCT Arg       

AAC Val       AGC Ala  1    ATC Asp       ACC Gly       
GAC Val       GGC Ala       GTC Asp       GCC Gly       
TAC Val       TGC Ala       TTC Glu       TCC Gly       
CAC Val       CGC Ala       CTC Glu  2    CCC Gly       

tRNA codon frequency
TTT Phe       TCT Ser       TAT Tyr       TGT Cys       
TTC Phe       TCC Ser       TAC Tyr       TGC Cys       
TTA Leu       TCA Ser       TAA Stop      TGA SeC       
TTG Leu       TCG Ser       TAG Pyl       TGG Trp       

CTT Leu       CCT Pro       CAT His       CGT Arg       
CTC Leu       CCC Pro       CAC His       CGC Arg       
CTA Leu       CCA Pro       CAA Gln       CGA Arg       
CTG Leu       CCG Pro       CAG Gln       CGG Arg       

ATT Ile       ACT Thr       AAT Asn       AGT Ser       
ATC Ile       ACC Thr       AAC Asn       AGC Ser       
ATA Ile       ACA Thr       AAA Lys       AGA Arg       
ATG Met       ACG Thr       AAG Lys  2    AGG Arg       

GTT Val       GCT Ala  1    GAT Asp       GGT Gly       
GTC Val       GCC Ala       GAC Asp       GGC Gly       
GTA Val       GCA Ala       GAA Glu       GGA Gly       
GTG Val       GCG Ala       GAG Glu  2    GGG Gly       

Number of tRNA genes = 5
tRNA GC range = 53.4% to 63.0%
Number of tmRNA genes = 0


000913F LN:i:166323 RC:i:48 XC:f:0.762763
166323 nucleotides in sequence
Mean G+C content = 44.1%

Nothing found in 000913F LN:i:166323 RC:i:48 XC:f:0.762763


000914F LN:i:167006 RC:i:227 XC:f:1.000000
167006 nucleotides in sequence
Mean G+C content = 21.4%
 
1.
 
 
 
               g
             g-c
             c-g
             c-g
             t.t
             c-g
             c-g
             g-c     tg
            t   ccacc  a
    taa    a    !!!!!  a
   a   ctcg     ggtgg  c
   g   !!!!    c     tt
   g   gagc     t
    tta    g     g
            t-aag
            t-a
            t-a
            g-c
            g-c
           c   a
           t   a
            gtt
 
 
 
    tRNA-Asn(gtt)
    74 bases, %GC = 55.4
    Sequence c[82425,82498]
 


Number of tmRNA genes = 0


000915F LN:i:160552 RC:i:254 XC:f:0.928349
160552 nucleotides in sequence
Mean G+C content = 22.9%
 
1.
 
 
 
               t
             g+t
             g-c
             g-c
             a-t
             a.g
             a-t
             a-t
             g-c     tc
            t   caccc  a
     ga    a    !!!!!  g
    t  ctcc     gtggg  c
    a  !!!     c     tt
    g  gagc     t
     ta    a     g
            t+gag
            t-a
            g-c
            g-c
            a-t
           c   a
           t   g
            gca
 
 
    tRNA-Cys(gca)
    74 bases, %GC = 52.7
    Sequence c[31441,31514]
 


Number of tmRNA genes = 0


000916F LN:i:157702 RC:i:284 XC:f:1.000000
157702 nucleotides in sequence
Mean G+C content = 22.8%
 
1.
 
 
                c
               a
             t-a
             c-g
             c-g
             g-c
             c-g
             a-t
             t-a     cg
            t   ggccc  a
     ga    a    !!!!!  a
    t  tctg     ccggg  c
   g   +!!+     c    tt
   g   ggat     a
    tta    a    g
            t-aa
            t-a
            c-g
            g-c
            g-c
           c   c
           t   a
            ctc
 
 
 
    tRNA-Glu(ctc)
    73 bases, %GC = 56.2
    Sequence [57552,57624]
 

 
2.
 
 
 
               g
             g-c
             c-g
             c-g
             c-g
             g+t
             g+t
             c-g     cg
            t   caccc  a
     ga    a    !!!!!  g
    t  ctcg     gtggg  c
   c   !!!!     c    tt
   g   gagc     t
    gta         g
            g+tg
            t+g
            c-g
            a-t
            g-c
            a-t
           c   a
           t   a
            ctt
 
 
    tRNA-Lys(ctt)
    73 bases, %GC = 63.0
    Sequence c[57662,57734]
 

 
3.
 
 
 
               a
             g-c
             g-c
             g+t
             g-c
             a-t
             t.t
             c-g     at
            t   aaccc  a
     aa    a    !!!!!  g
    a  ctcg     ttggg  c
   t   !!!!    a     at
   g   gagc     c
    gta    g     g
            c-gag
            t-a
            c-g
            g-c
            c-g
           t   t
           t   a
            agc
 
 
 
    tRNA-Ala(agc)
    73 bases, %GC = 53.4
    Sequence [74316,74388]
 


Number of tRNA genes = 3
tRNA GC range = 53.4% to 63.0%
Number of tmRNA genes = 0


000917F LN:i:147081 RC:i:78 XC:f:0.976109
147081 nucleotides in sequence
Mean G+C content = 26.5%

Nothing found in 000917F LN:i:147081 RC:i:78 XC:f:0.976109


000918F LN:i:165051 RC:i:280 XC:f:0.936556
165051 nucleotides in sequence
Mean G+C content = 23.0%
 
1.
 
 
 
               a
             g-c
             g-c
             g+t
             g-c
             a-t
             t.t
             c-g     at
            t   aaccc  a
     aa    a    !!!!!  g
    a  ctcg     ttggg  c
   t   !!!!    a     at
   g   gagc     c
    gta    g     g
            c-gag
            t-a
            c-g
            g-c
            c-g
           t   t
           t   a
            agc
 
 
 
    tRNA-Ala(agc)
    73 bases, %GC = 53.4
    Sequence c[27196,27268]
 


Number of tmRNA genes = 0


000919F LN:i:158321 RC:i:304 XC:f:0.867925
158321 nucleotides in sequence
Mean G+C content = 22.6%

Nothing found in 000919F LN:i:158321 RC:i:304 XC:f:0.867925


000920F LN:i:160687 RC:i:389 XC:f:1.000000
160687 nucleotides in sequence
Mean G+C content = 24.8%

Nothing found in 000920F LN:i:160687 RC:i:389 XC:f:1.000000


000921F LN:i:144172 RC:i:202 XC:f:0.937716
144172 nucleotides in sequence
Mean G+C content = 22.5%

Nothing found in 000921F LN:i:144172 RC:i:202 XC:f:0.937716


000922F LN:i:162819 RC:i:304 XC:f:1.000000
162819 nucleotides in sequence
Mean G+C content = 44.3%

Nothing found in 000922F LN:i:162819 RC:i:304 XC:f:1.000000


000923F LN:i:160267 RC:i:276 XC:f:0.981308
160267 nucleotides in sequence
Mean G+C content = 24.9%
 
1.
 
 
 
               g
             g.g
             a-t
             c-g
             a-t
             c-g
             t+g
             a-t     ta
            t   cgtcc  a
    tgag   g    !!!!!  a
    g   ccg     gcagg  a
    g   !!!      c   tt
    t   ggc       g
     taa           c
            g+tg   c
            a-t g   c
            c-g  g  t
            a-t   t c
            g-c    t
            a-t
           c   a
           t   a
            tga
 
 
    tRNA-Ser(tga)
    81 bases, %GC = 53.1
    Sequence [23060,23140]
 

 
2.
 
 
 
               g
             g.g
             a-t
             c-g
             a-t
             c-g
             t+g
             a-t     ta
            t   cgtcc  a
    tgag   g    !!!!!  a
    g   ccg     gcagg  a
    g   !!!      c   tt
    t   ggc       g
     taa           c
            g+tg   c
            a-t g   c
            c-g  g  t
            a-t   t c
            g-c    t
            a-t
           c   a
           t   a
            tga
 
 
    tRNA-Ser(tga)
    81 bases, %GC = 53.1
    Sequence [77228,77308]
 

 
3.
 
 
 
               g
             g.g
             a-t
             c-g
             a-t
             c-g
             t+g
             a-t     ta
            t   cgtcc  a
    tgag   g    !!!!!  a
    g   ccg     gcagg  a
    g   !!!      c   tt
    t   ggc       g
     taa           t
            g+tg   c
            a-t g   a
            c-g  g  t
            a-t   t c
            g-c    t
            a-t
           c   a
           t   a
            tga
 
 
    tRNA-Ser(tga)
    81 bases, %GC = 50.6
    Sequence [107755,107835]
 

 
4.
 
 
 
               g
             g.g
             a-t
             c-g
             a-t
             c-g
             t+g
             a-t     ta
            t   cgtcc  a
    tgag   g    !!!!!  a
    g   ccg     gcagg  a
    g   !!!      c   tt
    t   ggc       g
     taa           c
            g+tg   c
            a-t g   c
            c-g  g  t
            a-t   t c
            g-c    t
            a-t
           c   a
           t   a
            tga
 
 
    tRNA-Ser(tga)
    81 bases, %GC = 53.1
    Sequence [137414,137494]
 


tRNA anticodon frequency
AAA Phe       AGA Ser       ATA Tyr       ACA Cys       
GAA Phe       GGA Ser       GTA Tyr       GCA Cys       
TAA Leu       TGA Ser  4    TTA Stop      TCA SeC       
CAA Leu       CGA Ser       CTA Pyl       CCA Trp       

AAG Leu       AGG Pro       ATG His       ACG Arg       
GAG Leu       GGG Pro       GTG His       GCG Arg       
TAG Leu       TGG Pro       TTG Gln       TCG Arg       
CAG Leu       CGG Pro       CTG Gln       CCG Arg       

AAT Ile       AGT Thr       ATT Asn       ACT Ser       
GAT Ile       GGT Thr       GTT Asn       GCT Ser       
TAT Ile       TGT Thr       TTT Lys       TCT Arg       
CAT Met       CGT Thr       CTT Lys       CCT Arg       

AAC Val       AGC Ala       ATC Asp       ACC Gly       
GAC Val       GGC Ala       GTC Asp       GCC Gly       
TAC Val       TGC Ala       TTC Glu       TCC Gly       
CAC Val       CGC Ala       CTC Glu       CCC Gly       

tRNA codon frequency
TTT Phe       TCT Ser       TAT Tyr       TGT Cys       
TTC Phe       TCC Ser       TAC Tyr       TGC Cys       
TTA Leu       TCA Ser  4    TAA Stop      TGA SeC       
TTG Leu       TCG Ser       TAG Pyl       TGG Trp       

CTT Leu       CCT Pro       CAT His       CGT Arg       
CTC Leu       CCC Pro       CAC His       CGC Arg       
CTA Leu       CCA Pro       CAA Gln       CGA Arg       
CTG Leu       CCG Pro       CAG Gln       CGG Arg       

ATT Ile       ACT Thr       AAT Asn       AGT Ser       
ATC Ile       ACC Thr       AAC Asn       AGC Ser       
ATA Ile       ACA Thr       AAA Lys       AGA Arg       
ATG Met       ACG Thr       AAG Lys       AGG Arg       

GTT Val       GCT Ala       GAT Asp       GGT Gly       
GTC Val       GCC Ala       GAC Asp       GGC Gly       
GTA Val       GCA Ala       GAA Glu       GGA Gly       
GTG Val       GCG Ala       GAG Glu       GGG Gly       

Number of tRNA genes = 4
tRNA GC range = 50.6% to 53.1%
Number of tmRNA genes = 0


000924F LN:i:154937 RC:i:127 XC:f:0.993548
154937 nucleotides in sequence
Mean G+C content = 23.9%
 
1.
 
 
 
               a
             g-c
             g-c
             t-a
             c-g
             g+t
             c-g
             a-t     ag
            t   cactc  a
    cga    a    !!!!!  g
   t   ctcg     gtgag  c
   g   !!!!    c     tt
   g   gagc     t
    tta    g     g
            c-gag
            t-a
            g-c
            t+g
            g-c
           c   a
           t   a
            aat
 
 
 
    tRNA-Ile(aat)
    74 bases, %GC = 54.1
    Sequence [31884,31957]
 

 
2.
 
 
 
               a
             g-c
             g-c
             t-a
             c-g
             g+t
             c-g
             a-t     ag
            t   cactc  a
    cga    a    !!!!!  g
   t   ctcg     gtgag  c
   g   !!!!    c     tt
   g   gagc     t
    tta    g     g
            c-gag
            t-a
            g-c
            t+g
            g-c
           c   a
           t   a
            aat
 
 
 
    tRNA-Ile(aat)
    74 bases, %GC = 54.1
    Sequence c[32335,32408]
 


Number of tRNA genes = 2
tRNA GC range = 54.1% to 54.1%
Number of tmRNA genes = 0


000925F LN:i:155615 RC:i:240 XC:f:0.823718
155615 nucleotides in sequence
Mean G+C content = 23.0%
 
1.
 
 
 
               a
             c-g
             c-g
             g-c
             g-c
             c-g
             a-t
             a-t     ct
            t   gagcc  a
     ga    a    !!!!!  a
    c  ctcg     ctcgg  c
   t   !!!!      c   tt
   g   gagc       t
    gaa    a       g
            t-ag    g
            g+t t    g
            a-t  g   a
            g.a   g   c
            a a    a   t
           c   g    a  c
           t  a      at
            gt
 
 
 
    tRNA-?(Thr|Tyr)(gt)
    84 bases, %GC = 52.4
    Sequence c[32864,32947]
 

 
2.
 
 
 
               a
             g-c
             g-c
             t-a
             c a
             c a
             t+g
             a-t     tg
            t   ggctc  a
     aa    g    !!!!!  g
    t  tgtg     ccgag  c
    g  +!!!      t   tt
    g  gcac       a
     ta    t       a
            t-ac   c
            t-a a   a
            g-c  a  a
            a c   t c
            a-t    c
           c   a
           t   a
            ctg
 
 
 
    tRNA-Gln(ctg)
    79 bases, %GC = 45.6
    Sequence [40696,40774]
 

 
3.
 
 
 
               a
             c-g
             c-g
             a c
             g-c
             c-g
             a-t
             a-t     ct
            t   gagcc  a
     ga    a    !!!!!  a
    c  ctcg     ctcgg  c
   t   !!!!      c   tt
   g   gagc       t
    gaa    a       g
            t-ag    g
            g+t t    g
            a-t  g   a
            g.a   g   c
            a a    a   t
           c   g    a  c
           t  a      at
            gt
 
 
 
    tRNA-?(Thr|Tyr)(gt)
    84 bases, %GC = 51.2
    Sequence c[41623,41706]
 


Number of tRNA genes = 3
tRNA GC range = 45.6% to 52.4%
Number of tmRNA genes = 0


000926F LN:i:170085 RC:i:342 XC:f:0.862170
170085 nucleotides in sequence
Mean G+C content = 23.0%

Nothing found in 000926F LN:i:170085 RC:i:342 XC:f:0.862170


000927F LN:i:155149 RC:i:537 XC:f:1.000000
155149 nucleotides in sequence
Mean G+C content = 23.1%
 
1.
 
 
 
               g
             g-c
             c-g
             c-g
             t.t
             c-g
             c-g
             g-c     tg
            t   ccacc  a
    taa    a    !!!!!  a
   a   ctcg     ggtgg  c
   g   !!!!    c     tt
   g   gagc     t
    tta    g     g
            t-aag
            t-a
            t-a
            g-c
            g-c
           c   a
           t   a
            gtt
 
 
 
    tRNA-Asn(gtt)
    74 bases, %GC = 55.4
    Sequence c[23612,23685]
 

 
2.
 
 
 
               g
             g-c
             c-g
             c-g
             t.t
             c-g
             c-g
             g-c     tg
            t   ccacc  a
    taa    a    !!!!!  a
   a   ctcg     ggtgg  c
   g   !!!!    c     tt
   g   gagc     t
    tta    g     g
            t-aag
            t-a
            t-a
            g-c
            g-c
           c   a
           t   a
            gtt
 
 
 
    tRNA-Asn(gtt)
    74 bases, %GC = 55.4
    Sequence c[30165,30238]
 

 
3.
 
 
 
               g
             g-c
             c-g
             c-g
             c-g
             g+t
             g+t
             c-g     cg
            t   caccc  a
     ga    a    !!!!!  g
    t  ctca     gtggg  c
   c   !!!      c    tt
   g   gagc     t
    gta         g
            g+tg
            t+g
            c-g
            a-t
            g-c
            a-t
           c   a
           t   a
            ctt
 
 
    tRNA-Lys(ctt)
    73 bases, %GC = 61.6
    Sequence [44794,44866]
 

 
4.
 
 
                c
               a
             t-a
             c-g
             c-g
             g-c
             c-g
             a-t
             t-a     cg
            t   ggccc  a
     ga    a    !!!!!  a
    t  tctg     ccggg  c
   g   +!!+     c    tt
   g   ggat     a
    tta    a    g
            t-aa
            t-a
            c-g
            g-c
            g-c
           c   c
           t   a
            ctc
 
 
 
    tRNA-Glu(ctc)
    73 bases, %GC = 56.2
    Sequence c[44905,44977]
 


tRNA anticodon frequency
AAA Phe       AGA Ser       ATA Tyr       ACA Cys       
GAA Phe       GGA Ser       GTA Tyr       GCA Cys       
TAA Leu       TGA Ser       TTA Stop      TCA SeC       
CAA Leu       CGA Ser       CTA Pyl       CCA Trp       

AAG Leu       AGG Pro       ATG His       ACG Arg       
GAG Leu       GGG Pro       GTG His       GCG Arg       
TAG Leu       TGG Pro       TTG Gln       TCG Arg       
CAG Leu       CGG Pro       CTG Gln       CCG Arg       

AAT Ile       AGT Thr       ATT Asn       ACT Ser       
GAT Ile       GGT Thr       GTT Asn  2    GCT Ser       
TAT Ile       TGT Thr       TTT Lys       TCT Arg       
CAT Met       CGT Thr       CTT Lys  1    CCT Arg       

AAC Val       AGC Ala       ATC Asp       ACC Gly       
GAC Val       GGC Ala       GTC Asp       GCC Gly       
TAC Val       TGC Ala       TTC Glu       TCC Gly       
CAC Val       CGC Ala       CTC Glu  1    CCC Gly       

tRNA codon frequency
TTT Phe       TCT Ser       TAT Tyr       TGT Cys       
TTC Phe       TCC Ser       TAC Tyr       TGC Cys       
TTA Leu       TCA Ser       TAA Stop      TGA SeC       
TTG Leu       TCG Ser       TAG Pyl       TGG Trp       

CTT Leu       CCT Pro       CAT His       CGT Arg       
CTC Leu       CCC Pro       CAC His       CGC Arg       
CTA Leu       CCA Pro       CAA Gln       CGA Arg       
CTG Leu       CCG Pro       CAG Gln       CGG Arg       

ATT Ile       ACT Thr       AAT Asn       AGT Ser       
ATC Ile       ACC Thr       AAC Asn  2    AGC Ser       
ATA Ile       ACA Thr       AAA Lys       AGA Arg       
ATG Met       ACG Thr       AAG Lys  1    AGG Arg       

GTT Val       GCT Ala       GAT Asp       GGT Gly       
GTC Val       GCC Ala       GAC Asp       GGC Gly       
GTA Val       GCA Ala       GAA Glu       GGA Gly       
GTG Val       GCG Ala       GAG Glu  1    GGG Gly       

Number of tRNA genes = 4
tRNA GC range = 55.4% to 61.6%
Number of tmRNA genes = 0


000928F LN:i:155433 RC:i:120 XC:f:0.849359
155433 nucleotides in sequence
Mean G+C content = 21.8%

Nothing found in 000928F LN:i:155433 RC:i:120 XC:f:0.849359


000929F LN:i:172804 RC:i:361 XC:f:0.971098
172804 nucleotides in sequence
Mean G+C content = 26.0%
 
1.
 
 
 
               g
             g-c
             c-g
             c t
             g.g
             g+t
             t-a
             t-a     tg
            t   ttccc  a
     ga    a    !!!!!  a
    t  ctcg     aaggg  a
   c   !!!!     c    tt
   g   gagc     t
    gta         g
            g+tg
            c-g
            c-g
            a-t
            g-c
            c-g
           c   a
           t   a
            ttt
 
 
    tRNA-Lys(ttt)
    73 bases, %GC = 53.4
    Sequence c[72866,72938]
 

 
2.
 
 
 
               g
             g-c
             c-g
             c-g
             g-c
             g+t
             t+g
             t-a     tg
            t   ttccc  a
     ga    a    !!!!!  a
    t  ctcg     aaggg  c
   c   !!!!     c    tt
   g   gagc     t
    gta         g
            g+tg
            c-g
            c-g
            a-t
            g-c
            c-g
           c   a
           t   a
            ttt
 
 
    tRNA-Lys(ttt)
    73 bases, %GC = 57.5
    Sequence c[96453,96525]
 


Number of tRNA genes = 2
tRNA GC range = 53.4% to 57.5%
Number of tmRNA genes = 0


000930F LN:i:144730 RC:i:190 XC:f:0.996552
144730 nucleotides in sequence
Mean G+C content = 23.4%

Nothing found in 000930F LN:i:144730 RC:i:190 XC:f:0.996552


000931F LN:i:161226 RC:i:201 XC:f:0.959752
161226 nucleotides in sequence
Mean G+C content = 25.3%
 
1.
 
 
 
               g
             t-a
             c-g
             c-g
             g-c
             a-t
             g-c
             g-c     ct
            t   ggccc  a
     ga    a    !!!!!  a
    t  tatg     ccggg  c
   g   +!!+     c    tt
   g   gtat     a
    cta    t    g
            t-ac
            c-g
            t-a
            g-c
            c-g
           c   c
           t   a
            gtc
 
 
 
    tRNA-Asp(gtc)
    72 bases, %GC = 58.3
    Sequence [4619,4690]
 

 
2.
 
 
 
               g
             t-a
             c-g
             c-g
             g-c
             a-t
             g-c
             g-c     ct
            t   ggccc  a
     ga    a    !!!!!  a
    t  tatg     ccggg  c
   g   +!!+     c    tt
   g   gtat     a
    cta    t    g
            t-ac
            c-g
            t-a
            g-c
            c-g
           c   c
           t   a
            gtc
 
 
 
    tRNA-Asp(gtc)
    72 bases, %GC = 58.3
    Sequence [55899,55970]
 

 
3.
 
 
 
               g
             t-a
             c-g
             c-g
             g-c
             a-t
             g-c
             g-c     ct
            t   ggccc  a
     ga    a    !!!!!  a
    t  tatg     ccggg  c
   g   +!!+     c    tt
   g   gtat     a
    cta    t    g
            t-ac
            c-g
            t-a
            g-c
            c-g
           c   c
           t   a
            gtc
 
 
 
    tRNA-Asp(gtc)
    72 bases, %GC = 58.3
    Sequence [96907,96978]
 

 
4.
 
 
 
               g
             t-a
             c-g
             c-g
             g-c
             a-t
             g-c
             g-c     ct
            t   ggccc  a
     ga    a    !!!!!  a
    t  tatg     ccggg  c
   g   +!!+     c    tt
   g   gtat     a
    cta    t    g
            t-ac
            c-g
            t-a
            g-c
            c-g
           c   c
           t   a
            gtc
 
 
 
    tRNA-Asp(gtc)
    72 bases, %GC = 58.3
    Sequence [138477,138548]
 


tRNA anticodon frequency
AAA Phe       AGA Ser       ATA Tyr       ACA Cys       
GAA Phe       GGA Ser       GTA Tyr       GCA Cys       
TAA Leu       TGA Ser       TTA Stop      TCA SeC       
CAA Leu       CGA Ser       CTA Pyl       CCA Trp       

AAG Leu       AGG Pro       ATG His       ACG Arg       
GAG Leu       GGG Pro       GTG His       GCG Arg       
TAG Leu       TGG Pro       TTG Gln       TCG Arg       
CAG Leu       CGG Pro       CTG Gln       CCG Arg       

AAT Ile       AGT Thr       ATT Asn       ACT Ser       
GAT Ile       GGT Thr       GTT Asn       GCT Ser       
TAT Ile       TGT Thr       TTT Lys       TCT Arg       
CAT Met       CGT Thr       CTT Lys       CCT Arg       

AAC Val       AGC Ala       ATC Asp       ACC Gly       
GAC Val       GGC Ala       GTC Asp  4    GCC Gly       
TAC Val       TGC Ala       TTC Glu       TCC Gly       
CAC Val       CGC Ala       CTC Glu       CCC Gly       

tRNA codon frequency
TTT Phe       TCT Ser       TAT Tyr       TGT Cys       
TTC Phe       TCC Ser       TAC Tyr       TGC Cys       
TTA Leu       TCA Ser       TAA Stop      TGA SeC       
TTG Leu       TCG Ser       TAG Pyl       TGG Trp       

CTT Leu       CCT Pro       CAT His       CGT Arg       
CTC Leu       CCC Pro       CAC His       CGC Arg       
CTA Leu       CCA Pro       CAA Gln       CGA Arg       
CTG Leu       CCG Pro       CAG Gln       CGG Arg       

ATT Ile       ACT Thr       AAT Asn       AGT Ser       
ATC Ile       ACC Thr       AAC Asn       AGC Ser       
ATA Ile       ACA Thr       AAA Lys       AGA Arg       
ATG Met       ACG Thr       AAG Lys       AGG Arg       

GTT Val       GCT Ala       GAT Asp       GGT Gly       
GTC Val       GCC Ala       GAC Asp  4    GGC Gly       
GTA Val       GCA Ala       GAA Glu       GGA Gly       
GTG Val       GCG Ala       GAG Glu       GGG Gly       

Number of tRNA genes = 4
tRNA GC range = 58.3% to 58.3%
Number of tmRNA genes = 0


000932F LN:i:171750 RC:i:89 XC:f:0.863372
171750 nucleotides in sequence
Mean G+C content = 43.7%

Nothing found in 000932F LN:i:171750 RC:i:89 XC:f:0.863372


000933F LN:i:153164 RC:i:64 XC:f:0.853420
153164 nucleotides in sequence
Mean G+C content = 25.5%

Nothing found in 000933F LN:i:153164 RC:i:64 XC:f:0.853420


000934F LN:i:163672 RC:i:352 XC:f:0.948171
163672 nucleotides in sequence
Mean G+C content = 25.1%

Nothing found in 000934F LN:i:163672 RC:i:352 XC:f:0.948171


000935F LN:i:33356 RC:i:34 XC:f:0.820896
33356 nucleotides in sequence
Mean G+C content = 24.6%
 
1.
 
 
 
               g
             g-c
             g+t
             c-g
             t-a
             c-g
             t-a
             a-t     ta
            t   gtccc  a
     aa    a    ++!!!  a
    t  tgtg     tgggg  c
    g  +!!!     t    tt
    g  gcac     g
     ta    g    a
            t-aa
            g+t
            g-c
            g-c
            c-g
           c   a
           t   g
            tcg
 
 
 
    tRNA-Arg(tcg)
    71 bases, %GC = 52.1
    Sequence c[2213,2283]
 

 
2.
 
 
 
               a
             t-a
             c-g
             c-g
             a-t
             c-g
             a-t
             t-a     tg
            t   ggccc  a
    cga    a    !!!!!  a
   a   tctg     ccggg  c
   g   +!!+     c    tt
   g   ggat     a
    tta    a    g
            t-aa
            t-a
            c-g
            g-c
            g-c
           c   c
           t   a
            ttc
 
 
 
    tRNA-Glu(ttc)
    73 bases, %GC = 50.7
    Sequence c[29281,29353]
 


Number of tRNA genes = 2
tRNA GC range = 50.7% to 52.1%
Number of tmRNA genes = 0


000936F LN:i:153065 RC:i:123 XC:f:1.000000
153065 nucleotides in sequence
Mean G+C content = 43.6%

Nothing found in 000936F LN:i:153065 RC:i:123 XC:f:1.000000


000937F LN:i:168808 RC:i:190 XC:f:0.884615
168808 nucleotides in sequence
Mean G+C content = 23.6%
 
1.
 
 
 
               c
             g-c
             g-c
             c-g
             t-a
             g-c
             c-g
             t-a     tt
            t   tgccc  a
     ga    g    !!!!!  a
    t  tctg     acggg  c
    g  :!!+     c    tt
    g  tgat     t
     ta         g
            t-ag
            c-g
            t-a
            c-g
            g-c
            c-g
           t   t
           t   g
            tgg
 
 
    tRNA-Pro(tgg)
    72 bases, %GC = 56.9
    Sequence [59987,60058]
 


Number of tmRNA genes = 0


000938F LN:i:155902 RC:i:154 XC:f:0.942308
155902 nucleotides in sequence
Mean G+C content = 25.5%

Nothing found in 000938F LN:i:155902 RC:i:154 XC:f:0.942308


000939F LN:i:163099 RC:i:152 XC:f:0.847095
163099 nucleotides in sequence
Mean G+C content = 21.8%

Nothing found in 000939F LN:i:163099 RC:i:152 XC:f:0.847095


000940F LN:i:162182 RC:i:331 XC:f:0.990769
162182 nucleotides in sequence
Mean G+C content = 23.8%
 
1.
 
 
 
               a
             g-c
             c-g
             a-t
             c-g
             a-t
             a-t
             t-a     tt
            t   ggccc  a
     ga    g    !!!!!  g
    t  tttg     ccggg  c
    g  +!!+     c    tt
    g  gaat    a
     ta        g
            g-c
            c-g
            a-t
            t-a
            g-c
            a-t
           t   t
           t   a
            ccc
 
 
    tRNA-Gly(ccc)
    71 bases, %GC = 49.3
    Sequence [28205,28275]
 

 
2.
 
 
 
               a
             g-c
             c-g
             a-t
             c-g
             a-t
             a-t
             t-a     tt
            t   ggccc  a
     ga    g    !!!!!  g
    t  tttg     ccggg  c
    g  +!!+     c    tt
    g  gaat    a
     ta        g
            g-c
            c-g
            a-t
            t-a
            g-c
            a-t
           t   t
           t   a
            ccc
 
 
    tRNA-Gly(ccc)
    71 bases, %GC = 49.3
    Sequence [79472,79542]
 

 
3.
 
 
 
               a
             g-c
             c-g
             a-t
             c-g
             a-t
             a-t
             t-a     tt
            t   ggccc  a
     ga    g    !!!!!  g
    t  tttg     ccggg  c
    g  +!!+     c    tt
    g  gaat    a
     ta        g
            g-c
            c-g
            a-t
            t-a
            g-c
            a-t
           t   t
           t   a
            ccc
 
 
    tRNA-Gly(ccc)
    71 bases, %GC = 49.3
    Sequence c[153811,153881]
 


Number of tRNA genes = 3
tRNA GC range = 49.3% to 49.3%
Number of tmRNA genes = 0


000941F LN:i:158416 RC:i:256 XC:f:0.914826
158416 nucleotides in sequence
Mean G+C content = 24.5%
 
1.
 
 
 
               a
             g-c
             g-c
             t-a
             c-g
             g+t
             c-g
             a-t     ag
            t   cactc  a
      gg   a    !!!!!  g
     t  tcg     gtgag  c
     t  !!!    c     tt
      a agc     t
       g   g     g
            c-gag
            t-a
            g-c
            t+g
            g-c
           c   a
           t   a
            aat
 
 
 
    tRNA-Ile(aat)
    69 bases, %GC = 53.6
    Sequence [19742,19810]
 

 
2.
 
 
 
               a
             t-a
             c t
             c-g
             a-t
             c-g
             a-t
             t-a     tg
            t   ggccc  a
    cga    a    !!!!!  g
   a   tctg     ccggg  g
   g   + !+     c    tt
   g   gaat     a
    tta    a    g
            t-aa
            t-a
            c-g
            g-c
            g-c
           c   c
           t   a
            ttc
 
 
 
    tRNA-Glu(ttc)
    73 bases, %GC = 49.3
    Sequence [36187,36259]
 

 
3.
 
 
 
               a
             g-c
             g-c
             t-a
             c-g
             g+t
             c-g
             a-t     ag
            t   cactc  a
      gg   a    !!!!!  g
     t  tcg     gtgag  c
     t  !!!    c     tt
      a agc     t
       g   g     g
            c-gag
            t-a
            g-c
            t+g
            g-c
           c   a
           t   a
            aat
 
 
 
    tRNA-Ile(aat)
    69 bases, %GC = 53.6
    Sequence [48480,48548]
 

 
4.
 
 
 
               a
             g-c
             g-c
             t-a
             c-g
             g+t
             c-g
             a-t     ag
            t   cactc  a
    cga    a    !!!!!  g
   t   ctcg     gtgag  c
   g   !!!!    c     tt
   g   gagc     t
    tta    g     g
            c-gag
            t-a
            g-c
            t+g
            g-c
           c   a
           t   a
            aat
 
 
 
    tRNA-Ile(aat)
    74 bases, %GC = 54.1
    Sequence [56820,56893]
 

 
5.
 
 
 
               a
             g-c
             g-c
             t-a
             c-g
             g+t
             c-g
             a-t     ag
            t   cactc  a
    cga    a    !!!!!  g
   t   ctcg     gtgag  c
   g   !!!!    c     tt
   g   gagc     t
    tta    g     g
            c-gag
            t-a
            g-c
            t+g
            g-c
           c   a
           t   a
            aat
 
 
 
    tRNA-Ile(aat)
    74 bases, %GC = 54.1
    Sequence c[57386,57459]
 

 
6.
 
 
 
               a
             g-c
             g-c
             t-a
             c-g
             g+t
             c-g
             a-t     ag
            t   cactc  a
    cga    a    !!!!!  g
   t   ctcg     gtgag  c
   g   !!!!    c     tt
   g   gagc     t
    tta    g     g
            c-gag
            t-a
            g-c
            t+g
            g-c
           c   a
           t   a
            aat
 
 
 
    tRNA-Ile(aat)
    74 bases, %GC = 54.1
    Sequence c[61379,61452]
 

 
7.
 
 
 
               g
             g-c
             c-g
             c-g
             g-c
             a-t
             t+g
             t-a     tg
            t   ttccc  a
     ga    a    !!!!!  a
    t  ctcg     aaggg  c
   c   !!!!     c    tt
   g   gagc     t
    gta         g
            g+tg
            c-g
            c-g
            a-t
            g-c
            c-g
           c   a
           t   a
            ttt
 
 
    tRNA-Lys(ttt)
    73 bases, %GC = 56.2
    Sequence c[81159,81231]
 


tRNA anticodon frequency
AAA Phe       AGA Ser       ATA Tyr       ACA Cys       
GAA Phe       GGA Ser       GTA Tyr       GCA Cys       
TAA Leu       TGA Ser       TTA Stop      TCA SeC       
CAA Leu       CGA Ser       CTA Pyl       CCA Trp       

AAG Leu       AGG Pro       ATG His       ACG Arg       
GAG Leu       GGG Pro       GTG His       GCG Arg       
TAG Leu       TGG Pro       TTG Gln       TCG Arg       
CAG Leu       CGG Pro       CTG Gln       CCG Arg       

AAT Ile  5    AGT Thr       ATT Asn       ACT Ser       
GAT Ile       GGT Thr       GTT Asn       GCT Ser       
TAT Ile       TGT Thr       TTT Lys  1    TCT Arg       
CAT Met       CGT Thr       CTT Lys       CCT Arg       

AAC Val       AGC Ala       ATC Asp       ACC Gly       
GAC Val       GGC Ala       GTC Asp       GCC Gly       
TAC Val       TGC Ala       TTC Glu  1    TCC Gly       
CAC Val       CGC Ala       CTC Glu       CCC Gly       

tRNA codon frequency
TTT Phe       TCT Ser       TAT Tyr       TGT Cys       
TTC Phe       TCC Ser       TAC Tyr       TGC Cys       
TTA Leu       TCA Ser       TAA Stop      TGA SeC       
TTG Leu       TCG Ser       TAG Pyl       TGG Trp       

CTT Leu       CCT Pro       CAT His       CGT Arg       
CTC Leu       CCC Pro       CAC His       CGC Arg       
CTA Leu       CCA Pro       CAA Gln       CGA Arg       
CTG Leu       CCG Pro       CAG Gln       CGG Arg       

ATT Ile  5    ACT Thr       AAT Asn       AGT Ser       
ATC Ile       ACC Thr       AAC Asn       AGC Ser       
ATA Ile       ACA Thr       AAA Lys  1    AGA Arg       
ATG Met       ACG Thr       AAG Lys       AGG Arg       

GTT Val       GCT Ala       GAT Asp       GGT Gly       
GTC Val       GCC Ala       GAC Asp       GGC Gly       
GTA Val       GCA Ala       GAA Glu  1    GGA Gly       
GTG Val       GCG Ala       GAG Glu       GGG Gly       

Number of tRNA genes = 7
tRNA GC range = 49.3% to 56.2%
Number of tmRNA genes = 0


000942F LN:i:159598 RC:i:375 XC:f:0.918750
159598 nucleotides in sequence
Mean G+C content = 23.1%
 
1.
 
 
                c
               a
             a-t
             g-c
             c-g
             g-c
             g+t
             g-c
             g-c     aa
            t   tcatc  a
     ga    a    +!!!!  g
    t  cgcg     ggtag  c
    g  !!!!    c     at
    g  gcgc     t
     aa    g     g
            c-gag
            t-a
            g-c
            g-c
            g-c
           c   a
           c   a
            cat
 
 
 
    tRNA-Met(cat)
    73 bases, %GC = 61.6
    Sequence c[5875,5947]
 

 
2.
 
 
 
               g
             t-a
             c-g
             c-g
             g-c
             a-t
             g-c
             g-c     ct
            t   ggccc  a
     ga    a    !!!!!  a
    t  tatg     ccggg  c
   g   +!!+     c    tt
   g   gtat     a
    cta    t    g
            t-ac
            c-g
            t-a
            g-c
            c-g
           c   c
           t   a
            gtc
 
 
 
    tRNA-Asp(gtc)
    72 bases, %GC = 58.3
    Sequence c[7191,7262]
 

 
3.
 
 
                c
               a
             a-t
             g-c
             c-g
             g-c
             g+t
             g-c
             g-c     aa
            t   tcatc  a
     ga    a    +!!!!  g
    t  cgcg     ggtag  c
    g  !!!!    c     at
    g  gcgc     t
     aa    g     g
            c-gag
            t-a
            g-c
            g-c
            g-c
           c   a
           c   a
            cat
 
 
 
    tRNA-Met(cat)
    73 bases, %GC = 61.6
    Sequence c[24442,24514]
 

 
4.
 
 
 
               g
             t-a
             c-g
             c-g
             g-c
             a-t
             g-c
             g-c     ct
            t   ggccc  a
     ga    a    !!!!!  a
    t  tatg     ccggg  c
   g   +!!+     c    tt
   g   gtat     a
    cta    t    g
            t-ac
            c-g
            t-a
            g-c
            c-g
           c   c
           t   a
            gtc
 
 
 
    tRNA-Asp(gtc)
    72 bases, %GC = 58.3
    Sequence [37765,37836]
 

 
5.
 
 
                c
               a
             a-t
             g-c
             c-g
             g-c
             g+t
             g-c
             g-c     aa
            t   tcatc  a
     ga    a    +!!!!  g
    t  cgcg     ggtag  c
    g  !!!!    c     at
    g  gcgc     t
     aa    g     g
            c-gag
            t-a
            g-c
            g-c
            g-c
           c   a
           c   a
            cat
 
 
 
    tRNA-Met(cat)
    73 bases, %GC = 61.6
    Sequence c[44301,44373]
 

 
6.
 
 
 
               g
             t-a
             c-g
             c-g
             g-c
             a-t
             g-c
             g-c     ct
            t   ggccc  a
     ga    a    !!!!!  a
    t  tatg     ccggg  c
   g   +!!+     c    tt
   g   gtat     a
    cta    t    g
            t-ac
            c-g
            t-a
            g-c
            c-g
           c   c
           t   a
            gtc
 
 
 
    tRNA-Asp(gtc)
    72 bases, %GC = 58.3
    Sequence [61407,61478]
 

 
7.
 
 
 
               g
             t-a
             c-g
             c-g
             g-c
             a-t
             g-c
             g-c     ct
            t   ggccc  a
     ga    a    !!!!!  a
    t  tatg     ccggg  c
   g   +!!+     c    tt
   g   gtat     a
    cta    t    g
            t-ac
            c-g
            t-a
            g-c
            c-g
           c   c
           t   a
            gtc
 
 
 
    tRNA-Asp(gtc)
    72 bases, %GC = 58.3
    Sequence [61675,61746]
 

 
8.
 
 
 
               g
             t-a
             c-g
             c-g
             g-c
             a-t
             g-c
             g-c     ct
            t   ggccc  a
     ga    a    !!!!!  a
    t  tatg     ccggg  c
   g   +!!+     c    tt
   g   gtat     a
    cta    t    g
            t-ac
            c-g
            t-a
            g-c
            c-g
           c   c
           t   a
            gtc
 
 
 
    tRNA-Asp(gtc)
    72 bases, %GC = 58.3
    Sequence [61943,62014]
 

 
9.
 
 
 
               g
             t-a
             c-g
             c-g
             g-c
             a-t
             g-c
             g-c     ct
            t   ggccc  a
     ga    a    !!!!!  a
    t  tatg     ccggg  c
   g   +!!+     c    tt
   g   gtat     a
    cta    t    g
            t-ac
            c-g
            t-a
            g-c
            c-g
           c   c
           t   a
            gtc
 
 
 
    tRNA-Asp(gtc)
    72 bases, %GC = 58.3
    Sequence [62211,62282]
 

 
10.
 
 
 
               g
             t-a
             c-g
             c-g
             g-c
             a-t
             g-c
             g-c     ct
            t   ggccc  a
     ga    a    !!!!!  a
    t  tatg     ccggg  c
   g   +!!+     c    tt
   g   gtat     a
    cta    t    g
            t-ac
            c-g
            t-a
            g-c
            c-g
           c   c
           t   a
            gtc
 
 
 
    tRNA-Asp(gtc)
    72 bases, %GC = 58.3
    Sequence [62481,62552]
 

 
11.
 
 
 
               g
             t-a
             c-g
             c-g
             g-c
             a-t
             g-c
             g-c     ct
            t   ggccc  a
     ga    a    !!!!!  a
    t  tatg     ccggg  c
   g   +!!+     c    tt
   g   gtat     a
    cta    t    g
            t-ac
            c-g
            t-a
            g-c
            c-g
           c   c
           t   a
            gtc
 
 
 
    tRNA-Asp(gtc)
    72 bases, %GC = 58.3
    Sequence [62749,62820]
 

 
12.
 
 
 
               g
             t-a
             c-g
             c-g
             g-c
             a-t
             g-c
             g-c     ct
            t   ggccc  a
     ga    a    !!!!!  a
    t  tatg     ccggg  c
   g   +!!+     c    tt
   g   gtat     a
    cta    t    g
            t-ac
            c-g
            t-a
            g-c
            c-g
           c   c
           t   a
            gtc
 
 
 
    tRNA-Asp(gtc)
    72 bases, %GC = 58.3
    Sequence [63017,63088]
 

 
13.
 
 
 
               g
             t-a
             c-g
             c-g
             g-c
             a-t
             g-c
             g-c     ct
            t   ggccc  a
     ga    a    !!!!!  a
    t  tatg     ccggg  c
   g   +!!+     c    tt
   g   gtat     a
    cta    t    g
            t-ac
            c-g
            t-a
            g-c
            c-g
           c   c
           t   a
            gtc
 
 
 
    tRNA-Asp(gtc)
    72 bases, %GC = 58.3
    Sequence [63285,63356]
 

 
14.
 
 
 
               g
             t-a
             c-g
             c-g
             g-c
             a-t
             g-c
             g-c     ct
            t   ggccc  a
     ga    a    !!!!!  a
    t  tatg     ccggg  c
   g   +!!+     c    tt
   g   gtat     a
    cta    t    g
            t-ac
            c-g
            t-a
            g-c
            c-g
           c   c
           t   a
            gtc
 
 
 
    tRNA-Asp(gtc)
    72 bases, %GC = 58.3
    Sequence [63553,63624]
 

 
15.
 
 
 
               g
             t-a
             c-g
             c-g
             g-c
             a-t
             g-c
             g-c     ct
            t   ggccc  a
     ga    a    !!!!!  a
    t  tatg     ccggg  c
   g   +!!+     c    tt
   g   gtat     a
    cta    t    g
            t-ac
            c-g
            t-a
            g-c
            c-g
           c   c
           t   a
            gtc
 
 
 
    tRNA-Asp(gtc)
    72 bases, %GC = 58.3
    Sequence [63821,63892]
 

 
16.
 
 
 
               g
             t-a
             c-g
             c-g
             g-c
             a-t
             g-c
             g-c     ct
            t   ggccc  a
     ga    a    !!!!!  a
    t  tatg     ccggg  c
   g   +!!+     c    tt
   g   gtat     a
    cta    t    g
            t-ac
            c-g
            t-a
            g-c
            c-g
           c   c
           t   a
            gtc
 
 
 
    tRNA-Asp(gtc)
    72 bases, %GC = 58.3
    Sequence [64089,64160]
 

 
17.
 
 
 
               g
             t-a
             c-g
             c-g
             g-c
             a-t
             g-c
             g-c     ct
            t   ggccc  a
     ga    a    !!!!!  a
    t  tatg     ccggg  c
   g   +!!+     c    tt
   g   gtat     a
    cta    t    g
            t-ac
            c-g
            t-a
            g-c
            c-g
           c   c
           t   a
            gtc
 
 
 
    tRNA-Asp(gtc)
    72 bases, %GC = 58.3
    Sequence [64357,64428]
 

 
18.
 
 
 
               g
             t-a
             c-g
             c-g
             g-c
             a-t
             g-c
             g-c     ct
            t   ggccc  a
     ga    a    !!!!!  a
    t  tatg     ccggg  c
   g   +!!+     c    tt
   g   gtat     a
    cta    t    g
            t-ac
            c-g
            t-a
            g-c
            c-g
           c   c
           t   a
            gtc
 
 
 
    tRNA-Asp(gtc)
    72 bases, %GC = 58.3
    Sequence [64625,64696]
 

 
19.
 
 
 
               g
             t-a
             c-g
             c-g
             g-c
             a-t
             g-c
             g-c     ct
            t   ggccc  a
     ga    a    !!!!!  a
    t  tatg     ccggg  c
   g   +!!+     c    tt
   g   gtat     a
    cta    t    g
            t-ac
            c-g
            t-a
            g-c
            c-g
           c   c
           t   a
            gtc
 
 
 
    tRNA-Asp(gtc)
    72 bases, %GC = 58.3
    Sequence [64893,64964]
 

 
20.
 
 
 
               g
             t-a
             c-g
             c-g
             g-c
             a-t
             g-c
             g-c     ct
            t   ggccc  a
     ga    a    !!!!!  a
    t  tatg     ccggg  c
   g   +!!+     c    tt
   g   gtat     a
    cta    t    g
            t-ac
            c-g
            t-a
            g-c
            c-g
           c   c
           t   a
            gtc
 
 
 
    tRNA-Asp(gtc)
    72 bases, %GC = 58.3
    Sequence [65161,65232]
 

 
21.
 
 
 
               g
             t-a
             c-g
             c-g
             g-c
             a-t
             g-c
             g-c     ct
            t   ggccc  a
     ga    a    !!!!!  a
    t  tatg     ccggg  c
   g   +!!+     c    tt
   g   gtat     a
    cta    t    g
            t-ac
            c-g
            t-a
            g-c
            c-g
           c   c
           t   a
            gtc
 
 
 
    tRNA-Asp(gtc)
    72 bases, %GC = 58.3
    Sequence [65429,65500]
 

 
22.
 
 
 
               g
             t-a
             c-g
             c-g
             g-c
             a-t
             g-c
             g-c     ct
            t   ggccc  a
     ga    a    !!!!!  a
    t  tatg     ccggg  c
   g   +!!+     c    tt
   g   gtat     a
    cta    t    g
            t-ac
            c-g
            t-a
            g-c
            c-g
           c   c
           t   a
            gtc
 
 
 
    tRNA-Asp(gtc)
    72 bases, %GC = 58.3
    Sequence [65697,65768]
 

 
23.
 
 
 
               g
             t-a
             c-g
             c-g
             g-c
             a-t
             g-c
             g-c     ct
            t   ggccc  a
     ga    a    !!!!!  a
    t  tatg     ccggg  c
   g   +!!+     c    tt
   g   gtat     a
    cta    t    g
            t-ac
            c-g
            t-a
            g-c
            c-g
           c   c
           t   a
            gtc
 
 
 
    tRNA-Asp(gtc)
    72 bases, %GC = 58.3
    Sequence [65965,66036]
 

 
24.
 
 
 
               g
             t-a
             c-g
             c-g
             g-c
             a-t
             g-c
             g-c     ct
            t   ggccc  a
     ga    a    !!!!!  a
    t  tatg     ccggg  c
   g   +!!+     c    tt
   g   gtat     a
    cta    t    g
            t-ac
            c-g
            t-a
            g-c
            c-g
           c   c
           t   a
            gtc
 
 
 
    tRNA-Asp(gtc)
    72 bases, %GC = 58.3
    Sequence [66236,66307]
 

 
25.
 
 
 
               g
             t-a
             c-g
             c-g
             g-c
             a-t
             g-c
             g-c     ct
            t   ggccc  a
     ga    a    !!!!!  a
    t  tatg     ccggg  c
   g   +!!+     c    tt
   g   gtat     a
    cta    t    g
            t-ac
            c-g
            t-a
            g-c
            c-g
           c   c
           t   a
            gtc
 
 
 
    tRNA-Asp(gtc)
    72 bases, %GC = 58.3
    Sequence [66504,66575]
 

 
26.
 
 
 
               g
             a-t
             g-c
             c-g
             g-c
             g+t
             g-c
             g-c     aa
            t   tcatc  a
     ga    a    +!!!!  g
    t  cgcg     ggtag  c
    g  !!!!    c     at
    g  gcgc     t
     aa    g     g
            c-gag
            t-a
            g-c
            g-c
            g-c
           c   a
           c   a
            cat
 
 
 
    tRNA-Met(cat)
    72 bases, %GC = 62.5
    Sequence [68214,68285]
 

 
27.
 
 
                c
               a
             a-t
             g-c
             c-g
             g-c
             g+t
             g-c
             g-c     aa
            t   tcatc  a
     ga    a    +!!!!  g
    t  cgcg     ggtag  c
    g  !!!!    c     at
    g  gcgc     t
     aa    g     g
            c-gag
            t-a
            g-c
            g-c
            g-c
           c   a
           c   a
            cat
 
 
 
    tRNA-Met(cat)
    73 bases, %GC = 61.6
    Sequence [88970,89042]
 

 
28.
 
 
 
               g
             t-a
             c-g
             c-g
             g-c
             a-t
             g-c
             g-c     ct
            t   ggccc  a
     ga    a    !!!!!  a
    t  tatg     ccggg  c
   g   +!!+     c    tt
   g   gtat     a
    cta    t    g
            t-ac
            c-g
            t-a
            g-c
            c-g
           c   c
           t   a
            gtc
 
 
 
    tRNA-Asp(gtc)
    72 bases, %GC = 58.3
    Sequence [102985,103056]
 

 
29.
 
 
 
               g
             t-a
             c-g
             c-g
             a c
             a-t
             g-c
             g-c     ct
            t   ggccc  a
     ga    a    !!!!!  a
    t  tatg     ccggg  c
   g   +!!+     c    tt
   g   gtat     a
    cta    t    g
            t-ac
            c a
            t-a
            g-c
            c-g
           c   c
           t   a
            gtc
 
 
 
    tRNA-Asp(gtc)
    72 bases, %GC = 55.6
    Sequence [120170,120241]
 

 
30.
 
 
                c
               g
             t-a
             c-g
             c-g
             g-c
             a-t
             g-c
             g-c     ct
            t   ggccc  a
     ga    a    !!!!!  a
    t  tatg     ccggg  c
   g   +!!+     c    tt
   g   gtat     a
    cta    t    g
            t-ac
            c-g
            t-a
            g-c
            c-g
           c   c
           t   a
            gtc
 
 
 
    tRNA-Asp(gtc)
    73 bases, %GC = 58.9
    Sequence [126475,126547]
 

 
31.
 
 
 
               g
             t-a
             c-g
             c-g
             g-c
             a-t
             g-c
             g-c     ct
            t   ggccc  a
     ga    a    !!!!!  a
    t  tatg     ccggg  c
   g   +!!+     c    tt
   g   gtat     a
    cta    t    g
            t-ac
            c-g
            t-a
            g-c
            c-g
           c   c
           t   a
            gtc
 
 
 
    tRNA-Asp(gtc)
    72 bases, %GC = 58.3
    Sequence [132465,132536]
 


tRNA anticodon frequency
AAA Phe       AGA Ser       ATA Tyr       ACA Cys       
GAA Phe       GGA Ser       GTA Tyr       GCA Cys       
TAA Leu       TGA Ser       TTA Stop      TCA SeC       
CAA Leu       CGA Ser       CTA Pyl       CCA Trp       

AAG Leu       AGG Pro       ATG His       ACG Arg       
GAG Leu       GGG Pro       GTG His       GCG Arg       
TAG Leu       TGG Pro       TTG Gln       TCG Arg       
CAG Leu       CGG Pro       CTG Gln       CCG Arg       

AAT Ile       AGT Thr       ATT Asn       ACT Ser       
GAT Ile       GGT Thr       GTT Asn       GCT Ser       
TAT Ile       TGT Thr       TTT Lys       TCT Arg       
CAT Met  5    CGT Thr       CTT Lys       CCT Arg       

AAC Val       AGC Ala       ATC Asp       ACC Gly       
GAC Val       GGC Ala       GTC Asp  26   GCC Gly       
TAC Val       TGC Ala       TTC Glu       TCC Gly       
CAC Val       CGC Ala       CTC Glu       CCC Gly       

tRNA codon frequency
TTT Phe       TCT Ser       TAT Tyr       TGT Cys       
TTC Phe       TCC Ser       TAC Tyr       TGC Cys       
TTA Leu       TCA Ser       TAA Stop      TGA SeC       
TTG Leu       TCG Ser       TAG Pyl       TGG Trp       

CTT Leu       CCT Pro       CAT His       CGT Arg       
CTC Leu       CCC Pro       CAC His       CGC Arg       
CTA Leu       CCA Pro       CAA Gln       CGA Arg       
CTG Leu       CCG Pro       CAG Gln       CGG Arg       

ATT Ile       ACT Thr       AAT Asn       AGT Ser       
ATC Ile       ACC Thr       AAC Asn       AGC Ser       
ATA Ile       ACA Thr       AAA Lys       AGA Arg       
ATG Met  5    ACG Thr       AAG Lys       AGG Arg       

GTT Val       GCT Ala       GAT Asp       GGT Gly       
GTC Val       GCC Ala       GAC Asp  26   GGC Gly       
GTA Val       GCA Ala       GAA Glu       GGA Gly       
GTG Val       GCG Ala       GAG Glu       GGG Gly       

Number of tRNA genes = 31
tRNA GC range = 55.6% to 62.5%
Number of tmRNA genes = 0


000943F LN:i:171212 RC:i:266 XC:f:0.880466
171212 nucleotides in sequence
Mean G+C content = 25.0%
 
1.
 
 
 
               a
             g-c
             c-g
             c-g
             g-c
             a-t
             a-t
             a-t     ct
            t   gggcc  a
     ga    a    !!!!!  a
    t  ctcg     cccgg  c
   t   !!!!    c     tt
   g   gagc     t
    gga    g     g
            t-aag
            t-a
            a-t
            g-c
            a-t
           c   a
           t   g
            gaa
 
 
 
    tRNA-Phe(gaa)
    73 bases, %GC = 53.4
    Sequence [89288,89360]
 


Number of tmRNA genes = 0


000944F LN:i:142621 RC:i:418 XC:f:1.000000
142621 nucleotides in sequence
Mean G+C content = 23.7%
 
1.
 
 
 
               a
             t-a
             c-g
             c-g
             a-t
             c-g
             a-t
             t-a     tg
            t   ggccc  a
    cga    a    !!!!!  g
   a   tctg     ccggg  c
   g   +!!+     c    tt
   g   ggat     a
    tta    a    g
            t-aa
            t-a
            c-g
            g-c
            g-c
           c   c
           t   a
            ttc
 
 
 
    tRNA-Glu(ttc)
    73 bases, %GC = 52.1
    Sequence [40428,40500]
 

 
2.
 
 
 
               a
             t-a
             c-g
             c-g
             a-t
             c-g
             a-t
             t-a     tg
            t   ggccc  a
    cga    a    !!!!!  g
   a   tctg     ccggg  c
   g   +!!+     c    tt
   g   ggat     a
    tta    a    g
            t-aa
            t-a
            c-g
            g-c
            g-c
           c   c
           t   a
            ttc
 
 
 
    tRNA-Glu(ttc)
    73 bases, %GC = 52.1
    Sequence [101960,102032]
 


Number of tRNA genes = 2
tRNA GC range = 52.1% to 52.1%
Number of tmRNA genes = 0


000945F LN:i:158393 RC:i:198 XC:f:0.981073
158393 nucleotides in sequence
Mean G+C content = 21.7%

Nothing found in 000945F LN:i:158393 RC:i:198 XC:f:0.981073


000946F LN:i:162182 RC:i:139 XC:f:0.741538
162182 nucleotides in sequence
Mean G+C content = 43.9%

Nothing found in 000946F LN:i:162182 RC:i:139 XC:f:0.741538


000947F LN:i:157529 RC:i:275 XC:f:0.917460
157529 nucleotides in sequence
Mean G+C content = 25.0%

Nothing found in 000947F LN:i:157529 RC:i:275 XC:f:0.917460


000948F LN:i:170169 RC:i:252 XC:f:0.880117
170169 nucleotides in sequence
Mean G+C content = 22.6%

Nothing found in 000948F LN:i:170169 RC:i:252 XC:f:0.880117


000949F LN:i:157828 RC:i:264 XC:f:0.939873
157828 nucleotides in sequence
Mean G+C content = 22.9%
 
1.
 
 
                c
               a
             t-a
             c-g
             c-g
             g-c
             c-g
             a-t
             t-a     cg
            t   ggccc  a
     ga    a    !!!!!  a
    t  tctg     ccggg  c
   g   +!!+     c    tt
   g   ggat     a
    tta    a    g
            t-aa
            t.t
            c a
            g-c
            g-c
           c   c
           t   a
            ctc
 
 
 
    tRNA-Glu(ctc)
    73 bases, %GC = 54.8
    Sequence [7794,7866]
 

 
2.
 
 
 
               g
             g-c
             c-g
             c-g
             c-g
             g+t
             g+t
             c-g     cg
            t   cactc  a
     ga    a    !!!+!  g
    t  ctca     gtggg  c
   c   !!!      c    tt
   g   gagc     t
    gta         g
            a-tg
            t+g
            c-g
            a-t
            g-c
            a-t
           c   a
           t   a
            ctt
 
 
    tRNA-Lys(ctt)
    73 bases, %GC = 58.9
    Sequence c[7905,7977]
 

 
3.
 
 
 
               c
             g-c
             g-c
             c-g
             t-a
             g-c
             c-g
             t-a     tt
            t   tgccc  a
     ga    g    !!!!!  a
    t  tctg     acggg  c
    g  :!!+     c    tt
    g  tgat     t
     ta         g
            t-ag
            c-g
            t-a
            c-g
            g-c
            c-g
           t   t
           t   g
            tgg
 
 
    tRNA-Pro(tgg)
    72 bases, %GC = 56.9
    Sequence c[31448,31519]
 

 
4.
 
 
 
               c
             g-c
             g-c
             c-g
             t-a
             g-c
             c-g
             t-a     tt
            t   tgccc  a
     ga    g    !!!!!  a
    t  tctg     acggg  c
    g  :!!+     c    tt
    g  tgat     t
     ta         g
            t-ag
            c a
            t-a
            c-g
            g-c
            c-g
           t   t
           t   g
            tgg
 
 
    tRNA-Pro(tgg)
    72 bases, %GC = 55.6
    Sequence c[40776,40847]
 

 
5.
 
 
                c
               a
             t-a
             c-g
             c-g
             g-c
             c-g
             a-t
             t-a     cg
            t   ggccc  a
     ga    a    !!!!!  a
    t  tctg     ccggg  c
   g   +!!+     c    tt
   g   ggat     a
    tta    a    g
            t-aa
            t.t
            c a
            g-c
            g-c
           c   c
           t   a
            ctc
 
 
 
    tRNA-Glu(ctc)
    73 bases, %GC = 54.8
    Sequence [60730,60802]
 

 
6.
 
 
 
               g
             g-c
             c-g
             c-g
             c-g
             g+t
             g+t
             c-g     cg
            t   cactc  a
     gc    a    !!!+!  g
    t  ctcg     gtggg  c
   c   !!!!     c    tt
   g   gagc     t
    gta         g
            g+tg
            t+g
            c-g
            a-t
            g-c
            a-t
           c   a
           t   a
            ctt
 
 
    tRNA-Lys(ctt)
    73 bases, %GC = 63.0
    Sequence c[60841,60913]
 


tRNA anticodon frequency
AAA Phe       AGA Ser       ATA Tyr       ACA Cys       
GAA Phe       GGA Ser       GTA Tyr       GCA Cys       
TAA Leu       TGA Ser       TTA Stop      TCA SeC       
CAA Leu       CGA Ser       CTA Pyl       CCA Trp       

AAG Leu       AGG Pro       ATG His       ACG Arg       
GAG Leu       GGG Pro       GTG His       GCG Arg       
TAG Leu       TGG Pro  2    TTG Gln       TCG Arg       
CAG Leu       CGG Pro       CTG Gln       CCG Arg       

AAT Ile       AGT Thr       ATT Asn       ACT Ser       
GAT Ile       GGT Thr       GTT Asn       GCT Ser       
TAT Ile       TGT Thr       TTT Lys       TCT Arg       
CAT Met       CGT Thr       CTT Lys  2    CCT Arg       

AAC Val       AGC Ala       ATC Asp       ACC Gly       
GAC Val       GGC Ala       GTC Asp       GCC Gly       
TAC Val       TGC Ala       TTC Glu       TCC Gly       
CAC Val       CGC Ala       CTC Glu  2    CCC Gly       

tRNA codon frequency
TTT Phe       TCT Ser       TAT Tyr       TGT Cys       
TTC Phe       TCC Ser       TAC Tyr       TGC Cys       
TTA Leu       TCA Ser       TAA Stop      TGA SeC       
TTG Leu       TCG Ser       TAG Pyl       TGG Trp       

CTT Leu       CCT Pro       CAT His       CGT Arg       
CTC Leu       CCC Pro       CAC His       CGC Arg       
CTA Leu       CCA Pro  2    CAA Gln       CGA Arg       
CTG Leu       CCG Pro       CAG Gln       CGG Arg       

ATT Ile       ACT Thr       AAT Asn       AGT Ser       
ATC Ile       ACC Thr       AAC Asn       AGC Ser       
ATA Ile       ACA Thr       AAA Lys       AGA Arg       
ATG Met       ACG Thr       AAG Lys  2    AGG Arg       

GTT Val       GCT Ala       GAT Asp       GGT Gly       
GTC Val       GCC Ala       GAC Asp       GGC Gly       
GTA Val       GCA Ala       GAA Glu       GGA Gly       
GTG Val       GCG Ala       GAG Glu  2    GGG Gly       

Number of tRNA genes = 6
tRNA GC range = 54.8% to 63.0%
Number of tmRNA genes = 0


000950F LN:i:159341 RC:i:271 XC:f:1.000000
159341 nucleotides in sequence
Mean G+C content = 21.5%
 
1.
 
 
 
               c
             g-c
             g-c
             c-g
             t-a
             g-c
             c-g
             t-a     tt
            t   tgccc  a
     ga    g    !!!!!  a
    t  tctg     acggg  c
    g  :!!+     c    tt
    g  tgat     t
     ta         g
            t-ag
            c-g
            t-a
            c-g
            g-c
            c-g
           t   t
           t   g
            tgg
 
 
    tRNA-Pro(tgg)
    72 bases, %GC = 56.9
    Sequence [6280,6351]
 

 
2.
 
 
 
               c
             g-c
             g-c
             c-g
             t-a
             g-c
             c-g
             t-a     tt
            t   tgccc  a
     ga    g    !!!!!  a
    t  tctg     acggg  c
    g  :!!+     c    tt
    g  tgat     t
     ta         g
            t-ag
            c-g
            t-a
            c-g
            g-c
            c-g
           t   t
           t   g
            tgg
 
 
    tRNA-Pro(tgg)
    72 bases, %GC = 56.9
    Sequence c[30672,30743]
 

 
3.
 
 
 
               c
             g-c
             g-c
             c-g
             t-a
             g-c
             c-g
             t-a     tt
            t   tgccc  a
     ga    g    !!!!!  a
    t  tctg     acggg  c
    g  :!!+     c    tt
    g  tgat     t
     ta         g
            t-ag
            c-g
            t-a
            c-g
            g-c
            c-g
           t   t
           t   g
            tgg
 
 
    tRNA-Pro(tgg)
    72 bases, %GC = 56.9
    Sequence c[93657,93728]
 

 
4.
 
 
 
               c
             g-c
             g-c
             c-g
             t-a
             g-c
             c-g
             t-a     tt
            t   tgccc  a
     ga    g    !!!!!  a
    t  tctg     acggg  c
    g  :!!+     c    tt
    g  tgat     t
     ta         g
            t-ag
            c-g
            t-a
            c-g
            g-c
            c-g
           t   t
           t   g
            tgg
 
 
    tRNA-Pro(tgg)
    72 bases, %GC = 56.9
    Sequence [94819,94890]
 


tRNA anticodon frequency
AAA Phe       AGA Ser       ATA Tyr       ACA Cys       
GAA Phe       GGA Ser       GTA Tyr       GCA Cys       
TAA Leu       TGA Ser       TTA Stop      TCA SeC       
CAA Leu       CGA Ser       CTA Pyl       CCA Trp       

AAG Leu       AGG Pro       ATG His       ACG Arg       
GAG Leu       GGG Pro       GTG His       GCG Arg       
TAG Leu       TGG Pro  4    TTG Gln       TCG Arg       
CAG Leu       CGG Pro       CTG Gln       CCG Arg       

AAT Ile       AGT Thr       ATT Asn       ACT Ser       
GAT Ile       GGT Thr       GTT Asn       GCT Ser       
TAT Ile       TGT Thr       TTT Lys       TCT Arg       
CAT Met       CGT Thr       CTT Lys       CCT Arg       

AAC Val       AGC Ala       ATC Asp       ACC Gly       
GAC Val       GGC Ala       GTC Asp       GCC Gly       
TAC Val       TGC Ala       TTC Glu       TCC Gly       
CAC Val       CGC Ala       CTC Glu       CCC Gly       

tRNA codon frequency
TTT Phe       TCT Ser       TAT Tyr       TGT Cys       
TTC Phe       TCC Ser       TAC Tyr       TGC Cys       
TTA Leu       TCA Ser       TAA Stop      TGA SeC       
TTG Leu       TCG Ser       TAG Pyl       TGG Trp       

CTT Leu       CCT Pro       CAT His       CGT Arg       
CTC Leu       CCC Pro       CAC His       CGC Arg       
CTA Leu       CCA Pro  4    CAA Gln       CGA Arg       
CTG Leu       CCG Pro       CAG Gln       CGG Arg       

ATT Ile       ACT Thr       AAT Asn       AGT Ser       
ATC Ile       ACC Thr       AAC Asn       AGC Ser       
ATA Ile       ACA Thr       AAA Lys       AGA Arg       
ATG Met       ACG Thr       AAG Lys       AGG Arg       

GTT Val       GCT Ala       GAT Asp       GGT Gly       
GTC Val       GCC Ala       GAC Asp       GGC Gly       
GTA Val       GCA Ala       GAA Glu       GGA Gly       
GTG Val       GCG Ala       GAG Glu       GGG Gly       

Number of tRNA genes = 4
tRNA GC range = 56.9% to 56.9%
Number of tmRNA genes = 0


000951F LN:i:163059 RC:i:233 XC:f:0.914373
163059 nucleotides in sequence
Mean G+C content = 24.8%
 
1.
 
 
 
               a
             g-c
             a-t
             c-g
             a-t
             g-c
             c-g
             g-c     ta
            t   caccc  a
    tgag   g    !!!!!  a
   g    ccg     gtggg  c
   g    !!!      c   tt
   t    ggc       g
    ctaa          g
            g+tc   g
            c-g t  g
            t-a  t c
            a-t   t
            g-c
            c-g
           t   c
           t   g
            tag
 
 
    tRNA-Leu(tag)
    80 bases, %GC = 60.0
    Sequence [15508,15587]
 

 
2.
 
 
 
               a
             c-g
             c-g
             g-c
             g-c
             c-g
             a-t
             a-t     ct
            t   gagcc  a
     ga    a    !!!!!  a
    c  ctcg     ctcgg  c
   t   !!!!      c   tt
   g   gagc       t
    gaa    a       g
            t+gt    g
            g.a g    g
            a-t  g   a
            g-c   a   c
            a a    a  t
           c   a    a c
           t   g     t
            gta
 
 
 
    tRNA-Tyr(gta)
    84 bases, %GC = 53.6
    Sequence [32268,32351]
 


Number of tRNA genes = 2
tRNA GC range = 53.6% to 60.0%
Number of tmRNA genes = 0


000952F LN:i:177829 RC:i:233 XC:f:0.792135
177829 nucleotides in sequence
Mean G+C content = 23.2%
 
1.
 
 
                c
               a
             t-a
             c-g
             c-g
             g-c
             c-g
             a-t
             t-a     cg
            t   ggccc  a
     ga    a    !!!!!  a
    t  tctg     ccggg  c
   g   +!!+     c    tt
   g   ggat     a
    tca    a    g
            t-aa
            t-a
            c-g
            g-c
            g-c
           c   c
           t   a
            ctc
 
 
 
    tRNA-Glu(ctc)
    73 bases, %GC = 57.5
    Sequence [12604,12676]
 

 
2.
 
 
 
               g
             a c
             g.g
             c-g
             c-g
             g+t
             g+t
             c-g     cg
            t   caccc  a
     ga    a    !!!!!  g
    t  ctcg     gtggg  c
   c   !!!!     c    tt
   g   gagc     t
    gta         g
            g+tg
            t+g
            c-g
            a-t
            g-c
            a-t
           c   a
           t   a
            ctt
 
 
    tRNA-Lys(ctt)
    73 bases, %GC = 61.6
    Sequence c[12714,12786]
 

 
3.
 
 
 
               g
             g-c
             c-g
             c-g
             c-g
             g+t
             g+t
             c-g     cg
            t   caccc  a
     ga    a    !!!!!  g
    t  ctcg     gtggg  c
   c   !!!!    c     tt
   g   gagc     a
    gta          t
            g+tgg
            t+g
            c-g
            a-t
            g-c
            a-t
           c   a
           t   a
            ctt
 
 
    tRNA-Lys(ctt)
    74 bases, %GC = 62.2
    Sequence [24121,24194]
 

 
4.
 
 
                c
               a
             t-a
             c-g
             c-g
             g-c
             c-g
             a-t
             t-a     g
            t   ggccc a
     ga    a    !!!!!  a
    t  tctg     ccggg  c
   g   +!!+     c    tt
   g   ggat     a
    tca    a    g
            t-aa
            t-a
            c-g
            g-c
            g-c
           c   c
           t   a
            ctc
 
 
 
    tRNA-Glu(ctc)
    72 bases, %GC = 56.9
    Sequence c[24232,24303]
 

 
5.
 
 
 
               a
             g+t
             c-g
             a-t
             g-c
             a-t
             c-g
             a-t     t
            t   cgccc a
     ga    g    !+!!!  g
    t  tctg     gtggg  c
   g   :!!!    c     tt
   g   tgac     t
    cta    g     g
            a-tag
            c-g
            t-a
            g-c
            c-g
           t   c
           c   a
            gac
 
 
 
    tRNA-Val(gac)
    72 bases, %GC = 56.9
    Sequence c[30800,30871]
 

 
6.
 
 
 
               g
             t-a
             c-g
             c-g
             g-c
             a-t
             g-c
             g-c     ct
            t   ggccc  a
     ga    a    !!!!!  a
    t  tatg     ccggg  c
   g   +!!+     c    tt
   g   gtat     a
    cta    t    g
            t-ac
            c-g
            t-a
            g-c
            c-g
           c   c
           t   a
            gtc
 
 
 
    tRNA-Asp(gtc)
    72 bases, %GC = 58.3
    Sequence c[97231,97302]
 

 
7.
 
 
                c
               a
             t-a
             c-g
             c-g
             g-c
             c-g
             a-t
             t-a     cg
            t   ggccc  a
     ga    a    !!!!!  a
    t  tctg     ccggg  c
   g   +!!+     c    tt
   g   ggat     a
    tca    a    g
            t-aa
            t-a
            c-g
            g-c
            g-c
           c   c
           t   a
            ctc
 
 
 
    tRNA-Glu(ctc)
    73 bases, %GC = 57.5
    Sequence [142004,142076]
 

 
8.
 
 
 
               g
             g-c
             t+g
             c-g
             c-g
             g+t
             g+t
             c-g     cg
            t   caccc  a
     ga    a    !!!!!  g
    t  ctcg     gtggg  c
   c   !!!!     c    tt
   g   gagc     t
    gta         g
            g+tg
            t+g
            c-g
            a-t
            g-c
            a-t
           c   a
           t   a
            ctt
 
 
    tRNA-Lys(ctt)
    73 bases, %GC = 61.6
    Sequence c[142113,142185]
 

 
9.
 
 
 
               g
             g-c
             c-g
             c-g
             c-g
             g+t
             g+t
             c-g     cg
            t   caccc  a
     ga    a    !!!!!  g
    t  ctcg     gtggg  c
   c   !!!!     c    tt
   g   gagc     t
    gta         g
            g+tg
            t+g
            c-g
            a-t
            g-c
            a-t
           c   a
           t   a
            ctt
 
 
    tRNA-Lys(ctt)
    73 bases, %GC = 63.0
    Sequence [153370,153442]
 

 
10.
 
 
                c
               a
             t-a
             c-g
             c-g
             g-c
             c-g
             a-t
             t-a     cg
            t   ggccc  a
     ga    a    !!!!!  a
    t  tctg     ccggg  c
   g   +!!+     c    tt
   g   ggat     a
    tca    a    g
            t-aa
            t-a
            c-g
            g-c
            g-c
           c   c
           t   a
            ctc
 
 
 
    tRNA-Glu(ctc)
    73 bases, %GC = 57.5
    Sequence c[153480,153552]
 

 
11.
 
 
 
               a
             g+t
             c-g
             a-t
             g-c
             a-t
             c-g
             a-t     ct
            t   cgccc  a
     ga    g    !+!!!  g
    t  tctg     gtggg  c
   g   :!!!    c     tt
   g   tgac     t
    cta    g     g
            a-tag
            c-g
            t-a
            g-c
            c-g
           t   c
           c   a
            gac
 
 
 
    tRNA-Val(gac)
    73 bases, %GC = 57.5
    Sequence c[160038,160110]
 


tRNA anticodon frequency
AAA Phe       AGA Ser       ATA Tyr       ACA Cys       
GAA Phe       GGA Ser       GTA Tyr       GCA Cys       
TAA Leu       TGA Ser       TTA Stop      TCA SeC       
CAA Leu       CGA Ser       CTA Pyl       CCA Trp       

AAG Leu       AGG Pro       ATG His       ACG Arg       
GAG Leu       GGG Pro       GTG His       GCG Arg       
TAG Leu       TGG Pro       TTG Gln       TCG Arg       
CAG Leu       CGG Pro       CTG Gln       CCG Arg       

AAT Ile       AGT Thr       ATT Asn       ACT Ser       
GAT Ile       GGT Thr       GTT Asn       GCT Ser       
TAT Ile       TGT Thr       TTT Lys       TCT Arg       
CAT Met       CGT Thr       CTT Lys  4    CCT Arg       

AAC Val       AGC Ala       ATC Asp       ACC Gly       
GAC Val  2    GGC Ala       GTC Asp  1    GCC Gly       
TAC Val       TGC Ala       TTC Glu       TCC Gly       
CAC Val       CGC Ala       CTC Glu  4    CCC Gly       

tRNA codon frequency
TTT Phe       TCT Ser       TAT Tyr       TGT Cys       
TTC Phe       TCC Ser       TAC Tyr       TGC Cys       
TTA Leu       TCA Ser       TAA Stop      TGA SeC       
TTG Leu       TCG Ser       TAG Pyl       TGG Trp       

CTT Leu       CCT Pro       CAT His       CGT Arg       
CTC Leu       CCC Pro       CAC His       CGC Arg       
CTA Leu       CCA Pro       CAA Gln       CGA Arg       
CTG Leu       CCG Pro       CAG Gln       CGG Arg       

ATT Ile       ACT Thr       AAT Asn       AGT Ser       
ATC Ile       ACC Thr       AAC Asn       AGC Ser       
ATA Ile       ACA Thr       AAA Lys       AGA Arg       
ATG Met       ACG Thr       AAG Lys  4    AGG Arg       

GTT Val       GCT Ala       GAT Asp       GGT Gly       
GTC Val  2    GCC Ala       GAC Asp  1    GGC Gly       
GTA Val       GCA Ala       GAA Glu       GGA Gly       
GTG Val       GCG Ala       GAG Glu  4    GGG Gly       

Number of tRNA genes = 11
tRNA GC range = 56.9% to 63.0%
Number of tmRNA genes = 0


000953F LN:i:148964 RC:i:285 XC:f:0.906040
148964 nucleotides in sequence
Mean G+C content = 24.3%
 
1.
 
 
 
               a
             g-c
             g-c
             t-a
             c-g
             g+t
             t+g
             a-t     ag
            t   cactc  a
    cga    a    !!!!!  g
   t   ctcg     gtgag  c
   t   !!!+    c     tt
   g   gagt     t
    tta    g     g
            c-gag
            t-a
            g-c
            t+g
            g+t
           c   g
           t   a
            aat
 
 
 
    tRNA-Ile(aat)
    74 bases, %GC = 50.0
    Sequence [7986,8059]
 

 
2.
 
 
                c
               a
             g-c
             c-g
             a-t
             t-a
             t+g
             a-t
             g-c     tt
            t   ggccc  a
     ga    g    !!!!!  g
    t  tctg     ccggg  c
    g  + !+     c    tt
    g  gaat    a
     ta        g
            a-t
            c-g
            t-a
            t-a
            c-g
            g-c
           t   t
           t   a
            gcc
 
 
    tRNA-Gly(gcc)
    72 bases, %GC = 52.8
    Sequence [33600,33671]
 

 
3.
 
 
 
               c
             g-c
             g-c
             t+g
             t-a
             g-c
             t-a
             t-a     tt
            t   ggccc  a
     ga    g    !!!!!  a
    t  tctg     ccggg  c
    g  :!!+     c    tt
    g  tgat     t
     ta         g
            t-ag
            c-g
            t-a
            c-g
            g-c
            c-g
           t   t
           t   g
            agg
 
 
    tRNA-Pro(agg)
    72 bases, %GC = 55.6
    Sequence c[101373,101444]
 


Number of tRNA genes = 3
tRNA GC range = 50.0% to 55.6%
Number of tmRNA genes = 0


000954F LN:i:135279 RC:i:124 XC:f:0.929889
135279 nucleotides in sequence
Mean G+C content = 22.0%

Nothing found in 000954F LN:i:135279 RC:i:124 XC:f:0.929889


000955F LN:i:154891 RC:i:210 XC:f:0.948387
154891 nucleotides in sequence
Mean G+C content = 21.5%

Nothing found in 000955F LN:i:154891 RC:i:210 XC:f:0.948387


000956F LN:i:151931 RC:i:118 XC:f:0.990099
151931 nucleotides in sequence
Mean G+C content = 27.2%

Nothing found in 000956F LN:i:151931 RC:i:118 XC:f:0.990099


000957F LN:i:153890 RC:i:134 XC:f:1.000000
153890 nucleotides in sequence
Mean G+C content = 27.0%

Nothing found in 000957F LN:i:153890 RC:i:134 XC:f:1.000000


000958F LN:i:154246 RC:i:260 XC:f:0.977346
154246 nucleotides in sequence
Mean G+C content = 45.0%

Nothing found in 000958F LN:i:154246 RC:i:260 XC:f:0.977346


000959F LN:i:162688 RC:i:160 XC:f:0.822086
162688 nucleotides in sequence
Mean G+C content = 24.7%
 
1.
 
 
 
               t
             a-t
             g+t
             c-g
             c a
             c-g
             g+t
             g+t
             c-g     tg
            t   caccc  a
     ga    a    !!!!!  g
    t  ctcg     gtggg  c
   c   !!!+     c    tt
   g   gagt     t
    gta         a
            g+tg
            t+g
            c-g
            a-t
            g-c
            a-t
           c   a
           t   a
            ctt
 
    tRNA-Lys(ctt)
    75 bases, %GC = 53.3
    Sequence [87994,88068]
 


Number of tmRNA genes = 0


000960F LN:i:157472 RC:i:167 XC:f:0.721519
157472 nucleotides in sequence
Mean G+C content = 38.1%

Nothing found in 000960F LN:i:157472 RC:i:167 XC:f:0.721519


000961F LN:i:156563 RC:i:244 XC:f:0.916667
156563 nucleotides in sequence
Mean G+C content = 22.3%

Nothing found in 000961F LN:i:156563 RC:i:244 XC:f:0.916667


000962F LN:i:162428 RC:i:213 XC:f:0.911043
162428 nucleotides in sequence
Mean G+C content = 25.7%

Nothing found in 000962F LN:i:162428 RC:i:213 XC:f:0.911043


000963F LN:i:160910 RC:i:158 XC:f:0.842105
160910 nucleotides in sequence
Mean G+C content = 24.8%

Nothing found in 000963F LN:i:160910 RC:i:158 XC:f:0.842105


000964F LN:i:29648 RC:i:553 XC:f:0.644068
29648 nucleotides in sequence
Mean G+C content = 22.4%

Nothing found in 000964F LN:i:29648 RC:i:553 XC:f:0.644068


000965F LN:i:163335 RC:i:225 XC:f:0.981651
163335 nucleotides in sequence
Mean G+C content = 22.3%

Nothing found in 000965F LN:i:163335 RC:i:225 XC:f:0.981651


000966F LN:i:165447 RC:i:314 XC:f:0.996988
165447 nucleotides in sequence
Mean G+C content = 22.2%

Nothing found in 000966F LN:i:165447 RC:i:314 XC:f:0.996988


000967F LN:i:153818 RC:i:317 XC:f:0.987055
153818 nucleotides in sequence
Mean G+C content = 27.9%

Nothing found in 000967F LN:i:153818 RC:i:317 XC:f:0.987055


000968F LN:i:22545 RC:i:0 XC:f:0.000000
22545 nucleotides in sequence
Mean G+C content = 43.7%

Nothing found in 000968F LN:i:22545 RC:i:0 XC:f:0.000000


000969F LN:i:157315 RC:i:183 XC:f:0.898413
157315 nucleotides in sequence
Mean G+C content = 24.4%
 
1.
 
 
 
               g
             g-c
             c c
             c-g
             c-g
             g+t
             g+t
             c-g     cg
            t   ctccc  a
     ga    a    !:!!!  g
    t  ctca     gtggg  c
    c  !!!     c     tt
    g  gagc     t
     ta    g     g
            t-agg
            c-g
            a-t
            g-c
            a-t
           c   a
           t   g
            ctt
 
 
 
    tRNA-Lys(ctt)
    72 bases, %GC = 62.5
    Sequence [6157,6228]
 

 
2.
 
 
 
               a
             t-a
             c-g
             c-g
             g-c
             c-g
             a-t
             t-a     cg
            t   ggccc  a
     ga    a    !!!!!  a
    t  tctg     ccggg  c
   g   +!!+     c    tt
   g   ggat     a
    tca    a    g
            t-aa
            t-a
            c-g
            g-c
            g-c
           c   c
           t   a
            ctc
 
 
 
    tRNA-Glu(ctc)
    72 bases, %GC = 56.9
    Sequence c[6267,6338]
 

 
3.
 
 
 
               a
             g-c
             g-c
             g+t
             g-c
             a-t
             t.t
             c-g     at
            t   aaccc  a
     aa    a    !!!!!  g
    a  ctcg     ttggg  c
   t   !!!!    a     at
   g   gagc     c
    gta    g     g
            c-gag
            t-a
            c-g
            g-c
            c-g
           t   t
           t   a
            agc
 
 
 
    tRNA-Ala(agc)
    73 bases, %GC = 53.4
    Sequence [57295,57367]
 

 
4.
 
 
 
               a
             g-c
             c-g
             a-t
             t-a
             t+g
             a-t
             g-c     tt
            t   ggccc  a
     ga    g    !!!!!  g
    t  tctg     ccggg  c
    g  + !+     c    tt
    g  gaat    a
     ta        g
            a-t
            c-g
            t-a
            t-a
            c-g
            g-c
           t   t
           t   a
            gcc
 
 
    tRNA-Gly(gcc)
    71 bases, %GC = 52.1
    Sequence c[58162,58232]
 

 
5.
 
 
 
               g
             g-c
             c c
             c-g
             c-g
             g+t
             g+t
             c-g     cg
            t   ctccc  a
     ga    a    !:!!!  g
    t  ctca     gtggg  c
    c  !!!     c     tt
    g  gagc     t
     ta    g     g
            t-agg
            c-g
            a-t
            g-c
            a-t
           c   a
           t   g
            ctt
 
 
 
    tRNA-Lys(ctt)
    72 bases, %GC = 62.5
    Sequence [114172,114243]
 

 
6.
 
 
 
               a
             t-a
             c-g
             c-g
             g-c
             c-g
             a-t
             t-a     cg
            t   ggccc  a
     ga    a    !!!!!  a
    t  tctg     ccggg  c
   g   +!!+     c    tt
   g   ggat     a
    tca    a    g
            t-aa
            t-a
            c-g
            g-c
            g-c
           c   c
           t   a
            ctc
 
 
 
    tRNA-Glu(ctc)
    72 bases, %GC = 56.9
    Sequence c[114282,114353]
 

 
7.
 
 
 
               g
             t-a
             c-g
             c-g
             g-c
             a-t
             g-c
             g-c     ct
            t   ggccc  a
     ga    a    !!!!!  a
    t  tatg     ccggg  c
   g   +!!+     c    tt
   g   gtat     a
    cta    t    g
            t-ac
            c-g
            t-a
            g-c
            c-g
           c   c
           t   a
            gtc
 
 
 
    tRNA-Asp(gtc)
    72 bases, %GC = 58.3
    Sequence [146142,146213]
 


tRNA anticodon frequency
AAA Phe       AGA Ser       ATA Tyr       ACA Cys       
GAA Phe       GGA Ser       GTA Tyr       GCA Cys       
TAA Leu       TGA Ser       TTA Stop      TCA SeC       
CAA Leu       CGA Ser       CTA Pyl       CCA Trp       

AAG Leu       AGG Pro       ATG His       ACG Arg       
GAG Leu       GGG Pro       GTG His       GCG Arg       
TAG Leu       TGG Pro       TTG Gln       TCG Arg       
CAG Leu       CGG Pro       CTG Gln       CCG Arg       

AAT Ile       AGT Thr       ATT Asn       ACT Ser       
GAT Ile       GGT Thr       GTT Asn       GCT Ser       
TAT Ile       TGT Thr       TTT Lys       TCT Arg       
CAT Met       CGT Thr       CTT Lys  2    CCT Arg       

AAC Val       AGC Ala  1    ATC Asp       ACC Gly       
GAC Val       GGC Ala       GTC Asp  1    GCC Gly  1    
TAC Val       TGC Ala       TTC Glu       TCC Gly       
CAC Val       CGC Ala       CTC Glu  2    CCC Gly       

tRNA codon frequency
TTT Phe       TCT Ser       TAT Tyr       TGT Cys       
TTC Phe       TCC Ser       TAC Tyr       TGC Cys       
TTA Leu       TCA Ser       TAA Stop      TGA SeC       
TTG Leu       TCG Ser       TAG Pyl       TGG Trp       

CTT Leu       CCT Pro       CAT His       CGT Arg       
CTC Leu       CCC Pro       CAC His       CGC Arg       
CTA Leu       CCA Pro       CAA Gln       CGA Arg       
CTG Leu       CCG Pro       CAG Gln       CGG Arg       

ATT Ile       ACT Thr       AAT Asn       AGT Ser       
ATC Ile       ACC Thr       AAC Asn       AGC Ser       
ATA Ile       ACA Thr       AAA Lys       AGA Arg       
ATG Met       ACG Thr       AAG Lys  2    AGG Arg       

GTT Val       GCT Ala  1    GAT Asp       GGT Gly       
GTC Val       GCC Ala       GAC Asp  1    GGC Gly  1    
GTA Val       GCA Ala       GAA Glu       GGA Gly       
GTG Val       GCG Ala       GAG Glu  2    GGG Gly       

Number of tRNA genes = 7
tRNA GC range = 52.1% to 62.5%
Number of tmRNA genes = 0


000970F LN:i:169399 RC:i:367 XC:f:0.894118
169399 nucleotides in sequence
Mean G+C content = 23.6%
 
1.
 
 
 
               g
             g-c
             c-g
             c-g
             t.t
             c-g
             c-g
             g-c     tg
            t   ccacc  a
    taa    a    !!!!!  a
   a   ctcg     ggtgg  c
   g   !!!!    c     tt
   g   gagc     t
    tta    g     g
            t-aag
            t-a
            t-a
            g-c
            g-c
           c   a
           t   a
            gtt
 
 
 
    tRNA-Asn(gtt)
    74 bases, %GC = 55.4
    Sequence c[73942,74015]
 

 
2.
 
 
 
               g
             g-c
             c-g
             c-g
             t.t
             c-g
             c-g
             g-c     tg
            t   ccacc  a
    taa    a    !!!!!  a
   a   ctcg     ggtgg  c
   g   !!!!    c     tt
   g   gagc     t
    tta    g     g
            t-aag
            t-a
            t-a
            g-c
            g-c
           c   a
           t   a
            gtt
 
 
 
    tRNA-Asn(gtt)
    74 bases, %GC = 55.4
    Sequence c[80153,80226]
 

 
3.
 
 
 
               a
             g-c
             g-c
             t-a
             c-g
             c-g
             t+g
             a-t     tg
            t   ggctc  a
     aa    g    !!!!!  g
    t  tgtg     ccgag  c
    g  +!!!     t    tt
    g  gcac    a
     ta    t   a
            t c
            t-a
            g.a
            g-c
            a-t
           c   a
           t   a
            ctg
 
 
 
    tRNA-Gln(ctg)
    70 bases, %GC = 50.0
    Sequence [105915,105984]
 

 
4.
 
 
 
               a
             c-g
             c-g
             g-c
             g-c
             c-g
             a-t
             a-t     ct
            t   gagcc  a
     ga    a    !!!!!  a
    c  ctcg     ctcgg  c
   t   !!!!      c   tt
   g   gagc       t
    gaa    a       g
            t-ag    g
            g+t t    g
            a-t  g   a
            g.a   g   c
            a a    a   t
           c   g    a  c
           t  a      at
            gt
 
 
 
    tRNA-?(Thr|Tyr)(gt)
    84 bases, %GC = 52.4
    Sequence c[106809,106892]
 

 
5.
 
 
 
               g
             g-c
             a-t
             c-g
             a-t
             c-g
             t+g
             a-t     ta
            t   cgtcc  a
    tgag   g    !!!!!  a
    g   ccg     gcagg  c
    g   !!!      c   tt
    t   ggc       g
     taa           c
            g+tg   c
            a-t g   c
            c-g  g  t
            a-t   t c
            g-c    t
            a-t
           c   a
           t   a
            tga
 
 
    tRNA-Ser(tga)
    81 bases, %GC = 54.3
    Sequence [129167,129247]
 

 
6.
 
 
 
               a
             g-c
             a-t
             c-g
             a-t
             g-c
             t-a
             g-c     ta
            t   caccc  a
    tgag   g    !!!!!  a
   g    ccg     gtggg  c
   g    !!!      c   tt
   t    ggc       g
    ctaa          g
            g+tc   g
            c-g t  g
            t-a  t c
            a-t   t
            g-c
            c-g
           t   c
           t   g
            tag
 
 
    tRNA-Leu(tag)
    80 bases, %GC = 57.5
    Sequence c[129522,129601]
 

 
7.
 
 
 
               a
             g-c
             a-t
             c-g
             a-t
             g-c
             t-a
             g-c     ta
            t   caccc  a
    tgag   g    !!!!!  a
   g    ccg     gtggg  c
   g    !!!      c   tt
   t    ggc       g
    ctaa          g
            g+tc   g
            c-g t  g
            t-a  t c
            a-t   t
            g-c
            c-g
           t   c
           t   g
            tag
 
 
    tRNA-Leu(tag)
    80 bases, %GC = 57.5
    Sequence [135432,135511]
 

 
8.
 
 
 
               g
             g-c
             a-t
             c-g
             a-t
             c-g
             t+g
             a-t     ta
            t   cgtcc  a
    tgag   g    !!!!!  a
    g   ccg     gcagg  c
    g   !!!      c   tt
    t   ggc       g
     taa           c
            g+tg   c
            a-t g   c
            c-g  g  t
            a-t   t c
            g-c    t
            a-t
           c   a
           t   a
            tga
 
 
    tRNA-Ser(tga)
    81 bases, %GC = 54.3
    Sequence c[135786,135866]
 

 
9.
 
 
 
               a
             c-g
             c-g
             g-c
             g-c
             c-g
             a-t
             a-t     ct
            t   gagcc  a
     ga    a    !!!!!  a
    c  ctcg     ctcgg  c
   t   !!!!      c   tt
   g   gagc       t
    gaa    a       g
            t-ag    g
            g+t t    g
            a-t  g   a
            g.a   g   c
            a a    a   t
           c   g    a  c
           t  a      at
            gt
 
 
 
    tRNA-?(Thr|Tyr)(gt)
    84 bases, %GC = 52.4
    Sequence [159034,159117]
 

 
10.
 
 
 
               a
             g-c
             g-c
             t-a
             c-g
             c-g
             t+g
             a-t     tg
            t   ggctc  a
     aa    g    !!!!!  g
    t  tgtg     ccgag  c
    g  +!!!     t    tt
    g  gcac     a
     ta    t    a
            t-ac
            t-a
            g-c
            g-c
            a-t
           c   a
           t   a
            ctg
 
 
 
    tRNA-Gln(ctg)
    71 bases, %GC = 50.7
    Sequence c[159954,160024]
 


tRNA anticodon frequency
AAA Phe       AGA Ser       ATA Tyr       ACA Cys       
GAA Phe       GGA Ser       GTA Tyr       GCA Cys       
TAA Leu       TGA Ser  2    TTA Stop      TCA SeC       
CAA Leu       CGA Ser       CTA Pyl       CCA Trp       

AAG Leu       AGG Pro       ATG His       ACG Arg       
GAG Leu       GGG Pro       GTG His       GCG Arg       
TAG Leu  2    TGG Pro       TTG Gln       TCG Arg       
CAG Leu       CGG Pro       CTG Gln  2    CCG Arg       

AAT Ile       AGT Thr       ATT Asn       ACT Ser       
GAT Ile       GGT Thr       GTT Asn  2    GCT Ser       
TAT Ile       TGT Thr       TTT Lys       TCT Arg       
CAT Met       CGT Thr       CTT Lys       CCT Arg       

AAC Val       AGC Ala       ATC Asp       ACC Gly       
GAC Val       GGC Ala       GTC Asp       GCC Gly       
TAC Val       TGC Ala       TTC Glu       TCC Gly       
CAC Val       CGC Ala       CTC Glu       CCC Gly       
Ambiguous: 2

tRNA codon frequency
TTT Phe       TCT Ser       TAT Tyr       TGT Cys       
TTC Phe       TCC Ser       TAC Tyr       TGC Cys       
TTA Leu       TCA Ser  2    TAA Stop      TGA SeC       
TTG Leu       TCG Ser       TAG Pyl       TGG Trp       

CTT Leu       CCT Pro       CAT His       CGT Arg       
CTC Leu       CCC Pro       CAC His       CGC Arg       
CTA Leu  2    CCA Pro       CAA Gln       CGA Arg       
CTG Leu       CCG Pro       CAG Gln  2    CGG Arg       

ATT Ile       ACT Thr       AAT Asn       AGT Ser       
ATC Ile       ACC Thr       AAC Asn  2    AGC Ser       
ATA Ile       ACA Thr       AAA Lys       AGA Arg       
ATG Met       ACG Thr       AAG Lys       AGG Arg       

GTT Val       GCT Ala       GAT Asp       GGT Gly       
GTC Val       GCC Ala       GAC Asp       GGC Gly       
GTA Val       GCA Ala       GAA Glu       GGA Gly       
GTG Val       GCG Ala       GAG Glu       GGG Gly       
Ambiguous: 2

Number of tRNA genes = 10
tRNA GC range = 50.0% to 57.5%
Number of tmRNA genes = 0


000971F LN:i:149517 RC:i:237 XC:f:0.892977
149517 nucleotides in sequence
Mean G+C content = 24.3%
 
1.
 
 
 
               a
             g-c
             a.g
             t-a
             c-g
             c-g
             t+g
            ta-t     tg
            t   ggctc  a
      aa   a    +!!!!  g
     t  tgt     tcgag  g
     g  +!!     t    tt
     g  gca     a
      ta  c     a
           tt+gt
            t-a
            g-c
            g-c
            a-t
           c   a
           t   a
            ctg
 
 
 
    tRNA-Gln(ctg)
    71 bases, %GC = 45.1
    Sequence [36061,36131]
 

 
2.
 
 
 
               t
             a-t
             g-c
             g-c
             c-g
             t-a
             g+t
             c-g
             t-a     ct
            t   ctccc  a
     ga    a    !!!!!  g
    t  tacg     gaggg  c
    g  +!!!    c     tt
    g  gtgc     t
     ta    g     g
            t-aag
            t-a
            t-a
            g-c
            a-t
           t   a
           t   a
            tgt
 
 
    tRNA-Thr(tgt)
    74 bases, %GC = 47.3
    Sequence c[107511,107584]
 


Number of tRNA genes = 2
tRNA GC range = 45.1% to 47.3%
Number of tmRNA genes = 0


000972F LN:i:153893 RC:i:248 XC:f:0.957792
153893 nucleotides in sequence
Mean G+C content = 24.2%

Nothing found in 000972F LN:i:153893 RC:i:248 XC:f:0.957792


000973F LN:i:149822 RC:i:143 XC:f:1.000000
149822 nucleotides in sequence
Mean G+C content = 22.2%

Nothing found in 000973F LN:i:149822 RC:i:143 XC:f:1.000000


000974F LN:i:156390 RC:i:289 XC:f:0.955414
156390 nucleotides in sequence
Mean G+C content = 28.2%
 
1.
 
 
 
               g
             g-c
             c-g
             c-g
             t.t
             c-g
             c-g
             g-c     tg
            t   ccacc  a
    taa    a    !!!!!  a
   a   ctcg     ggtgg  c
   g   !!!!    c     tt
   g   gagc     t
    tta    g     g
            t-aag
            t-a
            t-a
            g-c
            g-c
           c   a
           t   a
            gtt
 
 
 
    tRNA-Asn(gtt)
    74 bases, %GC = 55.4
    Sequence [9660,9733]
 

 
2.
 
 
 
               g
             a-t
             g-c
             c-g
             c-g
             t-a
             t-a
             g-c     ta
            t   caccc  a
     aa    g    !!!!!  g
    c  cgcg     gtggg  c
   g   !!!+    t     tt
   g   gcgt     t
    tta    a     g
            t-agg
            c-g
            a-t
            g-c
            c-g
           c   a
           t   a
            tct
 
 
 
    tRNA-Arg(tct)
    73 bases, %GC = 56.2
    Sequence c[118698,118770]
 


Number of tRNA genes = 2
tRNA GC range = 55.4% to 56.2%
Number of tmRNA genes = 0


000975F LN:i:152601 RC:i:345 XC:f:0.912052
152601 nucleotides in sequence
Mean G+C content = 25.2%
 
1.
 
 
 
               a
             g+t
             c-g
             a-t
             g-c
             a-t
             c-g
             a-t     ct
            t   cgccc  a
     ga    g    !+!!!  g
    t  tctg     gtggg  c
   g   :!!!    c     tt
   g   tgac     t
    cta    g     g
            a-tag
            c-g
            t-a
            g-c
            c-g
           t   c
           t   a
            tac
 
 
 
    tRNA-Val(tac)
    73 bases, %GC = 54.8
    Sequence [85474,85546]
 

 
2.
 
 
 
               a
             g-c
             g-c
             g+t
             g-c
             a-t
             t.t
             c-g     at
            t   aaccc  a
     aa    a    !!!!!  g
    a  ctcg     ttggg  c
   t   !!!!    a     at
   g   gagc     c
    gta    g     g
            c-gag
            t-a
            c-g
            g-c
            c-g
           t   t
           t   a
            agc
 
 
 
    tRNA-Ala(agc)
    73 bases, %GC = 53.4
    Sequence [88645,88717]
 

 
3.
 
 
 
               a
             g-c
             g-c
             c-g
             t.t
             g-c
             t+g
             t-a     ta
            t   caccc  a
    tgag   g    !!!!!  g
   c    cct     gtggg  t
   g    !!!     c    tt
   g    gga      g
    ttaa       g-c
            g+t c-g
            a-t  a-t
            c-g   c-g
            a-t   a   a
            g-c     ct
            a-t
           c   a
           t   g
            taa
 
 
    tRNA-Leu(taa)
    84 bases, %GC = 52.4
    Sequence c[91358,91441]
 

 
4.
 
 
 
               a
             g-c
             c-g
             g-c
             g-c
             t-a
             t-a
             t-a     ct
            t   cactc  a
     ga    a    !!!!!  g
    t  cgcg     gtgag  c
   c   !!!!    c     tt
   g   gcgc     t
    gta    g     g
            t-aag
            c-g
            a-t
            g-c
            t.t
           c   a
           t   a
            cat
 
 
 
    tRNA-Met(cat)
    73 bases, %GC = 53.4
    Sequence c[95904,95976]
 

 
5.
 
 
 
               a
             g-c
             g-c
             g+t
             g-c
             a-t
             t.t
             c-g     at
            t   aaccc  a
     aa    a    !!!!!  g
    a  ctcg     ttggg  c
   t   !!!!    a     at
   g   gagc     c
    gta    g     g
            c-gag
            t-a
            c-g
            g-c
            c-g
           t   t
           t   a
            agc
 
 
 
    tRNA-Ala(agc)
    73 bases, %GC = 53.4
    Sequence c[97246,97318]
 

 
6.
 
 
 
               a
             g+t
             c-g
             a-t
             g-c
             a-t
             c-g
             a-t     ct
            t   cgccc  a
     ga    g    !!!!!  g
    t  tctg     gcggg  c
   g   :!!!    c     tt
   g   tgac     t
    cta    g     g
            a-tag
            c-g
            t-a
            g-c
            c-g
           t   c
           t   a
            cac
 
 
 
    tRNA-Val(cac)
    73 bases, %GC = 57.5
    Sequence c[100488,100560]
 

 
7.
 
 
 
               a
             g+t
             c-g
             a-t
             g-c
             a-t
             c-g
             a-t     ct
            t   cgccc  a
     ga    g    !+!!!  g
    t  tctg     gtggg  c
   g   :!!!    c     tt
   g   tgac     t
    cta    g     g
            a-tag
            c-g
            t-a
            g-c
            c-g
           t   c
           t   a
            tac
 
 
 
    tRNA-Val(tac)
    73 bases, %GC = 54.8
    Sequence [126566,126638]
 

 
8.
 
 
 
               a
             g-c
             g-c
             g+t
             g-c
             a-t
             t.t
             c-g     at
            t   aacgc  a
     aa    a    !!!:!  g
    a  ctcg     ttggg  c
   t   !!!!    a     at
   g   gagc     c
    gta    g     g
            c-gag
            t-a
            c-g
            g-c
            c-g
           t   t
           t   a
            agc
 
 
 
    tRNA-Ala(agc)
    73 bases, %GC = 53.4
    Sequence [129478,129550]
 


tRNA anticodon frequency
AAA Phe       AGA Ser       ATA Tyr       ACA Cys       
GAA Phe       GGA Ser       GTA Tyr       GCA Cys       
TAA Leu  1    TGA Ser       TTA Stop      TCA SeC       
CAA Leu       CGA Ser       CTA Pyl       CCA Trp       

AAG Leu       AGG Pro       ATG His       ACG Arg       
GAG Leu       GGG Pro       GTG His       GCG Arg       
TAG Leu       TGG Pro       TTG Gln       TCG Arg       
CAG Leu       CGG Pro       CTG Gln       CCG Arg       

AAT Ile       AGT Thr       ATT Asn       ACT Ser       
GAT Ile       GGT Thr       GTT Asn       GCT Ser       
TAT Ile       TGT Thr       TTT Lys       TCT Arg       
CAT Met  1    CGT Thr       CTT Lys       CCT Arg       

AAC Val       AGC Ala  3    ATC Asp       ACC Gly       
GAC Val       GGC Ala       GTC Asp       GCC Gly       
TAC Val  2    TGC Ala       TTC Glu       TCC Gly       
CAC Val  1    CGC Ala       CTC Glu       CCC Gly       

tRNA codon frequency
TTT Phe       TCT Ser       TAT Tyr       TGT Cys       
TTC Phe       TCC Ser       TAC Tyr       TGC Cys       
TTA Leu  1    TCA Ser       TAA Stop      TGA SeC       
TTG Leu       TCG Ser       TAG Pyl       TGG Trp       

CTT Leu       CCT Pro       CAT His       CGT Arg       
CTC Leu       CCC Pro       CAC His       CGC Arg       
CTA Leu       CCA Pro       CAA Gln       CGA Arg       
CTG Leu       CCG Pro       CAG Gln       CGG Arg       

ATT Ile       ACT Thr       AAT Asn       AGT Ser       
ATC Ile       ACC Thr       AAC Asn       AGC Ser       
ATA Ile       ACA Thr       AAA Lys       AGA Arg       
ATG Met  1    ACG Thr       AAG Lys       AGG Arg       

GTT Val       GCT Ala  3    GAT Asp       GGT Gly       
GTC Val       GCC Ala       GAC Asp       GGC Gly       
GTA Val  2    GCA Ala       GAA Glu       GGA Gly       
GTG Val  1    GCG Ala       GAG Glu       GGG Gly       

Number of tRNA genes = 8
tRNA GC range = 52.4% to 57.5%
Number of tmRNA genes = 0


000976F LN:i:151708 RC:i:255 XC:f:0.996711
151708 nucleotides in sequence
Mean G+C content = 43.7%

Nothing found in 000976F LN:i:151708 RC:i:255 XC:f:0.996711


000977F LN:i:150943 RC:i:207 XC:f:1.000000
150943 nucleotides in sequence
Mean G+C content = 23.9%
 
1.
 
 
 
               g
             g-c
             c-g
             c-g
             c-g
             g+t
             g+t
             c-g     cg
            t   caccc  a
     ga    a    !!!!!  g
    t  ctcg     gtggg  c
   c   !!!!     c    tt
   g   gagc     t
    gta         g
            g+tg
            t+g
            c-g
            a-t
            g-c
            a-t
           c   a
           t   a
            ctt
 
 
    tRNA-Lys(ctt)
    73 bases, %GC = 63.0
    Sequence c[93093,93165]
 


Number of tmRNA genes = 0


000978F LN:i:138114 RC:i:180 XC:f:0.960145
138114 nucleotides in sequence
Mean G+C content = 24.2%
 
1.
 
 
 
               t
             a-t
             g+t
             c-g
             c a
             c-g
             a-t
             g+t
             c t     cg
            t   caccc  a
     ga    a    !!!!!  g
    t  ctcg     gtggg  c
   c   !!!!     c    tt
   g   gagc     t
    gta         g
            g+tg
            c-g
            c-g
            a-t
            g-c
            a-t
           c   a
           t   a
            ctt
 
    tRNA-Lys(ctt)
    75 bases, %GC = 56.0
    Sequence [21227,21301]
 

 
2.
 
 
 
               c
             g-c
             g-c
             t+g
             t-a
             g-c
             t-a
             t-a     tt
            t   ggccc  a
     ga    g    !!!!!  a
    t  tctg     ccggg  c
    g  :!!+     c    tt
    g  tgat     t
     ta         g
            t-ag
            c-g
            t-a
            c-g
            g-c
            c-g
           t   t
           t   g
            agg
 
 
    tRNA-Pro(agg)
    72 bases, %GC = 55.6
    Sequence c[58192,58263]
 

 
3.
 
 
 
               a
             g-c
             g-c
             g+t
             g-c
             a-t
             a-t
             c-g     at
            t   tgccc  a
     aa    a    !!!!!  g
    a  ctcg     acggg  c
   t   !! !    a     at
   g   gacc     c
    caa    g     g
            c-gag
            t-a
            c-g
            g-c
            c-g
           t   t
           t   a
            tgc
 
 
 
    tRNA-Ala(tgc)
    73 bases, %GC = 56.2
    Sequence c[60894,60966]
 


Number of tRNA genes = 3
tRNA GC range = 55.6% to 56.2%
Number of tmRNA genes = 0


000979F LN:i:156598 RC:i:240 XC:f:0.942675
156598 nucleotides in sequence
Mean G+C content = 24.8%
 
1.
 
 
 
               a
             g-c
             g-c
             g+t
             g-c
             a-t
             t.t
             c-g     at
            t   aaccc  a
     aa    a    !!!!!  g
    a  ctcc     ttggg  c
   t   !!!     a     at
   g   gagc     c
    gta    g     g
            c-gag
            t-a
            c-g
            g-c
            c-g
           t   t
           t   a
            agc
 
 
 
    tRNA-Ala(agc)
    73 bases, %GC = 53.4
    Sequence [46039,46111]
 

 
2.
 
 
 
               g
             g-c
             c-g
             c-g
             c-g
             g+t
             g+t
             c-g     cg
            t   caccc  a
     ga    a    !!!!!  g
    t  ctcg     gtggg  c
   c   !!!!     c    tt
   g   gagc     t
    gta         g
            g+tg
            t+g
            c-g
            a-t
            g-c
            a-t
           c   a
           t   a
            ctt
 
 
    tRNA-Lys(ctt)
    73 bases, %GC = 63.0
    Sequence [104649,104721]
 


Number of tRNA genes = 2
tRNA GC range = 53.4% to 63.0%
Number of tmRNA genes = 0


000980F LN:i:149259 RC:i:538 XC:f:0.950331
149259 nucleotides in sequence
Mean G+C content = 25.0%
 
1.
 
 
 
               a
             g-c
             t-a
             c-g
             g-c
             g-c
             t-a
             g-c     tg
            t   gtctc  a
    gga    a    !+!!!  a
   t   tctg     cggag  c
   g   +!+!     c    tt
   g   gggc     a
    tta    a    a
            c-ga
            g-c
            a-t
            c-g
            g-c
           t   c
           t   g
            gtg
 
 
 
    tRNA-His(gtg)
    73 bases, %GC = 57.5
    Sequence [115885,115957]
 


Number of tmRNA genes = 0


000981F LN:i:109935 RC:i:103 XC:f:0.922727
109935 nucleotides in sequence
Mean G+C content = 41.2%
 
1.
 
 
 
               a
             t-a
             c-g
             c-g
             a-t
             c-g
             a-t
             t-a     tg
            t   ggccc  a
    cga    a    !!!!!  g
   a   tctg     ccggg  c
   g   +!!+     c    tt
   g   ggat     a
    tta    a    g
            t-aa
            t-a
            c-g
            g-c
            g-c
           c   c
           t   a
            ttc
 
 
 
    tRNA-Glu(ttc)
    73 bases, %GC = 52.1
    Sequence [107152,107224]
 


Number of tmRNA genes = 0


000982F LN:i:149530 RC:i:132 XC:f:0.943522
149530 nucleotides in sequence
Mean G+C content = 21.9%
 
1.
 
 
                c
               c
             g-c
             g-c
             c-g
             t-a
             g-c
             c-g
             t-a     tt
            t   tgccc  a
     ga    g    !!!!!  a
    t  tctg     acggg  c
    g  :!!+     c    tt
    g  tgat     t
     ta         g
            t-ag
            c-g
            t-a
            c-g
            g-c
            c-g
           t   t
           t   g
            tgg
 
 
    tRNA-Pro(tgg)
    73 bases, %GC = 57.5
    Sequence c[928,1000]
 

 
2.
 
 
 
               c
             g-c
             g-c
             c-g
             t-a
             g-c
             c-g
             t-a     tt
            t   tgccc  a
     ga    g    !!!!!  a
    t  tctg     acggg  c
    g  :!!+    c     tt
    g  tgat     t
     ta    c     g
            c-gag
            t-a
            c-g
            g-c
            c-g
           t   t
           t   g
            tgg
 
 
 
    tRNA-Pro(tgg)
    72 bases, %GC = 58.3
    Sequence c[60142,60213]
 

 
3.
 
 
                c
               a
             g-c
             c-g
             a-t
             c-g
             a-t
             a-t
             t-a     tt
            t   ggccc  a
     ga    a    !!!!!  g
    t  cttt     ccggg  c
    g  !!!:     c    tt
    g  gaat    a
     ta        g
            t-a
            c-g
            a-t
            a.g
            g-c
            a-t
           t   t
           t   a
            ccc
 
 
    tRNA-Gly(ccc)
    72 bases, %GC = 47.2
    Sequence [135709,135780]
 

 
4.
 
 
                c
               c
             g-c
             g-c
             c-g
             t-a
             g-c
             c-g
             t-a     tt
            t   tgccc  a
     ga    g    !!!!!  a
    t  tctg     acggg  c
    g  :!!+     c    tt
    g  tgat     t
     ta         g
            t-ag
            c-g
            t-a
            c-g
            g-c
            c-g
           t   t
           t   g
            tgg
 
 
    tRNA-Pro(tgg)
    73 bases, %GC = 57.5
    Sequence [137237,137309]
 

 
5.
 
 
 
               c
             g-c
             g-c
             c-g
             t-a
             g-c
             c-g
             t-a     tt
            t   tgccc  a
     ga    g    !!!!!  a
    t  tctg     acggg  c
    g  :!!+     c    tt
    g  tgat     t
     ta         g
            t-ag
            c-g
            t-a
            c-g
            g-c
            c-g
           t   c
           t   g
            tgg
 
 
    tRNA-Pro(tgg)
    72 bases, %GC = 58.3
    Sequence [144772,144843]
 


tRNA anticodon frequency
AAA Phe       AGA Ser       ATA Tyr       ACA Cys       
GAA Phe       GGA Ser       GTA Tyr       GCA Cys       
TAA Leu       TGA Ser       TTA Stop      TCA SeC       
CAA Leu       CGA Ser       CTA Pyl       CCA Trp       

AAG Leu       AGG Pro       ATG His       ACG Arg       
GAG Leu       GGG Pro       GTG His       GCG Arg       
TAG Leu       TGG Pro  4    TTG Gln       TCG Arg       
CAG Leu       CGG Pro       CTG Gln       CCG Arg       

AAT Ile       AGT Thr       ATT Asn       ACT Ser       
GAT Ile       GGT Thr       GTT Asn       GCT Ser       
TAT Ile       TGT Thr       TTT Lys       TCT Arg       
CAT Met       CGT Thr       CTT Lys       CCT Arg       

AAC Val       AGC Ala       ATC Asp       ACC Gly       
GAC Val       GGC Ala       GTC Asp       GCC Gly       
TAC Val       TGC Ala       TTC Glu       TCC Gly       
CAC Val       CGC Ala       CTC Glu       CCC Gly  1    

tRNA codon frequency
TTT Phe       TCT Ser       TAT Tyr       TGT Cys       
TTC Phe       TCC Ser       TAC Tyr       TGC Cys       
TTA Leu       TCA Ser       TAA Stop      TGA SeC       
TTG Leu       TCG Ser       TAG Pyl       TGG Trp       

CTT Leu       CCT Pro       CAT His       CGT Arg       
CTC Leu       CCC Pro       CAC His       CGC Arg       
CTA Leu       CCA Pro  4    CAA Gln       CGA Arg       
CTG Leu       CCG Pro       CAG Gln       CGG Arg       

ATT Ile       ACT Thr       AAT Asn       AGT Ser       
ATC Ile       ACC Thr       AAC Asn       AGC Ser       
ATA Ile       ACA Thr       AAA Lys       AGA Arg       
ATG Met       ACG Thr       AAG Lys       AGG Arg       

GTT Val       GCT Ala       GAT Asp       GGT Gly       
GTC Val       GCC Ala       GAC Asp       GGC Gly       
GTA Val       GCA Ala       GAA Glu       GGA Gly       
GTG Val       GCG Ala       GAG Glu       GGG Gly  1    

Number of tRNA genes = 5
tRNA GC range = 47.2% to 58.3%
Number of tmRNA genes = 0


000983F LN:i:154674 RC:i:306 XC:f:0.977419
154674 nucleotides in sequence
Mean G+C content = 23.6%
 
1.
 
 
                c
               a
             c-g
             c-g
             g-c
             g-c
             c-g
             a-t
             a-t     c
            t   gagcc t
     ga    a    !!+ !  a
    c  ctcg     cttag  c
   t   !!!!      c   tt
   g   gagc       t
    gaa    a       g
            t+gt    g
            g-c g    g
            a-t  g   a
            g.a   a   c
            a a    a  t
           c   a    a c
           t   g     t
            gta
 
 
 
    tRNA-Tyr(gta)
    84 bases, %GC = 52.4
    Sequence c[19602,19685]
 

 
2.
 
 
 
               t
             t-a
             g-c
             g+t
             t-a
             c-g
             c-g
             c-g
             a-t     ta
            t   ggctc  a
     aa    g    !!!!!  g
    t  tgtg     ccgag  c
    g  +!!!     t    tt
    g  gcac     a
     ta    t    a
            t-ac
            t-a
            g-c
            g-c
            a-t
           c   a
           t   a
            ctg
 
 
    tRNA-Gln(ctg)
    73 bases, %GC = 47.9
    Sequence c[20664,20736]
 

 
3.
 
 
 
               g
             g-c
             g+t
             c-g
             t-a
             c-g
             t-a
             a-t     ta
            t   gtccc  a
     aa    a    ++!!!  a
    t  tgtg     tgggg  c
    g  +!!!     t    tt
    g  gcac     g
     ta    g    a
            t-aa
            g+t
            g-c
            g-c
            c-g
           c   a
           t   g
            tcg
 
 
 
    tRNA-Arg(tcg)
    71 bases, %GC = 52.1
    Sequence [56166,56236]
 

 
4.
 
 
 
               a
             t-a
             c-g
             c-g
             a-t
             c-g
             a-t
             t-a     tg
            t   ggccc  a
    cga    a    !!!!!  g
   t   tctg     ccggg  c
   g   +!!+     c    tt
   g   ggat     a
    tta    a    g
            t-aa
            t-a
            c-g
            g-c
            g-c
           c   c
           t   a
            ttc
 
 
 
    tRNA-Glu(ttc)
    73 bases, %GC = 52.1
    Sequence [62052,62124]
 

 
5.
 
 
 
               g
             g-c
             g+t
             c-g
             t-a
             c-g
             t-a
             a-t     ta
            t   gtccc  a
     aa    a    ++!!!  a
    t  tgtg     tgggg  c
    g  +!!!     t    tt
    g  gcac     g
     ta    g    a
            t-aa
            g+t
            g-c
            g-c
            c-g
           c   a
           t   g
            tcg
 
 
 
    tRNA-Arg(tcg)
    71 bases, %GC = 52.1
    Sequence c[74909,74979]
 

 
6.
 
 
 
               a
             t-a
             c-g
             c-g
             a-t
             c-g
             a-t
             t-a     tg
            t   ggccc  a
    cga    a    !!!!!  a
   a   tctg     ccggg  c
   g   +!!+     c    tt
   g   ggat     a
    tta    a    g
            t-aa
            t-a
            c-g
            g-c
            g-c
           c   c
           t   a
            ttc
 
 
 
    tRNA-Glu(ttc)
    73 bases, %GC = 50.7
    Sequence c[75040,75112]
 

 
7.
 
 
 
               t
             t-a
             g-c
             g+t
             t-a
             c-g
             c-g
             c-g
             a-t     ta
            t   ggctc  a
     aa    g    !!!!!  g
    t  tgtg     ccgag  c
    g  +!!!     t    tt
    g  gcac     a
     ta    t    a
            t-ac
            t-a
            g-c
            g-c
            a-t
           c   a
           t   a
            ctg
 
 
    tRNA-Gln(ctg)
    73 bases, %GC = 47.9
    Sequence c[77189,77261]
 

 
8.
 
 
 
               g
             g-c
             g+t
             c-g
             t-a
             c-g
             t-a
             a-t     ta
            t   gtccc  a
     aa    a    ++!!!  a
    t  tgtg     tgggg  c
    g  +!!!     t    tt
    g  gcac     g
     ta    g    a
            t-aa
            g+t
            g-c
            g-c
            c-g
           c   a
           t   g
            tcg
 
 
 
    tRNA-Arg(tcg)
    71 bases, %GC = 52.1
    Sequence c[114051,114121]
 

 
9.
 
 
                c
               a
             t-a
             c-g
             c-g
             a-t
             c-g
             a-t
             t-a     tg
            t   ggccc  a
    cga    a    !!!!!  g
   a   tctg     ccggg  c
   g   +!!+     c    tt
   g   ggat     a
    tta    a    g
            t-aa
            t-a
            c-g
            g-c
            g-c
           c   c
           t   a
            ttc
 
 
 
    tRNA-Glu(ttc)
    74 bases, %GC = 52.7
    Sequence c[134609,134682]
 


tRNA anticodon frequency
AAA Phe       AGA Ser       ATA Tyr       ACA Cys       
GAA Phe       GGA Ser       GTA Tyr  1    GCA Cys       
TAA Leu       TGA Ser       TTA Stop      TCA SeC       
CAA Leu       CGA Ser       CTA Pyl       CCA Trp       

AAG Leu       AGG Pro       ATG His       ACG Arg       
GAG Leu       GGG Pro       GTG His       GCG Arg       
TAG Leu       TGG Pro       TTG Gln       TCG Arg  3    
CAG Leu       CGG Pro       CTG Gln  2    CCG Arg       

AAT Ile       AGT Thr       ATT Asn       ACT Ser       
GAT Ile       GGT Thr       GTT Asn       GCT Ser       
TAT Ile       TGT Thr       TTT Lys       TCT Arg       
CAT Met       CGT Thr       CTT Lys       CCT Arg       

AAC Val       AGC Ala       ATC Asp       ACC Gly       
GAC Val       GGC Ala       GTC Asp       GCC Gly       
TAC Val       TGC Ala       TTC Glu  3    TCC Gly       
CAC Val       CGC Ala       CTC Glu       CCC Gly       

tRNA codon frequency
TTT Phe       TCT Ser       TAT Tyr       TGT Cys       
TTC Phe       TCC Ser       TAC Tyr  1    TGC Cys       
TTA Leu       TCA Ser       TAA Stop      TGA SeC       
TTG Leu       TCG Ser       TAG Pyl       TGG Trp       

CTT Leu       CCT Pro       CAT His       CGT Arg       
CTC Leu       CCC Pro       CAC His       CGC Arg       
CTA Leu       CCA Pro       CAA Gln       CGA Arg  3    
CTG Leu       CCG Pro       CAG Gln  2    CGG Arg       

ATT Ile       ACT Thr       AAT Asn       AGT Ser       
ATC Ile       ACC Thr       AAC Asn       AGC Ser       
ATA Ile       ACA Thr       AAA Lys       AGA Arg       
ATG Met       ACG Thr       AAG Lys       AGG Arg       

GTT Val       GCT Ala       GAT Asp       GGT Gly       
GTC Val       GCC Ala       GAC Asp       GGC Gly       
GTA Val       GCA Ala       GAA Glu  3    GGA Gly       
GTG Val       GCG Ala       GAG Glu       GGG Gly       

Number of tRNA genes = 9
tRNA GC range = 47.9% to 52.7%
Number of tmRNA genes = 0


000984F LN:i:135772 RC:i:370 XC:f:1.000000
135772 nucleotides in sequence
Mean G+C content = 23.7%

Nothing found in 000984F LN:i:135772 RC:i:370 XC:f:1.000000


000985F LN:i:157092 RC:i:330 XC:f:0.987302
157092 nucleotides in sequence
Mean G+C content = 24.2%
 
1.
 
 
 
               a
             a-t
             g-c
             c-g
             g-c
             g+t
             g-c
             g-c     aa
            t   tcatc  a
     ga    a    +!!!!  g
    t  cgcg     ggtag  c
    g  !!!!    c     at
    g  gcgc     t
     aa    g     g
            c-gag
            t-a
            g-c
            g-c
            g-c
           c   a
           c   a
            cat
 
 
 
    tRNA-Met(cat)
    72 bases, %GC = 61.1
    Sequence [100071,100142]
 


Number of tmRNA genes = 0


000986F LN:i:142954 RC:i:85 XC:f:0.912587
142954 nucleotides in sequence
Mean G+C content = 25.7%

Nothing found in 000986F LN:i:142954 RC:i:85 XC:f:0.912587


000987F LN:i:148101 RC:i:414 XC:f:1.000000
148101 nucleotides in sequence
Mean G+C content = 19.9%

Nothing found in 000987F LN:i:148101 RC:i:414 XC:f:1.000000


000988F LN:i:149893 RC:i:139 XC:f:0.969799
149893 nucleotides in sequence
Mean G+C content = 38.5%

Nothing found in 000988F LN:i:149893 RC:i:139 XC:f:0.969799


000989F LN:i:156546 RC:i:167 XC:f:0.891720
156546 nucleotides in sequence
Mean G+C content = 20.5%

Nothing found in 000989F LN:i:156546 RC:i:167 XC:f:0.891720


000990F LN:i:150130 RC:i:197 XC:f:0.920266
150130 nucleotides in sequence
Mean G+C content = 25.3%

Nothing found in 000990F LN:i:150130 RC:i:197 XC:f:0.920266


000991F LN:i:157871 RC:i:366 XC:f:0.883281
157871 nucleotides in sequence
Mean G+C content = 26.7%
 
1.
 
 
 
               a
             g-c
             g-c
             g+t
             g-c
             a-t
             t.t
             c-g     at
            t   tgccc  a
     aa    a    !!!!!  g
    a  ctcg     acggg  c
   t   !!!!    a     at
   g   gagc     c
    gta    g     g
            c-gag
            t-a
            c-g
            c c
            t-a
           t   t
           t   a
            cgc
 
 
 
    tRNA-Ala(cgc)
    73 bases, %GC = 54.8
    Sequence c[83186,83258]
 

 
2.
 
 
 
               a
             g-c
             g-c
             g+t
             g-c
             a-t
             t.t
             c-g     at
            t   tgccc  a
     aa    a    !!!!!  g
    a  ctcg     acggg  c
   t   !!!!    a     at
   g   gagc     c
    gta    g     g
            c-gag
            t-a
            c-g
            c c
            t-a
           t   t
           t   a
            cgc
 
 
 
    tRNA-Ala(cgc)
    73 bases, %GC = 54.8
    Sequence c[124095,124167]
 


Number of tRNA genes = 2
tRNA GC range = 54.8% to 54.8%
Number of tmRNA genes = 0


000992F LN:i:150854 RC:i:111 XC:f:0.884106
150854 nucleotides in sequence
Mean G+C content = 25.8%

Nothing found in 000992F LN:i:150854 RC:i:111 XC:f:0.884106


000993F LN:i:148371 RC:i:321 XC:f:1.000000
148371 nucleotides in sequence
Mean G+C content = 32.8%
 
1.
 
 
 
               c
             g-c
             g-c
             c-g
             t-a
             g-c
             c-g
             t-a     tt
            t   tgccc  a
     ga    g    !!!!!  g
    c  tctg     acggg  c
    g  :!!+     c    tt
    g  tgat     t
     ta         g
            t-ag
            c-g
            t-a
            c-g
            g-c
            c-g
           t   t
           t   g
            cgg
 
 
    tRNA-Pro(cgg)
    72 bases, %GC = 61.1
    Sequence [71051,71122]
 

 
2.
 
 
 
               t
             a-t
             g+t
             g+t
             g-c
             g-c
             a-t
             t-a
             c-g     at
            t   aaccc  a
     aa    a    !: !!  g
    a  ctcg     tgtgg  c
   t   !!!!     t    at
   g   gagc      a
    tta    g     c
            c-ga g
            t-a g
            c-g
            g-c
            c-g
           t   t
           t   a
            agc
 
 
    tRNA-Ala(agc)
    76 bases, %GC = 48.7
    Sequence c[133652,133727]
 


Number of tRNA genes = 2
tRNA GC range = 48.7% to 61.1%
Number of tmRNA genes = 0


000994F LN:i:155676 RC:i:127 XC:f:0.929487
155676 nucleotides in sequence
Mean G+C content = 19.3%

Nothing found in 000994F LN:i:155676 RC:i:127 XC:f:0.929487


000995F LN:i:107659 RC:i:133 XC:f:0.902778
107659 nucleotides in sequence
Mean G+C content = 25.9%
 
1.
 
 
 
               a
             g-c
             g-c
             t-a
             c-g
             g+t
             c-g
             a-t     ag
            t   cactc  a
    cga    a    !!!!!  g
   t   ctcg     gtgag  c
   g   !!!!    c     tt
   g   gagc     t
    tta    g     g
            c-gag
            t-a
            g-c
            t+g
            g-c
           c   a
           t   a
            aat
 
 
 
    tRNA-Ile(aat)
    74 bases, %GC = 54.1
    Sequence [7145,7218]
 


Number of tmRNA genes = 0


000996F LN:i:151821 RC:i:119 XC:f:0.934211
151821 nucleotides in sequence
Mean G+C content = 21.7%

Nothing found in 000996F LN:i:151821 RC:i:119 XC:f:0.934211


000997F LN:i:155654 RC:i:365 XC:f:0.900641
155654 nucleotides in sequence
Mean G+C content = 22.6%
 
1.
 
 
 
               a
             g-c
             g-c
             t-a
             c-g
             g+t
             c-g
             a-t     ag
            t   cactc  a
    cga    a    !!!!!  g
   t   ctcg     gtgag  c
   g   !!!!    c     tt
   g   gagc     t
    tta    g     g
            c-gag
            t-a
            g-c
            t+g
            g-c
           c   a
           t   a
            aat
 
 
 
    tRNA-Ile(aat)
    74 bases, %GC = 54.1
    Sequence c[101,174]
 

 
2.
 
 
 
               g
             g-c
             g-c
             t-a
             c-g
             a-t
             t+g
             a-t     ta
            t   tactc  a
    tga    a    :: :!  g
   t   ctcg     tgatg  c
   g   !!!!     g    tt
   g   gagc      c
    tta    g     t
            c-ga g
            t-a g
            g-c
            c a
            g-c
           c   a
           t   a
            tat
 
 
 
    tRNA-Ile(tat)
    75 bases, %GC = 48.0
    Sequence [71598,71672]
 

 
3.
 
 
 
               a
             g-c
             g+t
             t-a
             c-g
             a-t
             t+g
             a-t     ta
            t   cactc  a
    aga    a     : :!  g
   t   ctcg     tgatg  c
   g   !!!!     g    tt
   g   gagc      c
    tta    g     t
            c-ga g
            t-a g
            g-c
            t+g
            g-c
           c   a
           t   a
            aat
 
 
 
    tRNA-Ile(aat)
    75 bases, %GC = 46.7
    Sequence [79411,79485]
 

 
4.
 
 
 
               a
             g-c
             g-c
             t-a
             c-g
             g+t
             c-g
             a-t     ag
            t   cactc  a
    cga    a    !!!!!  g
   t   ctcg     gtgag  c
   g   !!!!    c     tt
   g   gagc     t
    tta    g     g
            c-gag
            t-a
            g-c
            t+g
            g-c
           c   a
           t   a
            aat
 
 
 
    tRNA-Ile(aat)
    74 bases, %GC = 54.1
    Sequence [83361,83434]
 


tRNA anticodon frequency
AAA Phe       AGA Ser       ATA Tyr       ACA Cys       
GAA Phe       GGA Ser       GTA Tyr       GCA Cys       
TAA Leu       TGA Ser       TTA Stop      TCA SeC       
CAA Leu       CGA Ser       CTA Pyl       CCA Trp       

AAG Leu       AGG Pro       ATG His       ACG Arg       
GAG Leu       GGG Pro       GTG His       GCG Arg       
TAG Leu       TGG Pro       TTG Gln       TCG Arg       
CAG Leu       CGG Pro       CTG Gln       CCG Arg       

AAT Ile  3    AGT Thr       ATT Asn       ACT Ser       
GAT Ile       GGT Thr       GTT Asn       GCT Ser       
TAT Ile  1    TGT Thr       TTT Lys       TCT Arg       
CAT Met       CGT Thr       CTT Lys       CCT Arg       

AAC Val       AGC Ala       ATC Asp       ACC Gly       
GAC Val       GGC Ala       GTC Asp       GCC Gly       
TAC Val       TGC Ala       TTC Glu       TCC Gly       
CAC Val       CGC Ala       CTC Glu       CCC Gly       

tRNA codon frequency
TTT Phe       TCT Ser       TAT Tyr       TGT Cys       
TTC Phe       TCC Ser       TAC Tyr       TGC Cys       
TTA Leu       TCA Ser       TAA Stop      TGA SeC       
TTG Leu       TCG Ser       TAG Pyl       TGG Trp       

CTT Leu       CCT Pro       CAT His       CGT Arg       
CTC Leu       CCC Pro       CAC His       CGC Arg       
CTA Leu       CCA Pro       CAA Gln       CGA Arg       
CTG Leu       CCG Pro       CAG Gln       CGG Arg       

ATT Ile  3    ACT Thr       AAT Asn       AGT Ser       
ATC Ile       ACC Thr       AAC Asn       AGC Ser       
ATA Ile  1    ACA Thr       AAA Lys       AGA Arg       
ATG Met       ACG Thr       AAG Lys       AGG Arg       

GTT Val       GCT Ala       GAT Asp       GGT Gly       
GTC Val       GCC Ala       GAC Asp       GGC Gly       
GTA Val       GCA Ala       GAA Glu       GGA Gly       
GTG Val       GCG Ala       GAG Glu       GGG Gly       

Number of tRNA genes = 4
tRNA GC range = 46.7% to 54.1%
Number of tmRNA genes = 0


000998F LN:i:151338 RC:i:183 XC:f:0.986799
151338 nucleotides in sequence
Mean G+C content = 22.6%
 
1.
 
 
                c
               a
             t-a
             c-g
             c-g
             g-c
             c-g
             a-t
             t-a     cg
            t   ggccc  a
     ga    a    !!     a
    t  tctg     ccaaa  c
   g   +!!+     c    tt
   g   ggat     a
    tta    a    g
            t-aa
            t-a
            c-g
            g-c
            g-c
           c   c
           t   a
            ctc
 
 
 
    tRNA-Glu(ctc)
    73 bases, %GC = 52.1
    Sequence [79937,80009]
 

 
2.
 
 
 
               g
             g-c
             c-g
             c a
             c-g
             g+t
             g+t
             c-g     cg
            t   caccc  a
     ga    a    !!!!!  g
    t  ctcg     gtggg  c
   c   !!!!     c    tt
   g   gagc     t
    gta         g
            g+tg
            t+g
            c-g
            a-t
            g-c
            a-t
           c   a
           t   a
            ctt
 
 
    tRNA-Lys(ctt)
    73 bases, %GC = 61.6
    Sequence c[80048,80120]
 

 
3.
 
 
 
               a
             g-c
             g-c
             g+t
             g-c
             a-t
             t.t
             c-g     at
            t   aaccc  a
     aa    a    !!!!!  g
    a  ctcg     ttggg  c
   t   !!!!    a     at
   g   gagc     c
    gta    g     g
            c-gag
            t-a
            c-g
            g-c
            c-g
           t   t
           t   a
            agc
 
 
 
    tRNA-Ala(agc)
    73 bases, %GC = 53.4
    Sequence [106114,106186]
 


Number of tRNA genes = 3
tRNA GC range = 52.1% to 61.6%
Number of tmRNA genes = 0


000999F LN:i:148351 RC:i:67 XC:f:1.000000
148351 nucleotides in sequence
Mean G+C content = 26.1%

Nothing found in 000999F LN:i:148351 RC:i:67 XC:f:1.000000


001000F LN:i:150939 RC:i:139 XC:f:0.976821
150939 nucleotides in sequence
Mean G+C content = 23.0%

Nothing found in 001000F LN:i:150939 RC:i:139 XC:f:0.976821


001001F LN:i:153267 RC:i:158 XC:f:0.947883
153267 nucleotides in sequence
Mean G+C content = 24.0%
 
1.
 
 
 
               a
             g-c
             c-g
             a-t
             c-g
             a-t
             a-t
             t-a     tt
            t   ggccc  a
     ga    g    !!!!!  g
    t  tttg     ccggg  c
    g  +!!+     c    tt
    g  gaat    a
     ta        g
            g-c
            c-g
            a-t
            t-a
            g-c
            a-t
           t   t
           t   a
            ccc
 
 
    tRNA-Gly(ccc)
    71 bases, %GC = 49.3
    Sequence c[41753,41823]
 


Number of tmRNA genes = 0


001002F LN:i:84780 RC:i:89 XC:f:0.858824
84780 nucleotides in sequence
Mean G+C content = 21.6%

Nothing found in 001002F LN:i:84780 RC:i:89 XC:f:0.858824


001003F LN:i:152239 RC:i:234 XC:f:0.957377
152239 nucleotides in sequence
Mean G+C content = 24.0%

Nothing found in 001003F LN:i:152239 RC:i:234 XC:f:0.957377


001004F LN:i:150003 RC:i:181 XC:f:0.976667
150003 nucleotides in sequence
Mean G+C content = 25.8%

Nothing found in 001004F LN:i:150003 RC:i:181 XC:f:0.976667


001005F LN:i:149543 RC:i:295 XC:f:0.983333
149543 nucleotides in sequence
Mean G+C content = 25.7%
 
1.
 
 
 
               g
             g-c
             c-g
             c-g
             g-c
             g+t
             t+g
             t-a     tg
            t   ttccc  a
     ga    a    !!!!!  a
    t  ctcg     aaggg  c
   c   !!!!     c    tt
   g   gagc     t
    gta         g
            g+tg
            c-g
            c-g
            a-t
            g-c
            c-g
           c   a
           t   a
            ttt
 
 
    tRNA-Lys(ttt)
    73 bases, %GC = 57.5
    Sequence [65527,65599]
 

 
2.
 
 
 
               g
             g-c
             c-g
             c-g
             g-c
             g+t
             t+g
             t-a     tg
            a   ttccc  a
     ga         !!!!!  a
    t  ctcg     aaggg  c
   c   !!!!     c    tt
   g   gagc     t
    gta         g
            g+tg
            c-g
            c-g
            a-t
            g-c
            c-g
           c   a
           t   a
            ttt
 
 
    tRNA-Lys(ttt)
    72 bases, %GC = 58.3
    Sequence [148659,148730]
 


Number of tRNA genes = 2
tRNA GC range = 57.5% to 58.3%
Number of tmRNA genes = 0


001006F LN:i:155655 RC:i:175 XC:f:0.858974
155655 nucleotides in sequence
Mean G+C content = 25.3%
 
1.
 
 
 
               t
             a-t
             g-c
             c-g
             c-g
             t-a
             c-g
             t+g
             a-t     cg
            t   gcgcc  a
     ga    g    !!+!!  g
    t  ctcg     cgtgg  c
   t   !!!!    c     tt
   g   gagc     t
    gca    a     g
            t-aag
            t-a
            c-g
            g-c
            c-g
           t   a
           t   a
            agt
 
 
    tRNA-Thr(agt)
    75 bases, %GC = 57.3
    Sequence c[94405,94479]
 


Number of tmRNA genes = 0


001007F LN:i:113141 RC:i:90 XC:f:0.726872
113141 nucleotides in sequence
Mean G+C content = 23.5%

Nothing found in 001007F LN:i:113141 RC:i:90 XC:f:0.726872


001008F LN:i:156232 RC:i:184 XC:f:0.770701
156232 nucleotides in sequence
Mean G+C content = 21.8%

Nothing found in 001008F LN:i:156232 RC:i:184 XC:f:0.770701


001009F LN:i:158159 RC:i:185 XC:f:0.867508
158159 nucleotides in sequence
Mean G+C content = 24.5%
 
1.
 
 
 
               t
             a-t
             g-c
             c-g
             c-g
             t-a
             c-g
             t+g
             a-t     cg
            t   gcgcc  a
     ga    g    !!+!!  g
    t  ctcg     cgtgg  c
   t   !!!!    c     tt
   g   gagc     t
    gca    a     g
            t-aag
            t-a
            c-g
            g-c
            c-g
           t   a
           t   a
            agt
 
 
    tRNA-Thr(agt)
    75 bases, %GC = 57.3
    Sequence c[82358,82432]
 

 
2.
 
 
 
               t
             a-t
             g-c
             g-c
             a-t
             a.g
             a-t
             a-t
             g+t     tc
            t   cactc  a
     ga    a    ! !+!  g
    t  ctcg     gcggg  c
    a  !!!!    c     tt
    g  gagc     t
     ta    a     g
            t+gag
            t-a
            g-c
            g-c
            a-t
           c   a
           t   g
            gca
 
 
    tRNA-Cys(gca)
    74 bases, %GC = 50.0
    Sequence [83527,83600]
 

 
3.
 
 
 
               t
             a-t
             g-c
             c-g
             c-g
             t-a
             c-g
             t+g
             a-t     cg
            t   gcgcc  a
     ga    g    !!+!!  g
    t  ctcg     cgtgg  c
   t   !!!!    c     tt
   g   gagc     t
    gca    a     g
            t-aag
            t-a
            c-g
            g-c
            c-g
           t   a
           t   a
            agt
 
 
    tRNA-Thr(agt)
    75 bases, %GC = 57.3
    Sequence c[94708,94782]
 

 
4.
 
 
 
               t
             a-t
             g-c
             c-g
             c-g
             t-a
             c-g
             t+g
             a-t     cg
            t   gcgcc  a
     ga    g    !!+!!  g
    t  ctcg     cgtgg  c
   t   !!!!    c     tt
   g   gagc     t
    gca    a     g
            t-aag
            t-a
            c-g
            g-c
            c-g
           t   a
           t   a
            agt
 
 
    tRNA-Thr(agt)
    75 bases, %GC = 57.3
    Sequence c[103394,103468]
 

 
5.
 
 
 
               t
             a-t
             g-c
             c-g
             c-g
             t-a
             c-g
             t+g
             a-t     cg
            t   gcgcc  a
     ga    g    !!+!!  g
    t  ctcg     cgtgg  c
   t   !!!!    c     tt
   g   gagc     t
    gca    a     g
            t-aag
            t-a
            c-g
            g-c
            c-g
           t   a
           t   a
            agt
 
 
    tRNA-Thr(agt)
    75 bases, %GC = 57.3
    Sequence [107821,107895]
 

 
6.
 
 
 
               t
             a-t
             g-c
             g-c
             a-t
             c-g
             a-t
             a-t
             g-c     tc
            t   caccc  a
     ga    a    !!!!!  g
    t  ctcg     gtggg  c
    a  !!!!    c     tt
    g  gagc     t
     ta    a     g
            t+gag
            t-a
            g-c
            g-c
            a-t
           c   a
           t   g
            gca
 
 
    tRNA-Cys(gca)
    74 bases, %GC = 52.7
    Sequence [112387,112460]
 


tRNA anticodon frequency
AAA Phe       AGA Ser       ATA Tyr       ACA Cys       
GAA Phe       GGA Ser       GTA Tyr       GCA Cys  2    
TAA Leu       TGA Ser       TTA Stop      TCA SeC       
CAA Leu       CGA Ser       CTA Pyl       CCA Trp       

AAG Leu       AGG Pro       ATG His       ACG Arg       
GAG Leu       GGG Pro       GTG His       GCG Arg       
TAG Leu       TGG Pro       TTG Gln       TCG Arg       
CAG Leu       CGG Pro       CTG Gln       CCG Arg       

AAT Ile       AGT Thr  4    ATT Asn       ACT Ser       
GAT Ile       GGT Thr       GTT Asn       GCT Ser       
TAT Ile       TGT Thr       TTT Lys       TCT Arg       
CAT Met       CGT Thr       CTT Lys       CCT Arg       

AAC Val       AGC Ala       ATC Asp       ACC Gly       
GAC Val       GGC Ala       GTC Asp       GCC Gly       
TAC Val       TGC Ala       TTC Glu       TCC Gly       
CAC Val       CGC Ala       CTC Glu       CCC Gly       

tRNA codon frequency
TTT Phe       TCT Ser       TAT Tyr       TGT Cys       
TTC Phe       TCC Ser       TAC Tyr       TGC Cys  2    
TTA Leu       TCA Ser       TAA Stop      TGA SeC       
TTG Leu       TCG Ser       TAG Pyl       TGG Trp       

CTT Leu       CCT Pro       CAT His       CGT Arg       
CTC Leu       CCC Pro       CAC His       CGC Arg       
CTA Leu       CCA Pro       CAA Gln       CGA Arg       
CTG Leu       CCG Pro       CAG Gln       CGG Arg       

ATT Ile       ACT Thr  4    AAT Asn       AGT Ser       
ATC Ile       ACC Thr       AAC Asn       AGC Ser       
ATA Ile       ACA Thr       AAA Lys       AGA Arg       
ATG Met       ACG Thr       AAG Lys       AGG Arg       

GTT Val       GCT Ala       GAT Asp       GGT Gly       
GTC Val       GCC Ala       GAC Asp       GGC Gly       
GTA Val       GCA Ala       GAA Glu       GGA Gly       
GTG Val       GCG Ala       GAG Glu       GGG Gly       

Number of tRNA genes = 6
tRNA GC range = 50.0% to 57.3%
Number of tmRNA genes = 0


001010F LN:i:148715 RC:i:117 XC:f:1.000000
148715 nucleotides in sequence
Mean G+C content = 42.3%

Nothing found in 001010F LN:i:148715 RC:i:117 XC:f:1.000000


001011F LN:i:155624 RC:i:125 XC:f:0.948718
155624 nucleotides in sequence
Mean G+C content = 22.9%
 
1.
 
 
 
               a
             t-a
             c-g
             c-g
             a-t
             c-g
             a-t
             t-a     tg
            t   ggccc  a
    cga    a    !!!!!  g
   a   tctg     ccggg  c
   g   +!!+     c    tt
   g   ggat     a
    tta    a    g
            t-aa
            t-a
            c-g
            g-c
            g-c
           c   c
           t   a
            ttc
 
 
 
    tRNA-Glu(ttc)
    73 bases, %GC = 52.1
    Sequence c[140014,140086]
 


Number of tmRNA genes = 0


001012F LN:i:149318 RC:i:293 XC:f:0.946667
149318 nucleotides in sequence
Mean G+C content = 22.0%

Nothing found in 001012F LN:i:149318 RC:i:293 XC:f:0.946667


001013F LN:i:144258 RC:i:160 XC:f:0.920415
144258 nucleotides in sequence
Mean G+C content = 21.5%
 
1.
 
 
 
               a
             t-a
             c-g
             c-g
             a-t
             c-g
             a-t
             t-a     tg
            t   ggccc  a
    cga    a    !!!!!  g
   a   tctg     ccggg  c
   g   +!!+     c    tt
   g   ggat     a
    tta    a    g
            t-aa
            t-a
            c-g
            g-c
            g-c
           c   c
           t   a
            ttc
 
 
 
    tRNA-Glu(ttc)
    73 bases, %GC = 52.1
    Sequence c[24025,24097]
 


Number of tmRNA genes = 0


001014F LN:i:159273 RC:i:324 XC:f:0.990596
159273 nucleotides in sequence
Mean G+C content = 22.7%

Nothing found in 001014F LN:i:159273 RC:i:324 XC:f:0.990596


001015F LN:i:151073 RC:i:93 XC:f:0.739274
151073 nucleotides in sequence
Mean G+C content = 23.4%

Nothing found in 001015F LN:i:151073 RC:i:93 XC:f:0.739274


001016F LN:i:145451 RC:i:341 XC:f:1.000000
145451 nucleotides in sequence
Mean G+C content = 22.8%
 
1.
 
 
 
               g
             g-c
             c t
             c-g
             c-g
             g+t
             g+t
             c-g     cg
            t   caccc  a
     ga    a    !!!!!  g
    t  ctca     gtggg  c
   c   !!!      c    tt
   g   gagc     t
    gta         g
            g+tg
            c-g
            c-g
            a-t
            g-c
            a-t
           c   a
           t   a
            ctt
 
 
    tRNA-Lys(ctt)
    73 bases, %GC = 61.6
    Sequence [16328,16400]
 

 
2.
 
 
                c
               a
             t-a
             c-g
             c-g
             g-c
             c-g
             a-t
             t-a     cg
            t   ggccc  a
     ga    a    !!!!!  a
    t  tctg     ccggg  c
   g   +!!+     c    tt
   g   ggat     a
    tta    a    g
            t-aa
            t-a
            c-g
            g-c
            g-c
           c   c
           t   a
            ctc
 
 
 
    tRNA-Glu(ctc)
    73 bases, %GC = 56.2
    Sequence c[16439,16511]
 

 
3.
 
 
 
               g
             g-c
             c t
             c-g
             c-g
             g+t
             g+t
             c-g     cg
            t   caccc  a
     ga    a    !!!!!  g
    t  ctca     gtggg  c
   c   !!!      c    tt
   g   gagc     t
    gta         g
            g+tg
            t+g
            c-g
            a-t
            g-c
            a-t
           c   a
           t   a
            ctt
 
 
    tRNA-Lys(ctt)
    73 bases, %GC = 60.3
    Sequence [63510,63582]
 

 
4.
 
 
                c
               a
             t-a
             c-g
             c-g
             g-c
             c-g
             a-t
             t-a     cg
            t   ggccc  a
     ga    a    !!!!!  a
    t  tctg     ccggg  c
   g   +!!+     c    tt
   g   ggat     a
    tta    a    g
            t-aa
            t-a
            c-g
            g-c
            g-c
           c   c
           t   a
            ctc
 
 
 
    tRNA-Glu(ctc)
    73 bases, %GC = 56.2
    Sequence c[63621,63693]
 

 
5.
 
 
                c
               a
             t-a
             c-g
             c-g
             g-c
             c-g
             a-t
             t-a     cg
            t   ggccc  a
     ga    a    !!!!!  a
    t  tctg     ccggg  c
   g   +!!+     c    tt
   g   ggat     a
    tta    a    g
            t-aa
            t-a
            c-g
            g-c
            g-c
           c   c
           t   a
            ctc
 
 
 
    tRNA-Glu(ctc)
    73 bases, %GC = 56.2
    Sequence [88299,88371]
 

 
6.
 
 
 
               g
             g-c
             c-g
             c-g
             c-g
             g+t
             g+t
             c-g     cg
            t   caccc  a
     ga    a    !!!!!  g
    t  ctcg     gtggg  c
   c   !!!!     c    tt
   g   gagc     t
    gta         g
            g+tg
            t+g
            c-g
            a-t
            g-c
            a-t
           c   a
           t   a
            ctt
 
 
    tRNA-Lys(ctt)
    73 bases, %GC = 63.0
    Sequence c[88410,88482]
 


tRNA anticodon frequency
AAA Phe       AGA Ser       ATA Tyr       ACA Cys       
GAA Phe       GGA Ser       GTA Tyr       GCA Cys       
TAA Leu       TGA Ser       TTA Stop      TCA SeC       
CAA Leu       CGA Ser       CTA Pyl       CCA Trp       

AAG Leu       AGG Pro       ATG His       ACG Arg       
GAG Leu       GGG Pro       GTG His       GCG Arg       
TAG Leu       TGG Pro       TTG Gln       TCG Arg       
CAG Leu       CGG Pro       CTG Gln       CCG Arg       

AAT Ile       AGT Thr       ATT Asn       ACT Ser       
GAT Ile       GGT Thr       GTT Asn       GCT Ser       
TAT Ile       TGT Thr       TTT Lys       TCT Arg       
CAT Met       CGT Thr       CTT Lys  3    CCT Arg       

AAC Val       AGC Ala       ATC Asp       ACC Gly       
GAC Val       GGC Ala       GTC Asp       GCC Gly       
TAC Val       TGC Ala       TTC Glu       TCC Gly       
CAC Val       CGC Ala       CTC Glu  3    CCC Gly       

tRNA codon frequency
TTT Phe       TCT Ser       TAT Tyr       TGT Cys       
TTC Phe       TCC Ser       TAC Tyr       TGC Cys       
TTA Leu       TCA Ser       TAA Stop      TGA SeC       
TTG Leu       TCG Ser       TAG Pyl       TGG Trp       

CTT Leu       CCT Pro       CAT His       CGT Arg       
CTC Leu       CCC Pro       CAC His       CGC Arg       
CTA Leu       CCA Pro       CAA Gln       CGA Arg       
CTG Leu       CCG Pro       CAG Gln       CGG Arg       

ATT Ile       ACT Thr       AAT Asn       AGT Ser       
ATC Ile       ACC Thr       AAC Asn       AGC Ser       
ATA Ile       ACA Thr       AAA Lys       AGA Arg       
ATG Met       ACG Thr       AAG Lys  3    AGG Arg       

GTT Val       GCT Ala       GAT Asp       GGT Gly       
GTC Val       GCC Ala       GAC Asp       GGC Gly       
GTA Val       GCA Ala       GAA Glu       GGA Gly       
GTG Val       GCG Ala       GAG Glu  3    GGG Gly       

Number of tRNA genes = 6
tRNA GC range = 56.2% to 63.0%
Number of tmRNA genes = 0


001017F LN:i:152009 RC:i:147 XC:f:0.898026
152009 nucleotides in sequence
Mean G+C content = 24.2%

Nothing found in 001017F LN:i:152009 RC:i:147 XC:f:0.898026


001018F LN:i:143371 RC:i:179 XC:f:1.000000
143371 nucleotides in sequence
Mean G+C content = 22.9%
 
1.
 
 
 
               g
             g-c
             c-g
             c-g
             c a
             g+t
             g+t
             c a     cg
            t   caccc  a
    tgaa   a    !!!!!  g
    c   acg     gtggg  c
    g    !!     c    tt
    g   agc     t
     tag        g
            g+tg
            t+g
            c-g
            a-t
            g-c
            a-t
           c   a
           t   a
            ctt
 
 
    tRNA-Lys(ctt)
    73 bases, %GC = 58.9
    Sequence [58444,58516]
 

 
2.
 
 
 
               a
             t-a
             c-g
             c-g
             g-c
             c-g
             a-t
             t-a     cg
            t   ggccc  a
     ga    a    !!!!!  a
    t  tctg     ccggg  c
   g   +!!+     c    tt
   g   ggat     a
    tta    a    g
            t-aa
            t-a
            c-g
            a c
            g-c
           c   c
           t   a
            ctc
 
 
 
    tRNA-Glu(ctc)
    72 bases, %GC = 54.2
    Sequence c[58556,58627]
 

 
3.
 
 
                c
               a
             t-a
             c-g
             c-g
             g-c
             c-g
             a-t
             t-a     cg
            t   ggccc  a
     ga    a    !!!!!  a
    t  tctg     ccggg  c
   g   +!!+     c    tt
   g   ggat     a
    tta    a    g
            t-aa
            t-a
            c-g
            g-c
            g-c
           c   c
           t   a
            ctc
 
 
 
    tRNA-Glu(ctc)
    73 bases, %GC = 56.2
    Sequence [85758,85830]
 

 
4.
 
 
 
               g
             g-c
             c-g
             c-g
             c-g
             g+t
             g+t
             c-g     cg
            t   caccc  a
     ga    a    !!!!!  g
    t  ctcg     gtggg  c
   c   !!!!     c    tt
   g   gagc     t
    gta         g
            g+tg
            t+g
            c-g
            a-t
            g-c
            a-t
           c   a
           t   a
            ctt
 
 
    tRNA-Lys(ctt)
    73 bases, %GC = 63.0
    Sequence c[85868,85940]
 

 
5.
 
 
 
               a
             t-a
             c-g
             c-g
             a-t
             c-g
             a-t
             t-a     tg
            t   ggccc  a
    cga    a    !!!!!  g
   a   tctg     ccggg  c
   g   +!!+     c    tt
   g   ggat     a
    tta    a    g
            t-aa
            t-a
            c-g
            g-c
            g-c
           c   c
           t   a
            ttc
 
 
 
    tRNA-Glu(ttc)
    73 bases, %GC = 52.1
    Sequence [107760,107832]
 


tRNA anticodon frequency
AAA Phe       AGA Ser       ATA Tyr       ACA Cys       
GAA Phe       GGA Ser       GTA Tyr       GCA Cys       
TAA Leu       TGA Ser       TTA Stop      TCA SeC       
CAA Leu       CGA Ser       CTA Pyl       CCA Trp       

AAG Leu       AGG Pro       ATG His       ACG Arg       
GAG Leu       GGG Pro       GTG His       GCG Arg       
TAG Leu       TGG Pro       TTG Gln       TCG Arg       
CAG Leu       CGG Pro       CTG Gln       CCG Arg       

AAT Ile       AGT Thr       ATT Asn       ACT Ser       
GAT Ile       GGT Thr       GTT Asn       GCT Ser       
TAT Ile       TGT Thr       TTT Lys       TCT Arg       
CAT Met       CGT Thr       CTT Lys  2    CCT Arg       

AAC Val       AGC Ala       ATC Asp       ACC Gly       
GAC Val       GGC Ala       GTC Asp       GCC Gly       
TAC Val       TGC Ala       TTC Glu  1    TCC Gly       
CAC Val       CGC Ala       CTC Glu  2    CCC Gly       

tRNA codon frequency
TTT Phe       TCT Ser       TAT Tyr       TGT Cys       
TTC Phe       TCC Ser       TAC Tyr       TGC Cys       
TTA Leu       TCA Ser       TAA Stop      TGA SeC       
TTG Leu       TCG Ser       TAG Pyl       TGG Trp       

CTT Leu       CCT Pro       CAT His       CGT Arg       
CTC Leu       CCC Pro       CAC His       CGC Arg       
CTA Leu       CCA Pro       CAA Gln       CGA Arg       
CTG Leu       CCG Pro       CAG Gln       CGG Arg       

ATT Ile       ACT Thr       AAT Asn       AGT Ser       
ATC Ile       ACC Thr       AAC Asn       AGC Ser       
ATA Ile       ACA Thr       AAA Lys       AGA Arg       
ATG Met       ACG Thr       AAG Lys  2    AGG Arg       

GTT Val       GCT Ala       GAT Asp       GGT Gly       
GTC Val       GCC Ala       GAC Asp       GGC Gly       
GTA Val       GCA Ala       GAA Glu  1    GGA Gly       
GTG Val       GCG Ala       GAG Glu  2    GGG Gly       

Number of tRNA genes = 5
tRNA GC range = 52.1% to 63.0%
Number of tmRNA genes = 0


001019F LN:i:149416 RC:i:137 XC:f:0.953177
149416 nucleotides in sequence
Mean G+C content = 24.3%
 
1.
 
 
 
               g
             g+t
             g-c
             g-c
             c-g
             t-a
             g+t
             c-g
             t-a     ct
            t   ctccc  a
     ga    a    !!!!!  g
    t  tacg     gaggg  c
    g  +!!!    c     tt
    g  gtgc     t
     ta    g     g
            t-aag
            t-a
            t-a
            g-c
            a-t
           t   a
           t   a
            tgt
 
 
    tRNA-Thr(tgt)
    74 bases, %GC = 50.0
    Sequence c[75029,75102]
 

 
2.
 
 
 
               g
             g-c
             c-g
             c-g
             c-g
             g+t
             g+t
             c-g     cg
            t   caccc  a
     ga    a    !!!!!  g
    t  ctcg     gtggg  c
   c   !!!!     c    tt
   g   gagc     t
    gta         g
            g+tg
            t+g
            c-g
            a-t
            g-c
            a-t
           c   a
           t   a
            ctt
 
 
    tRNA-Lys(ctt)
    73 bases, %GC = 63.0
    Sequence [126502,126574]
 


Number of tRNA genes = 2
tRNA GC range = 50.0% to 63.0%
Number of tmRNA genes = 0


001020F LN:i:131638 RC:i:303 XC:f:0.965909
131638 nucleotides in sequence
Mean G+C content = 23.8%
 
1.
 
 
 
               t
             t-a
             g-c
             c-g
             c-g
             g-c
             a-t
             a-t
             a-t     ct
            t   gggcc  a
     ga    a    !!!!!  a
    t  ctcg     cccgg  c
   a   !!!!    c     tt
   g   gagc     t
    gga    g     g
            t-aag
            t-a
            a-t
            g-c
            a-t
           c   a
           t   g
            gaa
 
 
    tRNA-Phe(gaa)
    75 bases, %GC = 52.0
    Sequence c[19285,19359]
 

 
2.
 
 
 
               a
             g+t
             c-g
             a-t
             g-c
             a-t
             c-g
             a-t     ct
            t   cgccc  a
     ga    g    !+!!!  g
    t  tctg     gtggg  c
   g   :!!!    c     tt
   g   tgac     t
    cta    g     g
            a-tag
            c-g
            t-a
            g-c
            c-g
           t   c
           c   a
            gac
 
 
 
    tRNA-Val(gac)
    73 bases, %GC = 57.5
    Sequence [20266,20338]
 

 
3.
 
 
 
               a
             g+t
             c-g
             a-t
             g-c
             a-t
             c-g
             a-t     ct
            t   cgccc  a
     ga    g    !+!!!  g
    t  tctg     gtggg  c
   g   :!!!    c     tt
   g   tgac     t
    cta    g     g
            a-tag
            c-g
            t-a
            g-c
            c-g
           t   c
           c   a
            gac
 
 
 
    tRNA-Val(gac)
    73 bases, %GC = 57.5
    Sequence c[79382,79454]
 

 
4.
 
 
 
               t
             t-a
             g-c
             c-g
             c-g
             g-c
             a-t
             a-t
             a-t     ct
            t   gggcc  a
     ga    a    !!!!!  a
    t  ctcg     cccgg  c
   a   !!!!    c     tt
   g   gagc     t
    gga    g     g
            t-aag
            t-a
            a-t
            g-c
            a-t
           c   a
           t   g
            gaa
 
 
    tRNA-Phe(gaa)
    75 bases, %GC = 52.0
    Sequence [80368,80442]
 

 
5.
 
 
 
               a
             g-c
             a-t
             c-g
             a-t
             g-c
             t+g
             g-c     ta
            t   caccc  a
    tgag   g    !!!!!  a
   g    ccg     gtggg  c
   g    !!!      c   tt
   t    ggc       g
    ctaa          g
            g+tc   g
            c-g t  g
            t-a  t c
            a-t   t
            g-c
            c-g
           t   c
           t   g
            aag
 
 
    tRNA-Leu(aag)
    80 bases, %GC = 58.8
    Sequence [80594,80673]
 


tRNA anticodon frequency
AAA Phe       AGA Ser       ATA Tyr       ACA Cys       
GAA Phe  2    GGA Ser       GTA Tyr       GCA Cys       
TAA Leu       TGA Ser       TTA Stop      TCA SeC       
CAA Leu       CGA Ser       CTA Pyl       CCA Trp       

AAG Leu  1    AGG Pro       ATG His       ACG Arg       
GAG Leu       GGG Pro       GTG His       GCG Arg       
TAG Leu       TGG Pro       TTG Gln       TCG Arg       
CAG Leu       CGG Pro       CTG Gln       CCG Arg       

AAT Ile       AGT Thr       ATT Asn       ACT Ser       
GAT Ile       GGT Thr       GTT Asn       GCT Ser       
TAT Ile       TGT Thr       TTT Lys       TCT Arg       
CAT Met       CGT Thr       CTT Lys       CCT Arg       

AAC Val       AGC Ala       ATC Asp       ACC Gly       
GAC Val  2    GGC Ala       GTC Asp       GCC Gly       
TAC Val       TGC Ala       TTC Glu       TCC Gly       
CAC Val       CGC Ala       CTC Glu       CCC Gly       

tRNA codon frequency
TTT Phe       TCT Ser       TAT Tyr       TGT Cys       
TTC Phe  2    TCC Ser       TAC Tyr       TGC Cys       
TTA Leu       TCA Ser       TAA Stop      TGA SeC       
TTG Leu       TCG Ser       TAG Pyl       TGG Trp       

CTT Leu  1    CCT Pro       CAT His       CGT Arg       
CTC Leu       CCC Pro       CAC His       CGC Arg       
CTA Leu       CCA Pro       CAA Gln       CGA Arg       
CTG Leu       CCG Pro       CAG Gln       CGG Arg       

ATT Ile       ACT Thr       AAT Asn       AGT Ser       
ATC Ile       ACC Thr       AAC Asn       AGC Ser       
ATA Ile       ACA Thr       AAA Lys       AGA Arg       
ATG Met       ACG Thr       AAG Lys       AGG Arg       

GTT Val       GCT Ala       GAT Asp       GGT Gly       
GTC Val  2    GCC Ala       GAC Asp       GGC Gly       
GTA Val       GCA Ala       GAA Glu       GGA Gly       
GTG Val       GCG Ala       GAG Glu       GGG Gly       

Number of tRNA genes = 5
tRNA GC range = 52.0% to 58.8%
Number of tmRNA genes = 0


001021F LN:i:156153 RC:i:539 XC:f:0.958466
156153 nucleotides in sequence
Mean G+C content = 22.3%
 
1.
 
 
 
               a
             t-a
             g-c
             c-g
             c-g
             t-a
             c-g
             a-t     tt
            t   ggctc  a
     aa    g    !!!!!  g
    c  tgtg     ccgag  c
   g   +!!!     t    tt
   g   gcac     a
    tta    t    a
            t+gc
            t-a
            g-c
            g-c
            a-t
           c   a
           t   a
            tta
 
 
 
    tRNA-Stop(tta)
    72 bases, %GC = 47.2
    Sequence [89956,90027]
 

 
2.
 
 
 
               a
             t-a
             g-c
             c-g
             c-g
             t-a
             c-g
             a-t     tt
            t   ggctc  a
     aa    g    !!!!!  g
    c  tgtg     ccgag  c
   g   +!!!     t    tt
   g   gcac     a
    tca    t    a
            t+gc
            t-a
            g-c
            g-c
            a-t
           c   a
           t   a
            tta
 
 
 
    tRNA-Stop(tta)
    72 bases, %GC = 48.6
    Sequence [112674,112745]
 

 
3.
 
 
 
               a
             t-a
             g-c
             c-g
             c-g
             t-a
             t+g
             a-t     tt
            t   ggttt  a
     aa    g    !!+!+  g
    c  tgtg     ccgag  c
    t  +!!!     t    tt
    a  gcac     a
     aa    t    a
            t+gc
            t-a
            g-c
            g-c
            a-t
           c   a
           t   a
            tta
 
 
 
    tRNA-Stop(tta)
    71 bases, %GC = 40.8
    Sequence [144947,145017]
 


Number of tRNA genes = 3
tRNA GC range = 40.8% to 48.6%
Number of tmRNA genes = 0


001022F LN:i:147003 RC:i:213 XC:f:0.932203
147003 nucleotides in sequence
Mean G+C content = 28.7%
 
1.
 
 
 
               g
             g-c
             g+t
             c-g
             t-a
             c-g
             t-a
             a-t     ta
            t   gtccc  a
     aa    a    ++!!!  a
    t  tgtg     tgggg  c
    g  +!!!     t    tt
    g  gcac     g
     ta    g    a
            t-aa
            g+t
            g-c
            g-c
            c-g
           c   a
           t   g
            tcg
 
 
 
    tRNA-Arg(tcg)
    71 bases, %GC = 52.1
    Sequence [59866,59936]
 

 
2.
 
 
 
               g
             g-c
             g+t
             c-g
             t-a
             c-g
             t-a
             a-t     ta
            t   gtccc  a
     aa    a    ++!!!  a
    t  tgtg     tgggg  c
    g  +!!!     t    tt
    g  gcac     g
     ta    g    a
            t-aa
            g+t
            g-c
            g-c
            c-g
           c   a
           t   g
            tcg
 
 
 
    tRNA-Arg(tcg)
    71 bases, %GC = 52.1
    Sequence c[94125,94195]
 


Number of tRNA genes = 2
tRNA GC range = 52.1% to 52.1%
Number of tmRNA genes = 0


001023F LN:i:147419 RC:i:363 XC:f:1.000000
147419 nucleotides in sequence
Mean G+C content = 22.0%
 
1.
 
 
 
               t
             a-t
             g-c
             g-c
             a-t
             t+g
             a-t
             a-t
             g-c     tc
            t   caccc  a
     ga    a    !!!!!  g
    t  ctcc     gtggg  c
    a  !!!     c     tt
    g  gagc     t
     ta    a     g
            t+gag
            t+g
            g-c
            g-c
            a-t
           c   a
           t   g
            gca
 
 
    tRNA-Cys(gca)
    74 bases, %GC = 52.7
    Sequence [30090,30163]
 

 
2.
 
 
 
               t
             a-t
             g-c
             c-g
             c-g
             t-a
             c-g
             t+g
             a-t     cg
            t   gcgcc  a
     ga    g    !!+!!  g
    t  ctcg     cgtgg  c
   t   !!!!    c     tt
   g   gagc     t
    gca    a     g
            t-aag
            t-a
            c-g
            g-c
            c-g
           t   a
           t   a
            agt
 
 
    tRNA-Thr(agt)
    75 bases, %GC = 57.3
    Sequence [30775,30849]
 

 
3.
 
 
 
               t
             a-t
             g-c
             g-c
             a-t
             t+g
             a-t
             a-t
             g-c     tc
            t   caccc  a
     ga    a    !!!!!  g
    t  ctcc     gtggg  c
    a  !!!     c     tt
    g  gagc     t
     ta    a     g
            t+gag
            t-a
            g-c
            g-c
            a-t
           c   a
           t   g
            gca
 
 
    tRNA-Cys(gca)
    74 bases, %GC = 51.4
    Sequence [72616,72689]
 

 
4.
 
 
 
               t
             a-t
             g-c
             c-g
             c-g
             t-a
             c-g
             t+g
             a-t     cg
            t   gcgcc  a
     ga    g    !!+!!  g
    t  ctcg     cgtgg  c
   t   !!!!    c     tt
   g   gagc     t
    gca    a     g
            t-aag
            t-a
            c-g
            g-c
            c-g
           t   a
           t   a
            agt
 
 
    tRNA-Thr(agt)
    75 bases, %GC = 57.3
    Sequence [73299,73373]
 

 
5.
 
 
 
               t
             a-t
             g-c
             c-g
             c-g
             t-a
             c-g
             t+g
             a-t     cg
            t   gcgcc  a
     ga    g    !!+!!  g
    t  ctca     cgtgg  c
   t   !!!     c     tt
   g   gagc     t
    gca    a     g
            t-aag
            t-a
            c-g
            g-c
            c-g
           t   a
           t   a
            agt
 
 
    tRNA-Thr(agt)
    75 bases, %GC = 56.0
    Sequence c[137874,137948]
 

 
6.
 
 
 
               t
             a-t
             g-c
             g-c
             a-t
             c-g
             a-t
             a-t
             g-c     tc
            t   caccc  a
     ga    a    !!!!!  g
    t  ctcc     gtggg  c
    a  !!!     c     tt
    g  gagc     t
     ta    a     g
            t+gag
            t-a
            g-c
            g-c
            a-t
           c   a
           t   g
            gca
 
 
    tRNA-Cys(gca)
    74 bases, %GC = 52.7
    Sequence c[138560,138633]
 


tRNA anticodon frequency
AAA Phe       AGA Ser       ATA Tyr       ACA Cys       
GAA Phe       GGA Ser       GTA Tyr       GCA Cys  3    
TAA Leu       TGA Ser       TTA Stop      TCA SeC       
CAA Leu       CGA Ser       CTA Pyl       CCA Trp       

AAG Leu       AGG Pro       ATG His       ACG Arg       
GAG Leu       GGG Pro       GTG His       GCG Arg       
TAG Leu       TGG Pro       TTG Gln       TCG Arg       
CAG Leu       CGG Pro       CTG Gln       CCG Arg       

AAT Ile       AGT Thr  3    ATT Asn       ACT Ser       
GAT Ile       GGT Thr       GTT Asn       GCT Ser       
TAT Ile       TGT Thr       TTT Lys       TCT Arg       
CAT Met       CGT Thr       CTT Lys       CCT Arg       

AAC Val       AGC Ala       ATC Asp       ACC Gly       
GAC Val       GGC Ala       GTC Asp       GCC Gly       
TAC Val       TGC Ala       TTC Glu       TCC Gly       
CAC Val       CGC Ala       CTC Glu       CCC Gly       

tRNA codon frequency
TTT Phe       TCT Ser       TAT Tyr       TGT Cys       
TTC Phe       TCC Ser       TAC Tyr       TGC Cys  3    
TTA Leu       TCA Ser       TAA Stop      TGA SeC       
TTG Leu       TCG Ser       TAG Pyl       TGG Trp       

CTT Leu       CCT Pro       CAT His       CGT Arg       
CTC Leu       CCC Pro       CAC His       CGC Arg       
CTA Leu       CCA Pro       CAA Gln       CGA Arg       
CTG Leu       CCG Pro       CAG Gln       CGG Arg       

ATT Ile       ACT Thr  3    AAT Asn       AGT Ser       
ATC Ile       ACC Thr       AAC Asn       AGC Ser       
ATA Ile       ACA Thr       AAA Lys       AGA Arg       
ATG Met       ACG Thr       AAG Lys       AGG Arg       

GTT Val       GCT Ala       GAT Asp       GGT Gly       
GTC Val       GCC Ala       GAC Asp       GGC Gly       
GTA Val       GCA Ala       GAA Glu       GGA Gly       
GTG Val       GCG Ala       GAG Glu       GGG Gly       

Number of tRNA genes = 6
tRNA GC range = 51.4% to 57.3%
Number of tmRNA genes = 0


001024F LN:i:148544 RC:i:335 XC:f:0.966443
148544 nucleotides in sequence
Mean G+C content = 23.5%

Nothing found in 001024F LN:i:148544 RC:i:335 XC:f:0.966443


001025F LN:i:149508 RC:i:300 XC:f:0.996656
149508 nucleotides in sequence
Mean G+C content = 25.2%
 
1.
 
 
 
               c
             g-c
             g-c
             t+g
             t-a
             g-c
             t-a
             t-a     tt
            t   ggccc  a
     ga    g    !!!!!  a
    t  tctg     ccggg  c
    g  :!!+     c    tt
    g  tgat     t
     ta         g
            t-ag
            c-g
            t-a
            c-g
            g-c
            c-g
           t   t
           t   g
            agg
 
 
    tRNA-Pro(agg)
    72 bases, %GC = 55.6
    Sequence [120524,120595]
 

 
2.
 
 
 
               a
             g+t
             c-g
             a-t
             g-c
             a-t
             c-g
             a-t     ca
            t   cgccc  a
     ga    g    !+!!!  g
    t  tctg     gtggg  c
   g   :!!!    c     tt
   g   tgac     t
    cta    g     g
            a-tag
            c-g
            t-a
            g-c
            c-g
           t   c
           t   a
            tac
 
 
 
    tRNA-Val(tac)
    73 bases, %GC = 54.8
    Sequence c[120787,120859]
 


Number of tRNA genes = 2
tRNA GC range = 54.8% to 55.6%
Number of tmRNA genes = 0


001026F LN:i:141454 RC:i:276 XC:f:1.000000
141454 nucleotides in sequence
Mean G+C content = 40.3%

Nothing found in 001026F LN:i:141454 RC:i:276 XC:f:1.000000


001027F LN:i:145915 RC:i:168 XC:f:0.886986
145915 nucleotides in sequence
Mean G+C content = 22.1%

Nothing found in 001027F LN:i:145915 RC:i:168 XC:f:0.886986


001028F LN:i:153697 RC:i:138 XC:f:0.912338
153697 nucleotides in sequence
Mean G+C content = 22.6%

Nothing found in 001028F LN:i:153697 RC:i:138 XC:f:0.912338


001029F LN:i:144788 RC:i:191 XC:f:0.900000
144788 nucleotides in sequence
Mean G+C content = 23.7%
 
1.
 
 
 
               a
             g-c
             g-c
             c-g
             a-t
             g-c
             t+g
             t-a     ta
            t   caccc  a
    tgag   g    !!!!!  g
   c    cct     gtggg  c
   g    !!!     c    tt
   g    gga      g
    ttaa       g-c
            g+t c-g
            a-t  a-t
            c-g   c-g
            a-t   a   a
            g-c     ct
            a-t
           c   a
           t   g
            taa
 
 
    tRNA-Leu(taa)
    84 bases, %GC = 53.6
    Sequence [34413,34496]
 

 
2.
 
 
 
               a
             g-c
             c-g
             g-c
             g-c
             t-a
             t-a
             t-a     ct
            t   cactc  a
     ga    a    !!!!!  g
    t  cgcg     gtgag  c
   c   !!!!    c     tt
   g   gcgc     t
    gta    g     g
            t-aag
            c-g
            a-t
            g-c
            t.t
           c   a
           t   a
            cat
 
 
 
    tRNA-Met(cat)
    73 bases, %GC = 53.4
    Sequence c[37446,37518]
 

 
3.
 
 
                c
               a
             t-a
             g-c
             c-g
             c-g
             t-a
             c-g
             a-t     tt
            t   ggctc  a
     aa    g    !!!!!  g
    c  tgtg     ccgag  c
   g   +!!!     t    tt
   g   gcac     a
    tta    t    a
            t+gc
            t-a
            g-c
            g-c
            a-t
           c   a
           t   a
            tta
 
 
 
    tRNA-Stop(tta)
    73 bases, %GC = 47.9
    Sequence [67466,67538]
 

 
4.
 
 
                c
               g
             g-c
             g+t
             c-g
             t-a
             c-g
             t-a
             a-t     ta
            t   gtccc  a
     aa    g    ++!!!  a
    g  tgtg     tgggg  c
    g  +!!!     t    tt
    g  gcac     a
     ta    g    a
            t-aa
            g-c
            g-c
            g-c
            c-g
           c   a
           t   g
            acg
 
 
 
    tRNA-Arg(acg)
    72 bases, %GC = 55.6
    Sequence c[90427,90498]
 


tRNA anticodon frequency
AAA Phe       AGA Ser       ATA Tyr       ACA Cys       
GAA Phe       GGA Ser       GTA Tyr       GCA Cys       
TAA Leu  1    TGA Ser       TTA Stop 1    TCA SeC       
CAA Leu       CGA Ser       CTA Pyl       CCA Trp       

AAG Leu       AGG Pro       ATG His       ACG Arg  1    
GAG Leu       GGG Pro       GTG His       GCG Arg       
TAG Leu       TGG Pro       TTG Gln       TCG Arg       
CAG Leu       CGG Pro       CTG Gln       CCG Arg       

AAT Ile       AGT Thr       ATT Asn       ACT Ser       
GAT Ile       GGT Thr       GTT Asn       GCT Ser       
TAT Ile       TGT Thr       TTT Lys       TCT Arg       
CAT Met  1    CGT Thr       CTT Lys       CCT Arg       

AAC Val       AGC Ala       ATC Asp       ACC Gly       
GAC Val       GGC Ala       GTC Asp       GCC Gly       
TAC Val       TGC Ala       TTC Glu       TCC Gly       
CAC Val       CGC Ala       CTC Glu       CCC Gly       

tRNA codon frequency
TTT Phe       TCT Ser       TAT Tyr       TGT Cys       
TTC Phe       TCC Ser       TAC Tyr       TGC Cys       
TTA Leu  1    TCA Ser       TAA Stop 1    TGA SeC       
TTG Leu       TCG Ser       TAG Pyl       TGG Trp       

CTT Leu       CCT Pro       CAT His       CGT Arg  1    
CTC Leu       CCC Pro       CAC His       CGC Arg       
CTA Leu       CCA Pro       CAA Gln       CGA Arg       
CTG Leu       CCG Pro       CAG Gln       CGG Arg       

ATT Ile       ACT Thr       AAT Asn       AGT Ser       
ATC Ile       ACC Thr       AAC Asn       AGC Ser       
ATA Ile       ACA Thr       AAA Lys       AGA Arg       
ATG Met  1    ACG Thr       AAG Lys       AGG Arg       

GTT Val       GCT Ala       GAT Asp       GGT Gly       
GTC Val       GCC Ala       GAC Asp       GGC Gly       
GTA Val       GCA Ala       GAA Glu       GGA Gly       
GTG Val       GCG Ala       GAG Glu       GGG Gly       

Number of tRNA genes = 4
tRNA GC range = 47.9% to 55.6%
Number of tmRNA genes = 0


001030F LN:i:148454 RC:i:120 XC:f:0.824916
148454 nucleotides in sequence
Mean G+C content = 21.9%

Nothing found in 001030F LN:i:148454 RC:i:120 XC:f:0.824916


001031F LN:i:61147 RC:i:36 XC:f:0.739837
61147 nucleotides in sequence
Mean G+C content = 23.4%
 
1.
 
 
 
               g
             a-t
             g-c
             c-g
             c-g
             t-a
             t-a
             g-c     ta
            t   caccc  a
     aa    g    !!!!!  g
    c  cgcg     gtggg  c
   g   !!!+    t     tt
   g   gcgt     t
    tta    a     g
            t-agg
            c-g
            a-t
            g-c
            c-g
           c   a
           t   a
            tct
 
 
 
    tRNA-Arg(tct)
    73 bases, %GC = 56.2
    Sequence c[14716,14788]
 

 
2.
 
 
 
               a
             g-c
             c-g
             a-t
             t-a
             g-c
             t+g
             g-c     ta
            t   cactc  a
    cgag   g    !!!!!  a
   g    ccg     gtgag  c
   g    !!!     c    tt
   t    ggc      g
    ccaa       g-c
            g+t g-c
            c-g  g-c
            t-a   a-t
            a-t   g   a
            g-c     aa
            a-t
           c   t
           t   g
            caa
 
 
    tRNA-Leu(caa)
    84 bases, %GC = 56.0
    Sequence c[41410,41493]
 


Number of tRNA genes = 2
tRNA GC range = 56.0% to 56.2%
Number of tmRNA genes = 0


001032F LN:i:142412 RC:i:156 XC:f:1.000000
142412 nucleotides in sequence
Mean G+C content = 43.5%

Nothing found in 001032F LN:i:142412 RC:i:156 XC:f:1.000000


001033F LN:i:57841 RC:i:29 XC:f:0.568966
57841 nucleotides in sequence
Mean G+C content = 21.5%
 
1.
 
 
 
               a
             a-t
             g-c
             c-g
             g-c
             g+t
             g-c
             g-c     aa
            t   tcatc  a
     ga    a    +!!!!  g
    t  cgcg     ggtag  c
    g  !!!!    c     at
    g  gcgc     t
     aa    g     g
            c-gag
            t-a
            g-c
            g-c
            g-c
           c   a
           c   a
            cat
 
 
 
    tRNA-Met(cat)
    72 bases, %GC = 61.1
    Sequence c[8926,8997]
 

 
2.
 
 
 
               a
             a-t
             g-c
             c-g
             g-c
             g+t
             g-c
             g-c     aa
            t   tcatc  a
     ga    a    +!!!!  g
    t  cgcg     ggtag  c
    g  !!!!    c     at
    g  gcgc     t
     aa    g     g
            c-gag
            t-a
            g-c
            g-c
            g-c
           c   a
           c   a
            cat
 
 
 
    tRNA-Met(cat)
    72 bases, %GC = 61.1
    Sequence c[45972,46043]
 


Number of tRNA genes = 2
tRNA GC range = 61.1% to 61.1%
Number of tmRNA genes = 0


001034F LN:i:148986 RC:i:274 XC:f:0.943144
148986 nucleotides in sequence
Mean G+C content = 21.9%
 
1.
 
 
 
               g
             a-t
             g-c
             c-g
             c-g
             t-a
             t-a
             g-c     ta
            t   caccc  a
     aa    g    !!!!!  g
    c  cgcg     gtggg  c
   g   !!!+    t     tt
   g   gcgt     t
    tta    a     g
            t-agg
            c-g
            a-t
            g-c
            c-g
           c   a
           t   a
            tct
 
 
 
    tRNA-Arg(tct)
    73 bases, %GC = 56.2
    Sequence [73540,73612]
 

 
2.
 
 
 
               a
             t-a
             c-g
             c-g
             a-t
             c-g
             a-t
             t-a     tg
            t   gaccc  a
    cga    a    ! !!!  g
   a   tctg     ccggg  c
   g   +!!+     c    tt
   g   ggat     a
    tta    a    g
            t-aa
            c a
            c-g
            g-c
            g+t
           c   c
           t   a
            ttc
 
 
 
    tRNA-Glu(ttc)
    73 bases, %GC = 50.7
    Sequence c[123459,123531]
 


Number of tRNA genes = 2
tRNA GC range = 50.7% to 56.2%
Number of tmRNA genes = 0


001035F LN:i:149049 RC:i:96 XC:f:0.722408
149049 nucleotides in sequence
Mean G+C content = 22.8%
 
1.
 
 
 
               t
             a-t
             c c
             c-g
             c a
             t-a
             c-g
             t+g
             a-t     cg
            t   gcacc  a
       g   g    !!!!!  g
      g ttt     cgtgg  c
      c +!!     t    tt
        gaa     t
       a  c     g
           at-aa
            t-a
            c-g
            g-c
            c-g
           t   a
           t   a
            agt
 
 
    tRNA-Thr(agt)
    69 bases, %GC = 49.3
    Sequence [8084,8152]
 


Number of tmRNA genes = 0


001036F LN:i:140477 RC:i:387 XC:f:0.932384
140477 nucleotides in sequence
Mean G+C content = 25.4%

Nothing found in 001036F LN:i:140477 RC:i:387 XC:f:0.932384


001037F LN:i:138018 RC:i:79 XC:f:0.920290
138018 nucleotides in sequence
Mean G+C content = 24.1%

Nothing found in 001037F LN:i:138018 RC:i:79 XC:f:0.920290


001038F LN:i:141147 RC:i:133 XC:f:0.879859
141147 nucleotides in sequence
Mean G+C content = 40.8%

Nothing found in 001038F LN:i:141147 RC:i:133 XC:f:0.879859


001039F LN:i:50096 RC:i:25 XC:f:0.730000
50096 nucleotides in sequence
Mean G+C content = 28.9%

Nothing found in 001039F LN:i:50096 RC:i:25 XC:f:0.730000


001040F LN:i:142929 RC:i:118 XC:f:1.000000
142929 nucleotides in sequence
Mean G+C content = 41.2%

Nothing found in 001040F LN:i:142929 RC:i:118 XC:f:1.000000


001041F LN:i:153564 RC:i:326 XC:f:0.996753
153564 nucleotides in sequence
Mean G+C content = 21.6%
 
1.
 
 
 
               g
             g-c
             c-g
             c-g
             c-g
             g+t
             g+t
             c-g     cg
            t   caccc  a
     ga    a    !!!!!  g
    t  ctcg     gtggg  c
   c   !!!!     c    tt
   g   gagc     t
    gta         g
            g+tg
            t+g
            c-g
            a-t
            g-c
            a-t
           c   a
           t   a
            ctt
 
 
    tRNA-Lys(ctt)
    73 bases, %GC = 63.0
    Sequence [118131,118203]
 


Number of tmRNA genes = 0


001042F LN:i:151011 RC:i:349 XC:f:0.947195
151011 nucleotides in sequence
Mean G+C content = 22.6%

Nothing found in 001042F LN:i:151011 RC:i:349 XC:f:0.947195


001043F LN:i:140790 RC:i:278 XC:f:1.000000
140790 nucleotides in sequence
Mean G+C content = 28.8%

Nothing found in 001043F LN:i:140790 RC:i:278 XC:f:1.000000


001044F LN:i:143414 RC:i:150 XC:f:0.940767
143414 nucleotides in sequence
Mean G+C content = 40.5%

Nothing found in 001044F LN:i:143414 RC:i:150 XC:f:0.940767


001045F LN:i:139019 RC:i:523 XC:f:0.806452
139019 nucleotides in sequence
Mean G+C content = 41.1%

Nothing found in 001045F LN:i:139019 RC:i:523 XC:f:0.806452


001046F LN:i:141336 RC:i:49 XC:f:0.886926
141336 nucleotides in sequence
Mean G+C content = 33.0%

Nothing found in 001046F LN:i:141336 RC:i:49 XC:f:0.886926


001047F LN:i:152535 RC:i:387 XC:f:0.915033
152535 nucleotides in sequence
Mean G+C content = 22.1%
 
1.
 
 
 
               a
             t-a
             g-c
             c-g
             c-g
             t-a
             c-g
             a-t     tt
            t   ggctc  a
     aa    g    !!!!!  g
    c  tgtg     ccgag  c
   g   +!!!     t    tt
   g   gcac     a
    tta    t    a
            t+gc
            t-a
            g-c
            g-c
            a-t
           c   a
           t   a
            tta
 
 
 
    tRNA-Stop(tta)
    72 bases, %GC = 47.2
    Sequence c[78999,79070]
 

 
2.
 
 
 
               a
             t-a
             g-c
             c-g
             c-g
             t-a
             c-g
             a-t     tt
            t   ggctc  a
     aa    g    !!!!!  g
    c  tgtg     ccgag  c
   g   +!!!     t    tt
   g   gcac     a
    tta    t    a
            t+gc
            t-a
            g-c
            g-c
            a-t
           c   a
           t   a
            tta
 
 
 
    tRNA-Stop(tta)
    72 bases, %GC = 47.2
    Sequence c[95441,95512]
 


Number of tRNA genes = 2
tRNA GC range = 47.2% to 47.2%
Number of tmRNA genes = 0


001048F LN:i:149536 RC:i:393 XC:f:0.979933
149536 nucleotides in sequence
Mean G+C content = 23.8%
 
1.
 
 
 
               g
             g-c
             c-g
             c-g
             c-g
             g+t
             g+t
             c-g     cg
            t   caccc  a
     ga    a    !!!!!  g
    t  ctcg     gtggg  c
   c   !!!!     c    tt
   g   gagc     t
    gta         g
            g+tg
            t+g
            c-g
            a-t
            g-c
            a-t
           c   a
           t   a
            ctt
 
 
    tRNA-Lys(ctt)
    73 bases, %GC = 63.0
    Sequence c[2187,2259]
 

 
2.
 
 
 
               g
             g-c
             c-g
             c-g
             c-g
             g+t
             g+t
             c-g     cg
            t   caccc  a
     ga    a    !!!!!  g
    t  ctcg     gtggg  c
   c   !!!!     c    tt
   g   gagc     t
    gta         g
            g+tg
            t+g
            c-g
            a-t
            g-c
            a-t
           c   a
           t   a
            ctt
 
 
    tRNA-Lys(ctt)
    73 bases, %GC = 63.0
    Sequence c[7055,7127]
 

 
3.
 
 
 
               g
             g-c
             c-g
             c-g
             c-g
             g+t
             g+t
             c-g     cg
            t   caccc  a
     ga    a    !!!!!  g
    t  ctcc     gtggg  c
   c   !!!      c    tt
   t   gagc     t
    gta         g
            g+tg
            t+g
            c-g
            a-t
            g-c
            a-t
           c   a
           t   a
            ctt
 
 
    tRNA-Lys(ctt)
    73 bases, %GC = 61.6
    Sequence c[19095,19167]
 

 
4.
 
 
 
               g
             g-c
             c-g
             c-g
             c-g
             g+t
             g+t
             c-g     cg
            t   caccc  a
     ga    a    !!!!!  g
    t  ctcg     gtggg  c
   c   !!!!     c    tt
   g   gagc     t
    gta         g
            g+tg
            t+g
            c-g
            a-t
            g-c
            a-t
           c   a
           t   a
            ctt
 
 
    tRNA-Lys(ctt)
    73 bases, %GC = 63.0
    Sequence [28701,28773]
 

 
5.
 
 
 
               g
             g-c
             c-g
             c-g
             c-g
             g+t
             g+t
             c-g     cg
            t   caccc  a
     ga    a    !!!!!  g
    t  ctcg     gtggg  c
   c   !!!!     c    tt
   g   gagc     t
    gta         g
            g+tg
            t+g
            c-g
            a-t
            g-c
            a-t
           c   a
           t   a
            ctt
 
 
    tRNA-Lys(ctt)
    73 bases, %GC = 63.0
    Sequence [98067,98139]
 

 
6.
 
 
 
               g
             g-c
             c-g
             c-g
             c-g
             g+t
             g+t
             c-g     cg
            t   caccc  a
     ga    a    !!!!!  g
    t  ctcg     gtggg  c
   c   !!!!     c    tt
   g   gagc     t
    gta         g
            g+tg
            t+g
            c-g
            a-t
            g-c
            a-t
           c   a
           t   a
            ctt
 
 
    tRNA-Lys(ctt)
    73 bases, %GC = 63.0
    Sequence c[124001,124073]
 

 
7.
 
 
 
               g
             g-c
             c-g
             c-g
             c-g
             g+t
             g+t
             c-g     cg
            t   caccc  a
     ga    a    !!!!!  g
    t  ctcg     gtggg  c
   c   !!!!     c    tt
   g   gagc     t
    gta         g
            g+tg
            t+g
            c-g
            a-t
            g-c
            a-t
           c   a
           t   a
            ctt
 
 
    tRNA-Lys(ctt)
    73 bases, %GC = 63.0
    Sequence c[137727,137799]
 

 
8.
 
 
 
               g
             g-c
             c-g
             c-g
             c-g
             g+t
             g+t
             c-g     cg
            t   caccc  a
     ga    a    !!!!!  g
    t  ctcg     gtggg  c
   c   !!!!     c    tt
   g   gagc     t
    gta         g
            g+tg
            t+g
            c-g
            a-t
            g-c
            a-t
           c   a
           t   a
            ctt
 
 
    tRNA-Lys(ctt)
    73 bases, %GC = 63.0
    Sequence c[140103,140175]
 


tRNA anticodon frequency
AAA Phe       AGA Ser       ATA Tyr       ACA Cys       
GAA Phe       GGA Ser       GTA Tyr       GCA Cys       
TAA Leu       TGA Ser       TTA Stop      TCA SeC       
CAA Leu       CGA Ser       CTA Pyl       CCA Trp       

AAG Leu       AGG Pro       ATG His       ACG Arg       
GAG Leu       GGG Pro       GTG His       GCG Arg       
TAG Leu       TGG Pro       TTG Gln       TCG Arg       
CAG Leu       CGG Pro       CTG Gln       CCG Arg       

AAT Ile       AGT Thr       ATT Asn       ACT Ser       
GAT Ile       GGT Thr       GTT Asn       GCT Ser       
TAT Ile       TGT Thr       TTT Lys       TCT Arg       
CAT Met       CGT Thr       CTT Lys  8    CCT Arg       

AAC Val       AGC Ala       ATC Asp       ACC Gly       
GAC Val       GGC Ala       GTC Asp       GCC Gly       
TAC Val       TGC Ala       TTC Glu       TCC Gly       
CAC Val       CGC Ala       CTC Glu       CCC Gly       

tRNA codon frequency
TTT Phe       TCT Ser       TAT Tyr       TGT Cys       
TTC Phe       TCC Ser       TAC Tyr       TGC Cys       
TTA Leu       TCA Ser       TAA Stop      TGA SeC       
TTG Leu       TCG Ser       TAG Pyl       TGG Trp       

CTT Leu       CCT Pro       CAT His       CGT Arg       
CTC Leu       CCC Pro       CAC His       CGC Arg       
CTA Leu       CCA Pro       CAA Gln       CGA Arg       
CTG Leu       CCG Pro       CAG Gln       CGG Arg       

ATT Ile       ACT Thr       AAT Asn       AGT Ser       
ATC Ile       ACC Thr       AAC Asn       AGC Ser       
ATA Ile       ACA Thr       AAA Lys       AGA Arg       
ATG Met       ACG Thr       AAG Lys  8    AGG Arg       

GTT Val       GCT Ala       GAT Asp       GGT Gly       
GTC Val       GCC Ala       GAC Asp       GGC Gly       
GTA Val       GCA Ala       GAA Glu       GGA Gly       
GTG Val       GCG Ala       GAG Glu       GGG Gly       

Number of tRNA genes = 8
tRNA GC range = 61.6% to 63.0%
Number of tmRNA genes = 0


001049F LN:i:145643 RC:i:215 XC:f:0.989726
145643 nucleotides in sequence
Mean G+C content = 22.9%
 
1.
 
 
                c
               g
             g-c
             a-t
             c-g
             a-t
             c-g
             t+g
             t-a     ca
            t   cactc  a
    tgag   g    !!!!!  a
    g   ccg     gtgag  c
    g   !!!     c    tt
    t   ggc      g
     taa       g-c
            g+t g-c
            a-t  g-c
            t-a  a   t
            g-c    att
            g-c
            c-g
           c   a
           t   a
            gct
 
 
    tRNA-Ser(gct)
    83 bases, %GC = 55.4
    Sequence c[18828,18910]
 

 
2.
 
 
 
               a
             g-c
             c-g
             a-t
             t-a
             t+g
             a-t
             g-c     tt
            t   ggccc  a
     ga    g    !!!!!  g
    t  tctg     ccggg  c
    g  + !+     c    tt
    g  gaat    a
     ta        g
            a-t
            c-g
            t-a
            t-a
            c-g
            g-c
           t   t
           t   a
            gcc
 
 
    tRNA-Gly(gcc)
    71 bases, %GC = 52.1
    Sequence c[28216,28286]
 

 
3.
 
 
                c
               g
             g-c
             a-t
             c-g
             a-t
             c-g
             t+g
             t-a     ca
            t   cactc  a
    tgag   g    !!!!!  a
    g   ccg     gtgag  c
    g   !!!     c    tt
    t   ggc      g
     taa       g-c
            g+t g-c
            a-t  g-c
            t-a  a   t
            g-c    att
            g-c
            c-g
           c   a
           t   a
            gct
 
 
    tRNA-Ser(gct)
    83 bases, %GC = 55.4
    Sequence c[28351,28433]
 

 
4.
 
 
                c
               a
             g-c
             c-g
             a-t
             t-a
             t+g
             a-t
             g-c     tt
            t   ggccc  a
     ga    g    !!!!!  g
    t  tctg     ccggg  c
    g  + !+     c    tt
    g  gaat    a
     ta        g
            a-t
            c-g
            t-a
            t-a
            c-g
            g-c
           t   t
           t   a
            gcc
 
 
    tRNA-Gly(gcc)
    72 bases, %GC = 52.8
    Sequence c[47181,47252]
 


tRNA anticodon frequency
AAA Phe       AGA Ser       ATA Tyr       ACA Cys       
GAA Phe       GGA Ser       GTA Tyr       GCA Cys       
TAA Leu       TGA Ser       TTA Stop      TCA SeC       
CAA Leu       CGA Ser       CTA Pyl       CCA Trp       

AAG Leu       AGG Pro       ATG His       ACG Arg       
GAG Leu       GGG Pro       GTG His       GCG Arg       
TAG Leu       TGG Pro       TTG Gln       TCG Arg       
CAG Leu       CGG Pro       CTG Gln       CCG Arg       

AAT Ile       AGT Thr       ATT Asn       ACT Ser       
GAT Ile       GGT Thr       GTT Asn       GCT Ser  2    
TAT Ile       TGT Thr       TTT Lys       TCT Arg       
CAT Met       CGT Thr       CTT Lys       CCT Arg       

AAC Val       AGC Ala       ATC Asp       ACC Gly       
GAC Val       GGC Ala       GTC Asp       GCC Gly  2    
TAC Val       TGC Ala       TTC Glu       TCC Gly       
CAC Val       CGC Ala       CTC Glu       CCC Gly       

tRNA codon frequency
TTT Phe       TCT Ser       TAT Tyr       TGT Cys       
TTC Phe       TCC Ser       TAC Tyr       TGC Cys       
TTA Leu       TCA Ser       TAA Stop      TGA SeC       
TTG Leu       TCG Ser       TAG Pyl       TGG Trp       

CTT Leu       CCT Pro       CAT His       CGT Arg       
CTC Leu       CCC Pro       CAC His       CGC Arg       
CTA Leu       CCA Pro       CAA Gln       CGA Arg       
CTG Leu       CCG Pro       CAG Gln       CGG Arg       

ATT Ile       ACT Thr       AAT Asn       AGT Ser       
ATC Ile       ACC Thr       AAC Asn       AGC Ser  2    
ATA Ile       ACA Thr       AAA Lys       AGA Arg       
ATG Met       ACG Thr       AAG Lys       AGG Arg       

GTT Val       GCT Ala       GAT Asp       GGT Gly       
GTC Val       GCC Ala       GAC Asp       GGC Gly  2    
GTA Val       GCA Ala       GAA Glu       GGA Gly       
GTG Val       GCG Ala       GAG Glu       GGG Gly       

Number of tRNA genes = 4
tRNA GC range = 52.1% to 55.4%
Number of tmRNA genes = 0


001050F LN:i:38057 RC:i:8 XC:f:0.428571
38057 nucleotides in sequence
Mean G+C content = 24.7%

Nothing found in 001050F LN:i:38057 RC:i:8 XC:f:0.428571


001051F LN:i:53618 RC:i:3 XC:f:0.287037
53618 nucleotides in sequence
Mean G+C content = 22.3%

Nothing found in 001051F LN:i:53618 RC:i:3 XC:f:0.287037


001052F LN:i:139651 RC:i:134 XC:f:0.996416
139651 nucleotides in sequence
Mean G+C content = 22.3%

Nothing found in 001052F LN:i:139651 RC:i:134 XC:f:0.996416


001053F LN:i:140020 RC:i:136 XC:f:1.000000
140020 nucleotides in sequence
Mean G+C content = 42.1%

Nothing found in 001053F LN:i:140020 RC:i:136 XC:f:1.000000


001054F LN:i:144343 RC:i:172 XC:f:0.930796
144343 nucleotides in sequence
Mean G+C content = 44.2%

Nothing found in 001054F LN:i:144343 RC:i:172 XC:f:0.930796


001055F LN:i:150328 RC:i:236 XC:f:0.797342
150328 nucleotides in sequence
Mean G+C content = 26.8%
 
1.
 
 
 
               t
             g+t
             g-c
             g-c
             a-t
             c-g
             a-t
             a-t
             g-c     tc
            t   ctccc  a
     ga    a    !!!!!  g
    t  ctcg     gaggg  c
    a  !!!!    c     tt
    g  gagc     t
     ta    a     g
            t+gag
            t-a
            g-c
            g-c
            a-t
           c   a
           t   g
            gca
 
 
    tRNA-Cys(gca)
    74 bases, %GC = 54.1
    Sequence [37900,37973]
 

 
2.
 
 
 
               a
             t-a
             c-g
             c-g
             a-t
             c-g
             a-t
             t-a     tg
            t   ggccc  a
    cga    a    !!!!!  g
   a   tctg     ccggg  c
   g   +!!+     c    tt
   g   ggat     a
    tta    a    g
            t-aa
            t-a
            c-g
            g-c
            g-c
           c   c
           t   a
            ttc
 
 
 
    tRNA-Glu(ttc)
    73 bases, %GC = 52.1
    Sequence c[103422,103494]
 


Number of tRNA genes = 2
tRNA GC range = 52.1% to 54.1%
Number of tmRNA genes = 0


001056F LN:i:149713 RC:i:229 XC:f:0.913333
149713 nucleotides in sequence
Mean G+C content = 23.2%
 
1.
 
 
 
               g
             g-c
             c-g
             c-g
             c-g
             g+t
             g+t
             c-g     g
            t   caccc a
     ga    a    !!!!!  g
    t  ctcg     gtggg  c
   c   !!!!     c    tt
   g   gagc     t
    gta         g
            g+tg
            t+g
            c-g
            a-t
            g-c
            a-t
           c   a
           t   a
            ctt
 
 
    tRNA-Lys(ctt)
    72 bases, %GC = 62.5
    Sequence [73617,73688]
 

 
2.
 
 
 
               g
             g-c
             c-g
             c-g
             c-g
             g+t
             g+t
             c-g     cg
            t   caccc  a
     ga    a    !!!!!  g
    t  ctcg     gtggg  c
   c   !!!!     c    tt
   g   gagc     t
    gta         g
            g+tg
            t+g
            c-g
            a-t
            g-c
            a-t
           c   a
           t   a
            ctt
 
 
    tRNA-Lys(ctt)
    73 bases, %GC = 63.0
    Sequence [124957,125029]
 


Number of tRNA genes = 2
tRNA GC range = 62.5% to 63.0%
Number of tmRNA genes = 0


001057F LN:i:143065 RC:i:353 XC:f:1.000000
143065 nucleotides in sequence
Mean G+C content = 21.6%
 
1.
 
 
 
               a
             g-c
             c-g
             t-a
             c-g
             t-a
             t-a
             a-t     ta
            t   gactc  a
     aa    g    !!!!!  g
    t  tgtg     ctgag  t
   g   +!!:     t    ct
   g   gcag    a
    cga        g
            c t
            t-a
            t-a
            g-c
            g-c
            a-t
           c   a
           t   a
            cta
 
 
    tRNA-Pyl(cta)
    72 bases, %GC = 44.4
    Sequence c[39632,39703]
 

 
2.
 
 
                c
               a
             t-a
             c-g
             c-g
             g-c
             c-g
             a-t
             t-a     cg
            t   ggccc  a
     ga    a    !!!!!  a
    t  tctg     ccggg  c
   g   +!!+     c    tt
   g   ggat     a
    tta    a    g
            t-aa
            t-a
            c-g
            g-c
            g-c
           c   c
           t   a
            ctc
 
 
 
    tRNA-Glu(ctc)
    73 bases, %GC = 56.2
    Sequence [91495,91567]
 

 
3.
 
 
 
               g
             g-c
             c-g
             c-g
             c-g
             g+t
             g+t
             c-g     cg
            t   cactc  a
     gc    a    !!!+!  g
    t  ctcg     gtggg  c
   c   !!!!     c    tt
   g   gagc     t
    ata         g
            g+tg
            t+g
            c-g
            a-t
            g-c
            a-t
           t   a
           t   a
            ctt
 
 
    tRNA-Lys(ctt)
    73 bases, %GC = 60.3
    Sequence c[91606,91678]
 


Number of tRNA genes = 3
tRNA GC range = 44.4% to 60.3%
Number of tmRNA genes = 0


001058F LN:i:141669 RC:i:186 XC:f:1.000000
141669 nucleotides in sequence
Mean G+C content = 43.1%

Nothing found in 001058F LN:i:141669 RC:i:186 XC:f:1.000000


001059F LN:i:136029 RC:i:348 XC:f:0.985348
136029 nucleotides in sequence
Mean G+C content = 23.1%

Nothing found in 001059F LN:i:136029 RC:i:348 XC:f:0.985348


001060F LN:i:140126 RC:i:202 XC:f:0.911348
140126 nucleotides in sequence
Mean G+C content = 23.2%
 
1.
 
 
 
               g
             g-c
             c-g
             c-g
             t.t
             c-g
             c-g
             g-c     tg
            t   ccacc  a
    taa    a    !!!!!  a
   a   ctcg     ggtgg  c
   g   !!!!    c     tt
   g   gagc     t
    tta    g     g
            t-aag
            t-a
            t-a
            g-c
            g-c
           c   a
           t   a
            gtt
 
 
 
    tRNA-Asn(gtt)
    74 bases, %GC = 55.4
    Sequence [25366,25439]
 

 
2.
 
 
 
               g
             g-c
             c-g
             c-g
             t.t
             c-g
             c-g
             a c     tg
            t   ccacc  a
    taa    a    !!!!!  a
   a   ctcg     ggtgg  c
   g   !!!!    c     tt
   g   gagc     t
    tta    g     a
            t-aag
            t-a
            t-a
            g-c
            g-c
           c   a
           t   a
            gtt
 
 
 
    tRNA-Asn(gtt)
    74 bases, %GC = 52.7
    Sequence c[38014,38087]
 

 
3.
 
 
 
               c
             g-c
             g+t
             g-c
             g+t
             a-t
             t-a
             c a    at
            t   accc  a
     aa    a    !!!!  g
    a  ctcg     tggg  c
   t   !!!!     t   at
   g   gagc     a
    gta         c
            g+tg
            c-g
            t-a
            c-g
            g-c
            c-g
           t   t
           t   a
            agc
 
 
    tRNA-Ala(agc)
    71 bases, %GC = 52.1
    Sequence c[58610,58680]
 

 
4.
 
 
 
               g
             g-c
             c t
             c-g
             c-g
             g+t
             g+t
             c-g     cg
            t   caccc  a
     ga    a    !!!!!  g
    t  ctca     gtggg  c
   c   !!!!     c    tt
   g   gagt     t
    gta         g
            g+tg
            c-g
            c-g
            a-t
            g-c
            a-t
           c   a
           t   a
            ctt
 
 
    tRNA-Lys(ctt)
    73 bases, %GC = 60.3
    Sequence [68613,68685]
 

 
5.
 
 
                c
               a
             t-a
             c-g
             c-g
             g-c
             c-g
             a-t
             t-a     cg
            t   ggccc  a
     ga    a    !!! !  a
    t  tctg     ccgcg  c
   g   +!!+     c    tt
   g   ggat     a
    tta    a    g
            t-aa
            t-a
            c-g
            g-c
            g-c
           c   c
           t   a
            ctc
 
 
 
    tRNA-Glu(ctc)
    73 bases, %GC = 56.2
    Sequence c[68724,68796]
 


tRNA anticodon frequency
AAA Phe       AGA Ser       ATA Tyr       ACA Cys       
GAA Phe       GGA Ser       GTA Tyr       GCA Cys       
TAA Leu       TGA Ser       TTA Stop      TCA SeC       
CAA Leu       CGA Ser       CTA Pyl       CCA Trp       

AAG Leu       AGG Pro       ATG His       ACG Arg       
GAG Leu       GGG Pro       GTG His       GCG Arg       
TAG Leu       TGG Pro       TTG Gln       TCG Arg       
CAG Leu       CGG Pro       CTG Gln       CCG Arg       

AAT Ile       AGT Thr       ATT Asn       ACT Ser       
GAT Ile       GGT Thr       GTT Asn  2    GCT Ser       
TAT Ile       TGT Thr       TTT Lys       TCT Arg       
CAT Met       CGT Thr       CTT Lys  1    CCT Arg       

AAC Val       AGC Ala  1    ATC Asp       ACC Gly       
GAC Val       GGC Ala       GTC Asp       GCC Gly       
TAC Val       TGC Ala       TTC Glu       TCC Gly       
CAC Val       CGC Ala       CTC Glu  1    CCC Gly       

tRNA codon frequency
TTT Phe       TCT Ser       TAT Tyr       TGT Cys       
TTC Phe       TCC Ser       TAC Tyr       TGC Cys       
TTA Leu       TCA Ser       TAA Stop      TGA SeC       
TTG Leu       TCG Ser       TAG Pyl       TGG Trp       

CTT Leu       CCT Pro       CAT His       CGT Arg       
CTC Leu       CCC Pro       CAC His       CGC Arg       
CTA Leu       CCA Pro       CAA Gln       CGA Arg       
CTG Leu       CCG Pro       CAG Gln       CGG Arg       

ATT Ile       ACT Thr       AAT Asn       AGT Ser       
ATC Ile       ACC Thr       AAC Asn  2    AGC Ser       
ATA Ile       ACA Thr       AAA Lys       AGA Arg       
ATG Met       ACG Thr       AAG Lys  1    AGG Arg       

GTT Val       GCT Ala  1    GAT Asp       GGT Gly       
GTC Val       GCC Ala       GAC Asp       GGC Gly       
GTA Val       GCA Ala       GAA Glu       GGA Gly       
GTG Val       GCG Ala       GAG Glu  1    GGG Gly       

Number of tRNA genes = 5
tRNA GC range = 52.1% to 60.3%
Number of tmRNA genes = 0


001061F LN:i:142720 RC:i:176 XC:f:0.678322
142720 nucleotides in sequence
Mean G+C content = 22.6%

Nothing found in 001061F LN:i:142720 RC:i:176 XC:f:0.678322


001062F LN:i:144823 RC:i:92 XC:f:0.727586
144823 nucleotides in sequence
Mean G+C content = 42.2%

Nothing found in 001062F LN:i:144823 RC:i:92 XC:f:0.727586


001063F LN:i:137845 RC:i:309 XC:f:0.887681
137845 nucleotides in sequence
Mean G+C content = 25.9%
 
1.
 
 
                c
               t
             g-c
             g-c
             c-g
             t-a
             g+t
             c-g
             t-a     ct
            t   ctccc  a
     ga    a    !!!!!  a
    t  tacg     gaggg  c
    g  :!!!    c     tt
    g  ttgc     t
     ta    g     g
            t-aag
            t-a
            t-a
            g-c
            a-t
           t   a
           t   a
            cgt
 
 
 
    tRNA-Thr(cgt)
    73 bases, %GC = 47.9
    Sequence [6981,7053]
 

 
2.
 
 
                c
               t
             g-c
             g-c
             c-g
             t-a
             g+t
             c-g
             t-a     ct
            t   ctccc  a
     ga    a    !!!!!  a
    t  tacg     gaggg  c
    g  :!!!    c     tt
    g  ttgc     t
     ta    g     g
            t-aag
            t-a
            t-a
            g-c
            a-t
           t   a
           t   a
            cgt
 
 
 
    tRNA-Thr(cgt)
    73 bases, %GC = 47.9
    Sequence [91750,91822]
 


Number of tRNA genes = 2
tRNA GC range = 47.9% to 47.9%
Number of tmRNA genes = 0


001064F LN:i:142185 RC:i:119 XC:f:0.971930
142185 nucleotides in sequence
Mean G+C content = 25.8%
 
1.
 
 
                c
               t
             g-c
             g-c
             c-g
             t-a
             g+t
             c-g
             t-a     ct
            t   ctccc  a
     ga    a    !!!!!  a
    t  tacg     gaggg  c
    g  :!!!    c     tt
    g  ttgc     t
     ta    g     g
            t-aag
            t-a
            t-a
            g-c
            a-t
           t   a
           t   a
            cgt
 
 
 
    tRNA-Thr(cgt)
    73 bases, %GC = 47.9
    Sequence c[27356,27428]
 

 
2.
 
 
                c
               t
             g-c
             g-c
             c-g
             t-a
             g+t
             c-g
             t-a     ct
            t   ctccc  a
     ga    a    !!!!!  a
    t  tacg     gaggg  c
    g  :!!!    c     tt
    g  ttgc     t
     ta    g     g
            t-aag
            t-a
            t-a
            g-c
            a-t
           t   a
           t   a
            cgt
 
 
 
    tRNA-Thr(cgt)
    73 bases, %GC = 47.9
    Sequence [58774,58846]
 

 
3.
 
 
                c
               t
             g-c
             g-c
             a.g
             t-a
             g+t
             c-g
             t-a     ct
            t   ctccc  a
     ga    a    !!!!!  a
    t  tacg     gaggg  c
    g  :!!!    c     tt
    g  ttgc     t
     ta    g     g
            t-aag
            t-a
            t-a
            g-c
            a-t
           t   a
           t   a
            cgt
 
 
 
    tRNA-Thr(cgt)
    73 bases, %GC = 46.6
    Sequence c[84074,84146]
 

 
4.
 
 
                c
               t
             g-c
             g-c
             c-g
             t-a
             g+t
             c-g
             t-a     ct
            t   ctccc  a
     ga    a    !!!!!  a
    t  tacg     gaggg  c
    g  :!!!    c     tt
    g  ttgc     t
     ta    g     g
            t-aag
            t-a
            t-a
            g-c
            a-t
           t   a
           t   a
            cgt
 
 
 
    tRNA-Thr(cgt)
    73 bases, %GC = 47.9
    Sequence [114851,114923]
 


tRNA anticodon frequency
AAA Phe       AGA Ser       ATA Tyr       ACA Cys       
GAA Phe       GGA Ser       GTA Tyr       GCA Cys       
TAA Leu       TGA Ser       TTA Stop      TCA SeC       
CAA Leu       CGA Ser       CTA Pyl       CCA Trp       

AAG Leu       AGG Pro       ATG His       ACG Arg       
GAG Leu       GGG Pro       GTG His       GCG Arg       
TAG Leu       TGG Pro       TTG Gln       TCG Arg       
CAG Leu       CGG Pro       CTG Gln       CCG Arg       

AAT Ile       AGT Thr       ATT Asn       ACT Ser       
GAT Ile       GGT Thr       GTT Asn       GCT Ser       
TAT Ile       TGT Thr       TTT Lys       TCT Arg       
CAT Met       CGT Thr  4    CTT Lys       CCT Arg       

AAC Val       AGC Ala       ATC Asp       ACC Gly       
GAC Val       GGC Ala       GTC Asp       GCC Gly       
TAC Val       TGC Ala       TTC Glu       TCC Gly       
CAC Val       CGC Ala       CTC Glu       CCC Gly       

tRNA codon frequency
TTT Phe       TCT Ser       TAT Tyr       TGT Cys       
TTC Phe       TCC Ser       TAC Tyr       TGC Cys       
TTA Leu       TCA Ser       TAA Stop      TGA SeC       
TTG Leu       TCG Ser       TAG Pyl       TGG Trp       

CTT Leu       CCT Pro       CAT His       CGT Arg       
CTC Leu       CCC Pro       CAC His       CGC Arg       
CTA Leu       CCA Pro       CAA Gln       CGA Arg       
CTG Leu       CCG Pro       CAG Gln       CGG Arg       

ATT Ile       ACT Thr       AAT Asn       AGT Ser       
ATC Ile       ACC Thr       AAC Asn       AGC Ser       
ATA Ile       ACA Thr       AAA Lys       AGA Arg       
ATG Met       ACG Thr  4    AAG Lys       AGG Arg       

GTT Val       GCT Ala       GAT Asp       GGT Gly       
GTC Val       GCC Ala       GAC Asp       GGC Gly       
GTA Val       GCA Ala       GAA Glu       GGA Gly       
GTG Val       GCG Ala       GAG Glu       GGG Gly       

Number of tRNA genes = 4
tRNA GC range = 46.6% to 47.9%
Number of tmRNA genes = 0


001065F LN:i:139663 RC:i:96 XC:f:0.996416
139663 nucleotides in sequence
Mean G+C content = 24.5%

Nothing found in 001065F LN:i:139663 RC:i:96 XC:f:0.996416


001066F LN:i:143074 RC:i:238 XC:f:0.878049
143074 nucleotides in sequence
Mean G+C content = 23.3%

Nothing found in 001066F LN:i:143074 RC:i:238 XC:f:0.878049


001067F LN:i:146458 RC:i:346 XC:f:1.000000
146458 nucleotides in sequence
Mean G+C content = 23.2%
 
1.
 
 
 
               t
             t-a
             g.a
             g+t
             t-a
             c-g
             c-g
             t+g
             a-t     tg
            t   ggctc  a
     aa    g    !!!!!  g
    t  tgtg     ccgag  c
    g  +!!!     t    tt
    g  gcac     a
     ta    t    a
            t-ac
            t-a
            g-c
            g-c
            a-t
           c   a
           t   a
            ctg
 
 
    tRNA-Gln(ctg)
    73 bases, %GC = 46.6
    Sequence [9126,9198]
 

 
2.
 
 
 
               t
             t+g
             g-c
             g+t
             c-g
             t-a
             c-g
             t-a
             a-t     ta
            t   gtccc  a
     aa    a    ++!!!  a
    t  tgtg     tgggg  c
    g  +!!!     t    tt
    g  gcac     g
     ta    g    a
            t-aa
            g+t
            g-c
            g-c
            c-g
           c   a
           t   g
            tcg
 
 
    tRNA-Arg(tcg)
    73 bases, %GC = 50.7
    Sequence [31460,31532]
 

 
3.
 
 
 
               t
             t-a
             g-c
             g+t
             t-a
             c-g
             c-g
             c-g
             a-t     ta
            t   ggctc  a
     aa    g    !!!!!  g
    t  tgtg     ccgag  c
    g  ++!!     t    tt
    g  gtac     a
     ta    t    a
            t-ac
            t-a
            g-c
            g-c
            a-t
           c   a
           t   a
            ctg
 
 
    tRNA-Gln(ctg)
    73 bases, %GC = 46.6
    Sequence c[145804,145876]
 


Number of tRNA genes = 3
tRNA GC range = 46.6% to 50.7%
Number of tmRNA genes = 0


001068F LN:i:144927 RC:i:122 XC:f:1.000000
144927 nucleotides in sequence
Mean G+C content = 23.4%

Nothing found in 001068F LN:i:144927 RC:i:122 XC:f:1.000000


001069F LN:i:150316 RC:i:159 XC:f:0.887417
150316 nucleotides in sequence
Mean G+C content = 22.9%

Nothing found in 001069F LN:i:150316 RC:i:159 XC:f:0.887417


001070F LN:i:145322 RC:i:253 XC:f:0.859107
145322 nucleotides in sequence
Mean G+C content = 24.3%
 
1.
 
 
 
               a
             a-t
             g-c
             c-g
             g-c
             g+t
             g-c
             g-c     aa
            t   tcatc  a
     ga    a    +!!!!  g
    t  cgcg     ggtag  c
    g  !!!!    c     at
    g  gcgc     t
     aa    g     g
            c-gag
            t-a
            g-c
            g-c
            g-c
           c   a
           c   a
            cat
 
 
 
    tRNA-Met(cat)
    72 bases, %GC = 61.1
    Sequence c[54719,54790]
 

 
2.
 
 
 
               a
             a-t
             g-c
             c-g
             g-c
             g+t
             g-c
             g-c     aa
            t   tcatc  a
     ga    a    +!!!!  g
    t  cgcg     ggtag  c
    g  !!!!    c     at
    g  gcgc     t
     aa    g     g
            c-gag
            t-a
            g-c
            g-c
            g-c
           c   a
           c   a
            cat
 
 
 
    tRNA-Met(cat)
    72 bases, %GC = 61.1
    Sequence [88248,88319]
 


Number of tRNA genes = 2
tRNA GC range = 61.1% to 61.1%
Number of tmRNA genes = 0


001071F LN:i:156211 RC:i:226 XC:f:0.900958
156211 nucleotides in sequence
Mean G+C content = 22.5%
 
1.
 
 
 
               a
             g-c
             g-c
             g+t
             g-c
             a-t
             t.t
             c-g     at
            t   aaccc  a
     aa    a    !!!!!  g
    a  ctcg     ttggg  c
   t   !!!!    a     at
   g   gagc     c
    gta    g     g
            c-gag
            t-a
            c-g
            g-c
            c-g
           t   t
           t   a
            agc
 
 
 
    tRNA-Ala(agc)
    73 bases, %GC = 53.4
    Sequence [4916,4988]
 

 
2.
 
 
 
               a
             g-c
             g-c
             c-g
             a-t
             g+t
             t c
             t+g
             t-a     ta
            g   caccc  a
    tgag        !!!!!  g
   c    cct     gtggg  c
   g    !!!     c    tt
   g    gga      g
    ttaa       g-c
            g+t c-g
            a-t  a-t
            c-g   c-g
            a-t   a   a
            g-c     ct
            a-t
           c   a
           t   g
            taa
 
    tRNA-Leu(taa)
    85 bases, %GC = 52.9
    Sequence [13083,13167]
 

 
3.
 
 
 
               a
             g-c
             c-g
             g-c
             g-c
             t-a
             t-a
             t-a     ct
            t   cactc  a
     ga    a    !!!!!  g
    t  cgcg     gtgag  c
   c   !!!!    c     tt
   g   gcgc     t
    gta    g     g
            t-aag
            c-g
            a-t
            g-c
            t.t
           c   a
           t   a
            cat
 
 
 
    tRNA-Met(cat)
    73 bases, %GC = 53.4
    Sequence c[30899,30971]
 

 
4.
 
 
 
               a
             g-c
             g-c
             g+t
             g-c
             a-t
             t.t
             c-g     at
            t   aaccc  a
     aa    a    !!!!!  g
    a  ctcg     ttggg  c
   t   !!!!    a     at
   g   gagc     c
    gta    g     g
            c-gag
            t-a
            c-g
            g-c
            c-g
           t   t
           t   a
            agc
 
 
 
    tRNA-Ala(agc)
    73 bases, %GC = 53.4
    Sequence c[32274,32346]
 

 
5.
 
 
 
               a
             g+t
             c-g
             a-t
             g-c
             a-t
             c-g
             a-t     ct
            t   cgcgc  a
     ga    g    !!!:!  g
    t  tctg     gcggg  c
   g   :!!!    c     tt
   g   tgac     t
    cta    g     g
            a-tag
            c-g
            t-a
            g-c
            c-g
           t   c
           t   a
            cac
 
 
 
    tRNA-Val(cac)
    73 bases, %GC = 57.5
    Sequence c[35525,35597]
 

 
6.
 
 
 
               a
             g-c
             g-c
             g+t
             g-c
             a-t
             t.t
             c-g     at
            t   aaccc  a
     aa    a    !!!!!  g
    a  ctcg     ttggg  c
   t   !!!!    a     at
   g   gagc     c
    gta    g     g
            c-gag
            t-a
            c-g
            g-c
            c-g
           t   t
           t   a
            agc
 
 
 
    tRNA-Ala(agc)
    73 bases, %GC = 53.4
    Sequence [63491,63563]
 

 
7.
 
 
 
               a
             g-c
             g-c
             c-g
             a-t
             g-c
             t+g
             t-a     ta
            t   caccc  a
    tgag   g    !!!!!  g
   c    cct     gtggg  c
   g    !!!     c    tt
   g    gga      g
    ttaa       g-c
            g+t c-g
            a-t  a-t
            c-g   c-g
            a-t   a   a
            g-c     ct
            a-t
           c   a
           t   g
            taa
 
 
    tRNA-Leu(taa)
    84 bases, %GC = 53.6
    Sequence [72189,72272]
 

 
8.
 
 
 
               a
             g-c
             c-g
             g-c
             g-c
             c a
             t-a
             t-a     ct
            t   cactt  a
     ga    a    !!!!+  g
    t  cgcg     gtgag  c
   c   !!!!    c     tt
   g   gcgc     t
    gta    g     g
            t-aag
            c-g
            a-t
            g-c
            t.t
           c   a
           t   a
            cat
 
 
 
    tRNA-Met(cat)
    73 bases, %GC = 53.4
    Sequence c[90067,90139]
 

 
9.
 
 
 
               a
             g-c
             g-c
             g+t
             g-c
             a-t
             t.t
             c-g     at
            t   aaccc  a
     aa    a     !!!!  g
    a  ctcg     atggg  c
   t   !!!!    a     at
   g   gagc     c
    gta    g     g
            c-gag
            t-a
            c-g
            g-c
            c-g
           t   t
           t   a
            agc
 
 
 
    tRNA-Ala(agc)
    73 bases, %GC = 53.4
    Sequence c[91440,91512]
 

 
10.
 
 
 
               a
             g+t
             c-g
             a-t
             g-c
             a-t
             c-g
             a-t     ct
            t   cgcgc  a
     ga    g    !!!:!  g
    t  tctg     gcggg  c
   g   :!!!    c     tt
   g   tgac     t
    cta    g     g
            a-tag
            c-g
            t-a
            g-c
            c-g
           t   c
           t   a
            cac
 
 
 
    tRNA-Val(cac)
    73 bases, %GC = 57.5
    Sequence c[94398,94470]
 


tRNA anticodon frequency
AAA Phe       AGA Ser       ATA Tyr       ACA Cys       
GAA Phe       GGA Ser       GTA Tyr       GCA Cys       
TAA Leu  2    TGA Ser       TTA Stop      TCA SeC       
CAA Leu       CGA Ser       CTA Pyl       CCA Trp       

AAG Leu       AGG Pro       ATG His       ACG Arg       
GAG Leu       GGG Pro       GTG His       GCG Arg       
TAG Leu       TGG Pro       TTG Gln       TCG Arg       
CAG Leu       CGG Pro       CTG Gln       CCG Arg       

AAT Ile       AGT Thr       ATT Asn       ACT Ser       
GAT Ile       GGT Thr       GTT Asn       GCT Ser       
TAT Ile       TGT Thr       TTT Lys       TCT Arg       
CAT Met  2    CGT Thr       CTT Lys       CCT Arg       

AAC Val       AGC Ala  4    ATC Asp       ACC Gly       
GAC Val       GGC Ala       GTC Asp       GCC Gly       
TAC Val       TGC Ala       TTC Glu       TCC Gly       
CAC Val  2    CGC Ala       CTC Glu       CCC Gly       

tRNA codon frequency
TTT Phe       TCT Ser       TAT Tyr       TGT Cys       
TTC Phe       TCC Ser       TAC Tyr       TGC Cys       
TTA Leu  2    TCA Ser       TAA Stop      TGA SeC       
TTG Leu       TCG Ser       TAG Pyl       TGG Trp       

CTT Leu       CCT Pro       CAT His       CGT Arg       
CTC Leu       CCC Pro       CAC His       CGC Arg       
CTA Leu       CCA Pro       CAA Gln       CGA Arg       
CTG Leu       CCG Pro       CAG Gln       CGG Arg       

ATT Ile       ACT Thr       AAT Asn       AGT Ser       
ATC Ile       ACC Thr       AAC Asn       AGC Ser       
ATA Ile       ACA Thr       AAA Lys       AGA Arg       
ATG Met  2    ACG Thr       AAG Lys       AGG Arg       

GTT Val       GCT Ala  4    GAT Asp       GGT Gly       
GTC Val       GCC Ala       GAC Asp       GGC Gly       
GTA Val       GCA Ala       GAA Glu       GGA Gly       
GTG Val  2    GCG Ala       GAG Glu       GGG Gly       

Number of tRNA genes = 10
tRNA GC range = 52.9% to 57.5%
Number of tmRNA genes = 0


001072F LN:i:136162 RC:i:91 XC:f:0.981685
136162 nucleotides in sequence
Mean G+C content = 42.2%

Nothing found in 001072F LN:i:136162 RC:i:91 XC:f:0.981685


001073F LN:i:142284 RC:i:200 XC:f:0.922807
142284 nucleotides in sequence
Mean G+C content = 28.1%

Nothing found in 001073F LN:i:142284 RC:i:200 XC:f:0.922807


001074F LN:i:124539 RC:i:38 XC:f:0.804000
124539 nucleotides in sequence
Mean G+C content = 25.8%

Nothing found in 001074F LN:i:124539 RC:i:38 XC:f:0.804000


001075F LN:i:129444 RC:i:189 XC:f:0.980695
129444 nucleotides in sequence
Mean G+C content = 40.3%

Nothing found in 001075F LN:i:129444 RC:i:189 XC:f:0.980695


001076F LN:i:143143 RC:i:313 XC:f:1.000000
143143 nucleotides in sequence
Mean G+C content = 22.1%

Nothing found in 001076F LN:i:143143 RC:i:313 XC:f:1.000000


001077F LN:i:133902 RC:i:188 XC:f:0.925373
133902 nucleotides in sequence
Mean G+C content = 24.2%

Nothing found in 001077F LN:i:133902 RC:i:188 XC:f:0.925373


001078F LN:i:59991 RC:i:8 XC:f:0.528926
59991 nucleotides in sequence
Mean G+C content = 24.5%

Nothing found in 001078F LN:i:59991 RC:i:8 XC:f:0.528926


001079F LN:i:158915 RC:i:100 XC:f:0.720126
158915 nucleotides in sequence
Mean G+C content = 21.5%

Nothing found in 001079F LN:i:158915 RC:i:100 XC:f:0.720126


001080F LN:i:148499 RC:i:149 XC:f:0.865772
148499 nucleotides in sequence
Mean G+C content = 20.6%
 
1.
 
 
 
               g
             t c
             c-g
             c-g
             g-c
             g+t
             t+g
             t-a     ta
            t   ttccc  a
     ga    a    !!!!!  a
    t  ctcg     aaggg  t
   c   !!!!     c    tt
   g   gagc     t
    gta         a
            g+tg
            t+g
            c-g
            a-t
            g-c
           t   g
           t    a
            ttta
 
 
 
    tRNA-?(Lys|Stop)(ttta)
    72 bases, %GC = 48.6
    Sequence c[2064,2135]
 

 
2.
 
 
 
               a
             g-c
             g-c
             g+t
             g-c
             a-t
             a-t
             c-g     at
            t   tgccc  a
     aa    a    !!!!!  g
    a  ctcg     acggg  c
   t   !!!!    a     at
   g   gagc     c
    gaa    g     g
            c-gag
            t-a
            c-g
            g-c
            c-g
           t   t
           t   a
            tgc
 
 
 
    tRNA-Ala(tgc)
    73 bases, %GC = 56.2
    Sequence c[2188,2260]
 

 
3.
 
 
 
               g
             t c
             c-g
             c-g
             g-c
             g+t
             t+g
             t-a     ta
            t   ttccc  a
     ga    a    !!!!!  a
    t  ctcg     aaggg  t
   c   !!!!     c    tt
   g   gagc     t
    gta         a
            g+tg
            t+g
            c-g
            a-t
            g-c
           t   g
           t    a
            ttta
 
 
 
    tRNA-?(Lys|Stop)(ttta)
    72 bases, %GC = 48.6
    Sequence c[108941,109012]
 

 
4.
 
 
 
               a
             g-c
             g-c
             g+t
             g-c
             a-t
             a-t
             c-g     at
            t   tgccc  a
     aa    a    !!!!!  g
    a  ctcg     acggg  c
   t   !!!!    a     at
   g   gagc     c
    gaa    g     g
            c-gag
            t-a
            c-g
            g-c
            c-g
           t   t
           t   a
            tgc
 
 
 
    tRNA-Ala(tgc)
    73 bases, %GC = 56.2
    Sequence c[109074,109146]
 


tRNA anticodon frequency
AAA Phe       AGA Ser       ATA Tyr       ACA Cys       
GAA Phe       GGA Ser       GTA Tyr       GCA Cys       
TAA Leu       TGA Ser       TTA Stop      TCA SeC       
CAA Leu       CGA Ser       CTA Pyl       CCA Trp       

AAG Leu       AGG Pro       ATG His       ACG Arg       
GAG Leu       GGG Pro       GTG His       GCG Arg       
TAG Leu       TGG Pro       TTG Gln       TCG Arg       
CAG Leu       CGG Pro       CTG Gln       CCG Arg       

AAT Ile       AGT Thr       ATT Asn       ACT Ser       
GAT Ile       GGT Thr       GTT Asn       GCT Ser       
TAT Ile       TGT Thr       TTT Lys       TCT Arg       
CAT Met       CGT Thr       CTT Lys       CCT Arg       

AAC Val       AGC Ala       ATC Asp       ACC Gly       
GAC Val       GGC Ala       GTC Asp       GCC Gly       
TAC Val       TGC Ala  2    TTC Glu       TCC Gly       
CAC Val       CGC Ala       CTC Glu       CCC Gly       
Ambiguous: 2

tRNA codon frequency
TTT Phe       TCT Ser       TAT Tyr       TGT Cys       
TTC Phe       TCC Ser       TAC Tyr       TGC Cys       
TTA Leu       TCA Ser       TAA Stop      TGA SeC       
TTG Leu       TCG Ser       TAG Pyl       TGG Trp       

CTT Leu       CCT Pro       CAT His       CGT Arg       
CTC Leu       CCC Pro       CAC His       CGC Arg       
CTA Leu       CCA Pro       CAA Gln       CGA Arg       
CTG Leu       CCG Pro       CAG Gln       CGG Arg       

ATT Ile       ACT Thr       AAT Asn       AGT Ser       
ATC Ile       ACC Thr       AAC Asn       AGC Ser       
ATA Ile       ACA Thr       AAA Lys       AGA Arg       
ATG Met       ACG Thr       AAG Lys       AGG Arg       

GTT Val       GCT Ala       GAT Asp       GGT Gly       
GTC Val       GCC Ala       GAC Asp       GGC Gly       
GTA Val       GCA Ala  2    GAA Glu       GGA Gly       
GTG Val       GCG Ala       GAG Glu       GGG Gly       
Ambiguous: 2

Number of tRNA genes = 4
tRNA GC range = 48.6% to 56.2%
Number of tmRNA genes = 0


001081F LN:i:139035 RC:i:168 XC:f:0.992832
139035 nucleotides in sequence
Mean G+C content = 22.1%

Nothing found in 001081F LN:i:139035 RC:i:168 XC:f:0.992832


001082F LN:i:150616 RC:i:357 XC:f:0.966887
150616 nucleotides in sequence
Mean G+C content = 21.1%

Nothing found in 001082F LN:i:150616 RC:i:357 XC:f:0.966887


001083F LN:i:146133 RC:i:117 XC:f:0.805461
146133 nucleotides in sequence
Mean G+C content = 26.1%
 
1.
 
 
                c
               a
             g-c
             c-g
             g-c
             c-g
             t-a
             a-t
             t-a     tg
            t   ggccc  a
     ga    a    !!!!!  g
    t  tctg     ccggg  c
   g   +!!+     c    tt
   g   ggat    a
    tta        g
            a-t
            a-t
            c-g
            t-a
            g-c
            c-g
           c   a
           t   a
            tcc
 
 
    tRNA-Gly(tcc)
    73 bases, %GC = 54.8
    Sequence c[16810,16882]
 

 
2.
 
 
                c
               a
             g-c
             c-g
             g-c
             c-g
             t-a
             a-t
             t-a     tg
            t   ggccc  a
     ga    a    !!!!!  g
    t  tctg     ccggg  c
   g   +!!+     c    tt
   g   ggat    a
    tta        g
            a-t
            a-t
            c-g
            t-a
            g-c
            c-g
           c   a
           t   a
            tcc
 
 
    tRNA-Gly(tcc)
    73 bases, %GC = 54.8
    Sequence [26833,26905]
 

 
3.
 
 
                c
               a
             g-c
             c-g
             g-c
             c-g
             t-a
             a-t
             t-a     tg
            t   ggccc  a
     ga    a    !!!!!  g
    t  tctg     ccggg  c
   g   +!!+     c    tt
   g   ggat    a
    tta        g
            a-t
            a-t
            c-g
            t-a
            g-c
            c-g
           c   a
           t   a
            tcc
 
 
    tRNA-Gly(tcc)
    73 bases, %GC = 54.8
    Sequence [34740,34812]
 

 
4.
 
 
                c
               a
             g-c
             c-g
             g-c
             c-g
             t-a
             a-t
             t-a     tg
            t   ggccc  a
     ga    a    !!!!!  g
    t  tctg     ccggg  c
   g   +!!+     c    tt
   g   ggat    a
    tta        g
            a-t
            a-t
            c-g
            t-a
            g-c
            c-g
           c   a
           t   a
            tcc
 
 
    tRNA-Gly(tcc)
    73 bases, %GC = 54.8
    Sequence c[38549,38621]
 

 
5.
 
 
 
               a
             g-c
             c-g
             g-c
             c-g
             t-a
             a-t
             t-a     tg
            t   ggccc  a
     ga    a    !!!!!  g
    t  tctg     ccggg  c
   g   +!!+     c    tt
   g   ggat    a
    tta        g
            a-t
            a-t
            c-g
            t-a
            g-c
            c-g
           c   a
           t   a
            tcc
 
 
    tRNA-Gly(tcc)
    72 bases, %GC = 54.2
    Sequence c[55862,55933]
 

 
6.
 
 
                c
               a
             g-c
             c-g
             g-c
             c-g
             t-a
             a-t
             t-a     tg
            t   ggccc  a
     ga    a    !!!!!  g
    t  tctg     ccggg  c
   g   +!!+     c    tt
   g   ggat    a
    tta        g
            a-t
            a-t
            c-g
            t-a
            g-c
            c-g
           c   a
           t   a
            tcc
 
 
    tRNA-Gly(tcc)
    73 bases, %GC = 54.8
    Sequence [103051,103123]
 

 
7.
 
 
                c
               a
             g-c
             c-g
             g-c
             c-g
             t-a
             a-t
             t-a     tg
            t   ggccc  a
     ga    a    !!!!!  a
    t  tctg     ccggg  c
   g   +!!+     c    tt
   g   ggat    a
    tta        g
            a-t
            a-t
            c-g
            t-a
            g-c
            c-g
           c   a
           t   a
            tcc
 
 
    tRNA-Gly(tcc)
    73 bases, %GC = 53.4
    Sequence c[106808,106880]
 


tRNA anticodon frequency
AAA Phe       AGA Ser       ATA Tyr       ACA Cys       
GAA Phe       GGA Ser       GTA Tyr       GCA Cys       
TAA Leu       TGA Ser       TTA Stop      TCA SeC       
CAA Leu       CGA Ser       CTA Pyl       CCA Trp       

AAG Leu       AGG Pro       ATG His       ACG Arg       
GAG Leu       GGG Pro       GTG His       GCG Arg       
TAG Leu       TGG Pro       TTG Gln       TCG Arg       
CAG Leu       CGG Pro       CTG Gln       CCG Arg       

AAT Ile       AGT Thr       ATT Asn       ACT Ser       
GAT Ile       GGT Thr       GTT Asn       GCT Ser       
TAT Ile       TGT Thr       TTT Lys       TCT Arg       
CAT Met       CGT Thr       CTT Lys       CCT Arg       

AAC Val       AGC Ala       ATC Asp       ACC Gly       
GAC Val       GGC Ala       GTC Asp       GCC Gly       
TAC Val       TGC Ala       TTC Glu       TCC Gly  7    
CAC Val       CGC Ala       CTC Glu       CCC Gly       

tRNA codon frequency
TTT Phe       TCT Ser       TAT Tyr       TGT Cys       
TTC Phe       TCC Ser       TAC Tyr       TGC Cys       
TTA Leu       TCA Ser       TAA Stop      TGA SeC       
TTG Leu       TCG Ser       TAG Pyl       TGG Trp       

CTT Leu       CCT Pro       CAT His       CGT Arg       
CTC Leu       CCC Pro       CAC His       CGC Arg       
CTA Leu       CCA Pro       CAA Gln       CGA Arg       
CTG Leu       CCG Pro       CAG Gln       CGG Arg       

ATT Ile       ACT Thr       AAT Asn       AGT Ser       
ATC Ile       ACC Thr       AAC Asn       AGC Ser       
ATA Ile       ACA Thr       AAA Lys       AGA Arg       
ATG Met       ACG Thr       AAG Lys       AGG Arg       

GTT Val       GCT Ala       GAT Asp       GGT Gly       
GTC Val       GCC Ala       GAC Asp       GGC Gly       
GTA Val       GCA Ala       GAA Glu       GGA Gly  7    
GTG Val       GCG Ala       GAG Glu       GGG Gly       

Number of tRNA genes = 7
tRNA GC range = 53.4% to 54.8%
Number of tmRNA genes = 0


001084F LN:i:136963 RC:i:145 XC:f:0.989091
136963 nucleotides in sequence
Mean G+C content = 21.3%
 
1.
 
 
                c
               a
             g-c
             a-t
             c-g
             a-t
             g-c
             t+g
             g-c     ta
            t   caccc  a
    tgag   g    !!!!!  a
   g    ccg     gtggg  c
   g    !!!      c   tt
   t    ggc       g
    ctaa          g
            g+tc   g
            c-g t  g
            t-a  t c
            a-t   t
            g-c
            c-g
           t   t
           t   g
            cag
 
 
    tRNA-Leu(cag)
    81 bases, %GC = 59.3
    Sequence [21453,21533]
 

 
2.
 
 
 
               g
             g-c
             a-t
             c-g
             a-t
             c-g
             t+g
             a-t     ta
            t   cgtcc  a
    tgag   g    !!!!!  a
    g   ccg     gcagg  c
    g   !!!      c   tt
    t   ggc       g
     taa           c
            g+tg   c
            a-t g   c
            c-g  g  t
            a-t   t c
            g-c    t
            a-t
           c   a
           t   a
            tga
 
 
    tRNA-Ser(tga)
    81 bases, %GC = 54.3
    Sequence c[21734,21814]
 


Number of tRNA genes = 2
tRNA GC range = 54.3% to 59.3%
Number of tmRNA genes = 0


001085F LN:i:140927 RC:i:163 XC:f:0.964664
140927 nucleotides in sequence
Mean G+C content = 24.4%

Nothing found in 001085F LN:i:140927 RC:i:163 XC:f:0.964664


001086F LN:i:116321 RC:i:89 XC:f:0.875536
116321 nucleotides in sequence
Mean G+C content = 20.1%

Nothing found in 001086F LN:i:116321 RC:i:89 XC:f:0.875536


001087F LN:i:134289 RC:i:82 XC:f:1.000000
134289 nucleotides in sequence
Mean G+C content = 26.5%

Nothing found in 001087F LN:i:134289 RC:i:82 XC:f:1.000000


001088F LN:i:144767 RC:i:229 XC:f:0.934483
144767 nucleotides in sequence
Mean G+C content = 20.6%

Nothing found in 001088F LN:i:144767 RC:i:229 XC:f:0.934483


001089F LN:i:144917 RC:i:265 XC:f:0.879725
144917 nucleotides in sequence
Mean G+C content = 24.3%
 
1.
 
 
 
               a
             g-c
             g-c
             g+t
             g-c
             a-t
             a-t
             c-g     at
            t   tgccc  a
     aa    a    !!!!!  g
    a  ctcg     acggg  c
   t   !!!!    a     at
   g   gagc     c
    caa    g     g
            c-gag
            t-a
            c-g
            g-c
            c-g
           t   t
           t   a
            tgc
 
 
 
    tRNA-Ala(tgc)
    73 bases, %GC = 56.2
    Sequence c[20879,20951]
 

 
2.
 
 
 
               c
             g-c
             g-c
             t+g
             t-a
             g-c
             t-a
             t-a     tt
            t   ggccc  a
     ga    g    !!!!!  a
    t  tctg     ccggg  c
    g  :!!+     c    tt
    g  tgat     t
     ta         g
            t-ag
            c-g
            t-a
            c-g
            g-c
            c-g
           t   t
           t   g
            agg
 
 
    tRNA-Pro(agg)
    72 bases, %GC = 55.6
    Sequence c[58191,58262]
 

 
3.
 
 
 
               a
             g-c
             g-c
             g+t
             g-c
             a-t
             a-t
             c-g     at
            t   tgccc  a
     aa    a    !!!!!  g
    a  ctcg     acggg  c
   t   !! !    a     at
   g   gacc     c
    caa    g     g
            c-gag
            t-a
            c-g
            g-c
            c-g
           t   t
           t   a
            tgc
 
 
 
    tRNA-Ala(tgc)
    73 bases, %GC = 56.2
    Sequence c[60900,60972]
 


Number of tRNA genes = 3
tRNA GC range = 55.6% to 56.2%
Number of tmRNA genes = 0


001090F LN:i:139935 RC:i:112 XC:f:0.779359
139935 nucleotides in sequence
Mean G+C content = 24.7%
 
1.
 
 
 
               g
             g+t
             g-c
             g-c
             c-g
             t-a
             g+t
             c-g
             t-a     ct
            t   ctccc  a
     ga    a    !!!!!  g
    t  tacg     gaggg  c
    g  +!!!    c     tt
    g  gtgc     t
     ta    g     g
            t-aag
            t-a
            t-a
            g-c
            a-t
           t   a
           t   a
            tgt
 
 
    tRNA-Thr(tgt)
    74 bases, %GC = 50.0
    Sequence c[69139,69212]
 


Number of tmRNA genes = 0


001091F LN:i:144347 RC:i:210 XC:f:0.826990
144347 nucleotides in sequence
Mean G+C content = 26.4%
 
1.
 
 
 
               g
             t-a
             c-g
             c-g
             g-c
             a-t
             g-c
             g-c     ct
            t   ggccc  a
     ga    a    !!!!!  a
    t  tatg     ccggg  c
   g   +!!+     c    tt
   g   gtat     a
    cta    t    g
            t-ac
            c-g
            t-a
            g-c
            c-g
           c   c
           t   a
            gtc
 
 
 
    tRNA-Asp(gtc)
    72 bases, %GC = 58.3
    Sequence c[5098,5169]
 

 
2.
 
 
 
               a
             g-c
             g-c
             g+t
             g-c
             a-t
             t.t
             c-g     at
            t   aaccc  a
     aa    a    !!!!!  g
    a  ctcg     ttggg  c
   t   !!!!    a     at
   g   gagc     c
    gta    g     g
            c-gag
            t-a
            c-g
            g-c
            c-g
           t   t
           t   a
            agc
 
 
 
    tRNA-Ala(agc)
    73 bases, %GC = 53.4
    Sequence [36961,37033]
 

 
3.
 
 
 
               a
             g-c
             c-g
             a-t
             t-a
             t+g
             a-t
             g-c     tt
            t   ggccc  a
     ga    g    !!!!!  g
    t  tctg     ccggg  c
    g  + !+     c    tt
    g  gaat    a
     ta        g
            a-t
            c-g
            t-a
            t-a
            c-g
            g-c
           t   t
           t   a
            gcc
 
 
    tRNA-Gly(gcc)
    71 bases, %GC = 52.1
    Sequence c[37828,37898]
 

 
4.
 
 
                c
               t
             g-c
             g-c
             c-g
             t-a
             g+t
             c-g
             t+g     ct
            t   atccc  a
     ga    a    :!!!!  a
    t  tacg     gaggg  c
    g  +!!!    c     tt
    g  gtgc     t
     ta    g     g
            t-aag
            t-a
            t-a
            g-c
            a-t
           t   a
           t   a
            cgt
 
 
 
    tRNA-Thr(cgt)
    73 bases, %GC = 49.3
    Sequence [83263,83335]
 

 
5.
 
 
 
               a
             g-c
             g-c
             g+t
             g-c
             a-t
             t.t
             c-g     at
            t   aaccc  a
     aa    a    !!!!!  g
    a  ctcg     ttggg  c
   t   !!!!    a     at
   g   gagc     c
    gta    g     g
            c-gag
            t-a
            c-g
            g-c
            c-g
           t   t
           t   a
            agc
 
 
 
    tRNA-Ala(agc)
    73 bases, %GC = 53.4
    Sequence [133321,133393]
 

 
6.
 
 
 
               a
             g-c
             c-g
             a-t
             t-a
             t+g
             a-t
             g-c     tt
            t   ggccc  a
     ga    g    !!!!!  g
    t  tctg     ccggg  c
    g  + !+     c    tt
    g  gaat    a
     ta        g
            a-t
            c-g
            t-a
            t-a
            c-g
            g-c
           t   t
           t   a
            gcc
 
 
    tRNA-Gly(gcc)
    71 bases, %GC = 52.1
    Sequence c[134191,134261]
 


tRNA anticodon frequency
AAA Phe       AGA Ser       ATA Tyr       ACA Cys       
GAA Phe       GGA Ser       GTA Tyr       GCA Cys       
TAA Leu       TGA Ser       TTA Stop      TCA SeC       
CAA Leu       CGA Ser       CTA Pyl       CCA Trp       

AAG Leu       AGG Pro       ATG His       ACG Arg       
GAG Leu       GGG Pro       GTG His       GCG Arg       
TAG Leu       TGG Pro       TTG Gln       TCG Arg       
CAG Leu       CGG Pro       CTG Gln       CCG Arg       

AAT Ile       AGT Thr       ATT Asn       ACT Ser       
GAT Ile       GGT Thr       GTT Asn       GCT Ser       
TAT Ile       TGT Thr       TTT Lys       TCT Arg       
CAT Met       CGT Thr  1    CTT Lys       CCT Arg       

AAC Val       AGC Ala  2    ATC Asp       ACC Gly       
GAC Val       GGC Ala       GTC Asp  1    GCC Gly  2    
TAC Val       TGC Ala       TTC Glu       TCC Gly       
CAC Val       CGC Ala       CTC Glu       CCC Gly       

tRNA codon frequency
TTT Phe       TCT Ser       TAT Tyr       TGT Cys       
TTC Phe       TCC Ser       TAC Tyr       TGC Cys       
TTA Leu       TCA Ser       TAA Stop      TGA SeC       
TTG Leu       TCG Ser       TAG Pyl       TGG Trp       

CTT Leu       CCT Pro       CAT His       CGT Arg       
CTC Leu       CCC Pro       CAC His       CGC Arg       
CTA Leu       CCA Pro       CAA Gln       CGA Arg       
CTG Leu       CCG Pro       CAG Gln       CGG Arg       

ATT Ile       ACT Thr       AAT Asn       AGT Ser       
ATC Ile       ACC Thr       AAC Asn       AGC Ser       
ATA Ile       ACA Thr       AAA Lys       AGA Arg       
ATG Met       ACG Thr  1    AAG Lys       AGG Arg       

GTT Val       GCT Ala  2    GAT Asp       GGT Gly       
GTC Val       GCC Ala       GAC Asp  1    GGC Gly  2    
GTA Val       GCA Ala       GAA Glu       GGA Gly       
GTG Val       GCG Ala       GAG Glu       GGG Gly       

Number of tRNA genes = 6
tRNA GC range = 49.3% to 58.3%
Number of tmRNA genes = 0


001092F LN:i:123644 RC:i:82 XC:f:1.000000
123644 nucleotides in sequence
Mean G+C content = 26.4%

Nothing found in 001092F LN:i:123644 RC:i:82 XC:f:1.000000


001093F LN:i:144244 RC:i:169 XC:f:0.941176
144244 nucleotides in sequence
Mean G+C content = 21.2%
 
1.
 
 
                c
               c
             g-c
             g-c
             c-g
             t-a
             g-c
             c-g
             t-a     tt
            t   tgccc  a
     ga    g    !!!!!  a
    t  tctg     acggg  c
    g  :!!+     c    tt
    g  tgat     t
     ta         g
            t-ag
            c-g
            t-a
            c-g
            g-c
            c-g
           t   t
           t   g
            tgg
 
 
    tRNA-Pro(tgg)
    73 bases, %GC = 57.5
    Sequence c[5823,5895]
 

 
2.
 
 
 
               g
             g-c
             a-t
             c-g
             a-t
             c-g
             t+g
             a-t     taa
            t   cgtcc   a
    tgag   g    !!!!!   t
    g   cca     gcagg  t
    g   !!       c   tt
    t   ggc       g
     taa           t
            g+tg   t
            a-t g   t
            c-g  g   t
            a-t   a  t
            g+t    gt
            a-t
           c   a
           t   a
            tga
 
 
    tRNA-Ser(tga)
    83 bases, %GC = 45.8
    Sequence [6233,6315]
 

 
3.
 
 
                c
               a
             g-c
             c-g
             a-t
             c-g
             a-t
             a-t
             t-a     tt
            t   ggccc  a
     ga    a    !!!!!  g
    t  cttt     ccggg  c
    g  !!!:     c    tt
    g  gaat    a
     ta        g
            t-a
            c-g
            a-t
            a.g
            g-c
            a-t
           t   t
           t   a
            ccc
 
 
    tRNA-Gly(ccc)
    72 bases, %GC = 47.2
    Sequence c[8406,8477]
 

 
4.
 
 
 
               c
             g-c
             g-c
             c-g
             t-a
             g-c
             c-g
             t-a     tt
            t   tgccc  a
     ga    g    !!!!!  a
    t  tctg     acggg  c
    g  :!!+     c    tt
    g  tgat     t
     ta         g
            t-ag
            c-g
            t-a
            c-g
            g-c
            c-g
           t   t
           t   g
            tgg
 
 
    tRNA-Pro(tgg)
    72 bases, %GC = 56.9
    Sequence c[32336,32407]
 

 
5.
 
 
                c
               c
             g-c
             g-c
             c-g
             t-a
             g-c
             c-g
             t-a     tt
            t   tgccc  a
     ga    g    !!!!!  a
    t  tctg     acggg  c
    g  :!!+     c    tt
    g  tgat     t
     ta         g
            t-ag
            c-g
            t-a
            c-g
            g-c
            c-g
           t   t
           t   g
            tgg
 
 
    tRNA-Pro(tgg)
    73 bases, %GC = 57.5
    Sequence c[53759,53831]
 

 
6.
 
 
                c
               a
             g-c
             c-g
             a-t
             c-g
             a-t
             a-t
             t-a     tt
            t   ggccc  a
     ga    a    !!!!!  g
    t  cttt     ccggg  c
    g  !!!:     c    tt
    g  gaat    a
     ta        g
            t-a
            c-g
            a-t
            a.g
            g-c
            a-t
           t   t
           t   a
            ccc
 
 
    tRNA-Gly(ccc)
    72 bases, %GC = 47.2
    Sequence c[55284,55355]
 

 
7.
 
 
                c
               c
             g-c
             g-c
             c-g
             t-a
             g-c
             c-g
             t-a     tt
            t   tgccc  a
     ga    g    !!!!!  a
    t  tctg     acggg  c
    g  :!!+     c    tt
    g  tgat     t
     ta         g
            t-ag
            c-g
            t-a
            c-g
            g-c
            c-g
           t   t
           t   g
            tgg
 
 
    tRNA-Pro(tgg)
    73 bases, %GC = 57.5
    Sequence c[94299,94371]
 

 
8.
 
 
                c
               a
             g-c
             c-g
             a-t
             c-g
             a-t
             a-t
             t-a     tt
            t   ggccc  a
     ga    a    !!!!!  g
    t  cttt     ccggg  c
    g  !!!:     c    tt
    g  gaat    a
     ta        g
            t-a
            c-g
            a-t
            a.g
            g-c
            a-t
           t   t
           t   a
            ccc
 
 
    tRNA-Gly(ccc)
    72 bases, %GC = 47.2
    Sequence c[95824,95895]
 

 
9.
 
 
 
               c
             g-c
             g-c
             c-g
             t-a
             g-c
             c-g
             t-a     tt
            t   tgccc  a
     ga    g    !!!!!  a
    t  tctg     acggg  c
    a  :!!+     c    tt
    g  tgat     t
     ta         g
            t-ag
            c-g
            t-a
            c-g
            g-c
            c-g
           t   t
           t   g
            cgg
 
 
    tRNA-Pro(cgg)
    72 bases, %GC = 56.9
    Sequence c[108132,108203]
 

 
10.
 
 
 
               c
             g-c
             g-c
             c-g
             t-a
             g-c
             c-g
             t-a     tt
            t   tgccc  a
     ga    g    !!!!!  a
    t  tctg     acggg  c
    g  :!!+     c    tt
    g  tgat     t
     ta         g
            t-ag
            c-g
            t-a
            c-g
            g-c
            c-g
           t   t
           t   g
            tgg
 
 
    tRNA-Pro(tgg)
    72 bases, %GC = 56.9
    Sequence [109309,109380]
 

 
11.
 
 
                c
               c
             g-c
             g-c
             c-g
             t-a
             g-c
             c-g
             t-a     tt
            t   tgccc  a
     ga    g    !!!!!  a
    t  tctg     acggg  c
    g  :!!+     c    tt
    g  tgat     t
     ta         g
            t-ag
            c-g
            t-a
            c-g
            g-c
            c-g
           t   t
           t   g
            tgg
 
 
    tRNA-Pro(tgg)
    73 bases, %GC = 57.5
    Sequence c[128578,128650]
 

 
12.
 
 
 
               g
             g-c
             a-t
             c-g
             a-t
             c-g
             t+g
             a-t     ta
            t   ggtcc  a
    tgag   g    :!!!!  a
    g   ccg     gcagg  c
    g   !!!      c   tt
    c   ggc       g
     taa           t
            g+tg   t
            a-t g   t
            c-g  g   t
            a-t   a  t
            g+t    gt
            a-t
           c   a
           t   a
            tga
 
 
    tRNA-Ser(tga)
    82 bases, %GC = 50.0
    Sequence [129007,129088]
 


tRNA anticodon frequency
AAA Phe       AGA Ser       ATA Tyr       ACA Cys       
GAA Phe       GGA Ser       GTA Tyr       GCA Cys       
TAA Leu       TGA Ser  2    TTA Stop      TCA SeC       
CAA Leu       CGA Ser       CTA Pyl       CCA Trp       

AAG Leu       AGG Pro       ATG His       ACG Arg       
GAG Leu       GGG Pro       GTG His       GCG Arg       
TAG Leu       TGG Pro  6    TTG Gln       TCG Arg       
CAG Leu       CGG Pro  1    CTG Gln       CCG Arg       

AAT Ile       AGT Thr       ATT Asn       ACT Ser       
GAT Ile       GGT Thr       GTT Asn       GCT Ser       
TAT Ile       TGT Thr       TTT Lys       TCT Arg       
CAT Met       CGT Thr       CTT Lys       CCT Arg       

AAC Val       AGC Ala       ATC Asp       ACC Gly       
GAC Val       GGC Ala       GTC Asp       GCC Gly       
TAC Val       TGC Ala       TTC Glu       TCC Gly       
CAC Val       CGC Ala       CTC Glu       CCC Gly  3    

tRNA codon frequency
TTT Phe       TCT Ser       TAT Tyr       TGT Cys       
TTC Phe       TCC Ser       TAC Tyr       TGC Cys       
TTA Leu       TCA Ser  2    TAA Stop      TGA SeC       
TTG Leu       TCG Ser       TAG Pyl       TGG Trp       

CTT Leu       CCT Pro       CAT His       CGT Arg       
CTC Leu       CCC Pro       CAC His       CGC Arg       
CTA Leu       CCA Pro  6    CAA Gln       CGA Arg       
CTG Leu       CCG Pro  1    CAG Gln       CGG Arg       

ATT Ile       ACT Thr       AAT Asn       AGT Ser       
ATC Ile       ACC Thr       AAC Asn       AGC Ser       
ATA Ile       ACA Thr       AAA Lys       AGA Arg       
ATG Met       ACG Thr       AAG Lys       AGG Arg       

GTT Val       GCT Ala       GAT Asp       GGT Gly       
GTC Val       GCC Ala       GAC Asp       GGC Gly       
GTA Val       GCA Ala       GAA Glu       GGA Gly       
GTG Val       GCG Ala       GAG Glu       GGG Gly  3    

Number of tRNA genes = 12
tRNA GC range = 45.8% to 57.5%
Number of tmRNA genes = 0


001094F LN:i:137680 RC:i:272 XC:f:0.981884
137680 nucleotides in sequence
Mean G+C content = 24.3%

Nothing found in 001094F LN:i:137680 RC:i:272 XC:f:0.981884


001095F LN:i:139089 RC:i:288 XC:f:0.939502
139089 nucleotides in sequence
Mean G+C content = 23.4%
 
1.
 
 
 
               g
             t-a
             c-g
             c-g
             g-c
             a-t
             g-c
             g-c     ct
            t   ggccc  a
     ga    a    !!!!!  a
    t  tatg     ccggg  c
   g   +!!+     c    tt
   g   gtat     a
    cta    t    g
            t-ac
            c-g
            t-a
            g-c
            c-g
           c   c
           t   a
            gtc
 
 
 
    tRNA-Asp(gtc)
    72 bases, %GC = 58.3
    Sequence [74506,74577]
 

 
2.
 
 
 
               g
             t-a
             c-g
             c-g
             g-c
             a-t
             g-c
             g-c     ct
            t   ggccc  a
     ga    a    !!!!!  a
    t  tatg     ccggg  c
   g   +!!+     c    tt
   g   gtat     a
    cta    t    g
            t-ac
            c-g
            t-a
            g-c
            c-g
           c   c
           t   a
            gtc
 
 
 
    tRNA-Asp(gtc)
    72 bases, %GC = 58.3
    Sequence [88300,88371]
 

 
3.
 
 
 
               g
             t-a
             c-g
             c-g
             g-c
             a-t
             g-c
             g-c     ct
            t   ggccc  a
     ga    a    !!!!!  a
    t  tatg     ccggg  c
   g   +!!+     c    tt
   g   gtat     a
    cta    t    g
            t-ac
            c-g
            t-a
            g-c
            c-g
           c   c
           t   a
            gtc
 
 
 
    tRNA-Asp(gtc)
    72 bases, %GC = 58.3
    Sequence c[92155,92226]
 

 
4.
 
 
 
               a
             t.t
             g-c
             c-g
             c-g
             t-a
             c-g
             a-t     tt
            t   ggctc  a
    cgaa   a    !!!!!  g
    a   gcg     ccgag  c
    g   ! !     t    tt
    t   cac     a
     tag   t    a
            t.tc
            t-a
            g-c
            g-c
            a-t
           t   a
           t   a
            tta
 
 
 
    tRNA-Stop(tta)
    72 bases, %GC = 44.4
    Sequence [98505,98576]
 

 
5.
 
 
 
               a
             t-a
             t c
             c-g
             c-g
             t-a
             c-g
             a-t     tt
            t   ggctc  a
     aa    g    !!!!!  g
    c  tgtg     ccgag  c
   g   ++!!     t    tt
   g   gtac     a
    tta    t    a
            t+gc
            t-a
            g-c
            g-c
            a-t
           c   a
           t   a
            tta
 
 
 
    tRNA-Stop(tta)
    72 bases, %GC = 44.4
    Sequence c[112216,112287]
 

 
6.
 
 
 
               g
             t-a
             c-g
             c-g
             g-c
             a-t
             g-c
             g-c     ct
            t   ggccc  a
     ga    a    !!!!!  a
    t  tatg     ccggg  c
   g   +!!+     c    tt
   g   gtat     a
    cta    t    g
            t-ac
            c-g
            t-a
            g-c
            c-g
           c   c
           t   a
            gtc
 
 
 
    tRNA-Asp(gtc)
    72 bases, %GC = 58.3
    Sequence [118468,118539]
 

 
7.
 
 
 
               a
             t-a
             g-c
             c-g
             c-g
             t-a
             c-g
             a-t     tt
            t   ggctc  a
     aa    g    !!!!!  g
    c  tgtg     ccgag  c
   g   +!!!     t    tt
   g   gcac     a
    tta    t    a
            t+gc
            t-a
            g-c
            g-c
            a-t
           c   a
           t   a
            tta
 
 
 
    tRNA-Stop(tta)
    72 bases, %GC = 47.2
    Sequence c[120391,120462]
 


tRNA anticodon frequency
AAA Phe       AGA Ser       ATA Tyr       ACA Cys       
GAA Phe       GGA Ser       GTA Tyr       GCA Cys       
TAA Leu       TGA Ser       TTA Stop 3    TCA SeC       
CAA Leu       CGA Ser       CTA Pyl       CCA Trp       

AAG Leu       AGG Pro       ATG His       ACG Arg       
GAG Leu       GGG Pro       GTG His       GCG Arg       
TAG Leu       TGG Pro       TTG Gln       TCG Arg       
CAG Leu       CGG Pro       CTG Gln       CCG Arg       

AAT Ile       AGT Thr       ATT Asn       ACT Ser       
GAT Ile       GGT Thr       GTT Asn       GCT Ser       
TAT Ile       TGT Thr       TTT Lys       TCT Arg       
CAT Met       CGT Thr       CTT Lys       CCT Arg       

AAC Val       AGC Ala       ATC Asp       ACC Gly       
GAC Val       GGC Ala       GTC Asp  4    GCC Gly       
TAC Val       TGC Ala       TTC Glu       TCC Gly       
CAC Val       CGC Ala       CTC Glu       CCC Gly       

tRNA codon frequency
TTT Phe       TCT Ser       TAT Tyr       TGT Cys       
TTC Phe       TCC Ser       TAC Tyr       TGC Cys       
TTA Leu       TCA Ser       TAA Stop 3    TGA SeC       
TTG Leu       TCG Ser       TAG Pyl       TGG Trp       

CTT Leu       CCT Pro       CAT His       CGT Arg       
CTC Leu       CCC Pro       CAC His       CGC Arg       
CTA Leu       CCA Pro       CAA Gln       CGA Arg       
CTG Leu       CCG Pro       CAG Gln       CGG Arg       

ATT Ile       ACT Thr       AAT Asn       AGT Ser       
ATC Ile       ACC Thr       AAC Asn       AGC Ser       
ATA Ile       ACA Thr       AAA Lys       AGA Arg       
ATG Met       ACG Thr       AAG Lys       AGG Arg       

GTT Val       GCT Ala       GAT Asp       GGT Gly       
GTC Val       GCC Ala       GAC Asp  4    GGC Gly       
GTA Val       GCA Ala       GAA Glu       GGA Gly       
GTG Val       GCG Ala       GAG Glu       GGG Gly       

Number of tRNA genes = 7
tRNA GC range = 44.4% to 58.3%
Number of tmRNA genes = 0


001096F LN:i:111358 RC:i:129 XC:f:0.991031
111358 nucleotides in sequence
Mean G+C content = 23.2%
 
1.
 
 
 
               g
             g-c
             c-g
             c-g
             g-c
             g+t
             t+g
             t-a     tg
            t   ttccc  a
     ga    a    !!!!!  a
    t  ctcg     aaggg  c
   c   !!!!     c    tt
   g   gagc     t
    gta         g
            g+tg
            c-g
            c-g
            a-t
            g-c
            c-g
           c   a
           t   a
            ttt
 
 
    tRNA-Lys(ttt)
    73 bases, %GC = 57.5
    Sequence c[898,970]
 

 
2.
 
 
 
               a
             g-c
             g-c
             g+t
             g-c
             a-t
             a-t
             c-g     at
            t   tgccc  a
     aa    a    !!!!!  g
    a  ctcg     acggg  c
   t   !!!!    a     at
   g   gagc     c
    gaa    g     g
            c-gag
            t-a
            c-g
            g-c
            c-g
           t   t
           t   a
            tgc
 
 
 
    tRNA-Ala(tgc)
    73 bases, %GC = 56.2
    Sequence c[1032,1104]
 

 
3.
 
 
 
               t
             g+t
             g-c
             g-c
             a-t
             c-g
             a-t
             a-t
             g-c     tc
            t   ctccc  a
     ga    a    !!!!!  g
    t  ctcg     gaggg  c
    a  !!!!    c     tt
    g  gagc     t
     ta    a     g
            t+gag
            t-a
            g-c
            g-c
            a-t
           c   a
           t   g
            gca
 
 
    tRNA-Cys(gca)
    74 bases, %GC = 54.1
    Sequence c[78138,78211]
 

 
4.
 
 
 
               a
             g-c
             g-c
             c-g
             a-t
             g-c
             t+g
             t-a     ta
            t   caccc  a
    tgag   g    !!!!!  g
   c    cct     gtggg  c
   g    !!!     c    tt
   g    gga      g
    ttaa       g-c
            g+t c-g
            a-t  a-t
            c-g   c-g
            a-t   a   a
            g-c     ct
            a-t
           c   a
           t   g
            taa
 
 
    tRNA-Leu(taa)
    84 bases, %GC = 53.6
    Sequence c[103127,103210]
 


tRNA anticodon frequency
AAA Phe       AGA Ser       ATA Tyr       ACA Cys       
GAA Phe       GGA Ser       GTA Tyr       GCA Cys  1    
TAA Leu  1    TGA Ser       TTA Stop      TCA SeC       
CAA Leu       CGA Ser       CTA Pyl       CCA Trp       

AAG Leu       AGG Pro       ATG His       ACG Arg       
GAG Leu       GGG Pro       GTG His       GCG Arg       
```
