## Supplementary material for "How did UGA codon translation as tryptophan evolve in certain ciliates? A critique of Kachale et al. 2023 *Nature*": Source Data: Lmag_MAC.scaffolds.tRNAscan-SE.struc.txt (part 1 of 4)

```
000000F.trna1 (2524031-2524103)	Length: 73 bp
Type: Phe	Anticodon: GAA at 34-36 (2524064-2524066)	Score: 80.4
         *    |    *    |    *    |    *    |    *    |    *    |    *    |  
Seq: GCCGAAATAGCTCAGTTGGGAGAGCGTTAGACTGAAGATCTAAAGGtCCCCGGTTCTATCCCGGGTTTCGGCA
Str: >>>>>>>..>>>>........<<<<.>>>>>.......<<<<<.....>>>>>.......<<<<<<<<<<<<.

000000F.trna2 (2008865-2008784)	Length: 82 bp
Type: Ser	Anticodon: GCT at 34-36 (2008832-2008830)	Score: 77.0
         *    |    *    |    *    |    *    |    *    |    *    |    *    |    *    | 
Seq: GACACTTTGGCCGAGTGGTtAAGGCGATGGCCTGCTAAGCCATTGGGAATTTCCCGCGTGAGTTCAAACCTCACAGGTGTCG
Str: >>>>>>>..>>>..........<<<.>>>>>.......<<<<<.>>>>...<<<<..>>>>>.......<<<<<<<<<<<<.

000000F.trna3 (1882129-1882057)	Length: 73 bp
Type: Lys	Anticodon: TTT at 34-36 (1882096-1882094)	Score: 82.8
         *    |    *    |    *    |    *    |    *    |    *    |    *    |  
Seq: GCCGGTTTAGCTCAGTCGGTAGAGCGCCAGCCTTTTAAGCTGGTGGtCAAGGGTTCAAGTCCCTTAGTCGGCG
Str: >>>>>>>..>>>>........<<<<.>>>>>.......<<<<<.....>>>>>.......<<<<<<<<<<<<.

000000F.trna4 (1077998-1077926)	Length: 73 bp
Type: Ile	Anticodon: TAT at 34-36 (1077965-1077963)	Score: 73.3
         *    |    *    |    *    |    *    |    *    |    *    |    *    |  
Seq: GCTCTTGTAGCTTAGTGGTtAAAGCGCTGGTCTTATGAGCCAGAGAtCGTGAGTTCGACCCTCACCAGGAGCA
Str: >>>>>>>..>>>>........<<<<.>>>>>.......<<<<<.....>>>>>.......<<<<<<<<<<<<.

000001F.trna1 (315521-315592)	Length: 72 bp
Type: Sup	Anticodon: TTA at 34-36 (315554-315556)	Score: 65.4
         *    |    *    |    *    |    *    |    *    |    *    |    *    | 
Seq: TGCTCCATGGTGTAACGGTtAGCACTTTGGACTTTAAATCCAGCAaTCCGAGTTCGATTCTCGGTGGAGCAA
Str: >>>>>>>..>>>>........<<<<.>>>>>.......<<<<<....>>>>>.......<<<<<<<<<<<<.

000001F.trna2 (433242-433313)	Length: 72 bp
Type: Pro	Anticodon: AGG at 33-35 (433274-433276)	Score: 26.2
Possible pseudogene
         *    |    *    |    *    |    *    |    *    |    *    |    *    | 
Seq: GGTCGTTTGGACTAATGGTATGATTCTTACTTAGGGTGCGAGAAGtCCCGGGTTCAATTCTCGGAGCAGCCC
Str: >>>.>>>..>.>.........<.<.>>>.>.......<.<<<.....>>>>>.......<<<<<<<<.<<<.

000001F.trna3 (846977-847049)	Length: 73 bp
Type: Ile	Anticodon: TAT at 34-36 (847010-847012)	Score: 75.1
         *    |    *    |    *    |    *    |    *    |    *    |    *    |  
Seq: GCTCTTGTAGCTTAGTGGTtAAAGCGCTGGTCTTATGAGCCAGAGAtCGCGAGTTCGACCCTCGCCGAGAGCA
Str: >>>>>>>..>>>>........<<<<.>>>>>.......<<<<<.....>>>>>.......<<<<<<<<<<<<.

000002F.trna1 (2233812-2233884)	Length: 73 bp
Type: Ala	Anticodon: AGC at 34-36 (2233845-2233847)	Score: 53.2
         *    |    *    |    *    |    *    |    *    |    *    |    *    |  
Seq: GGGGATCTAGCTCAAATGGTAGAGCGCTCGCTTAGCATGCGAGAGGcATTGGGATCGATACCCAAGTTCTCCA
Str: >>>>>.>..>>>>........<<<<.>>>>>.......<<<<<.....>>>>>.......<<<<<<.<<<<<.

000002F.trna2 (2234099-2234171)	Length: 73 bp
Type: Ala	Anticodon: AGC at 34-36 (2234132-2234134)	Score: 53.2
         *    |    *    |    *    |    *    |    *    |    *    |    *    |  
Seq: GGGGATCTAGCTCAAATGGTAGAGCGCTCGCTTAGCATGCGAGAGGcATTGGGATCGATACCCAAGTTCTCCA
Str: >>>>>.>..>>>>........<<<<.>>>>>.......<<<<<.....>>>>>.......<<<<<<.<<<<<.

000002F.trna3 (2234386-2234458)	Length: 73 bp
Type: Ala	Anticodon: AGC at 34-36 (2234419-2234421)	Score: 53.2
         *    |    *    |    *    |    *    |    *    |    *    |    *    |  
Seq: GGGGATCTAGCTCAAATGGTAGAGCGCTCGCTTAGCATGCGAGAGGcATTGGGATCGATACCCAAGTTCTCCA
Str: >>>>>.>..>>>>........<<<<.>>>>>.......<<<<<.....>>>>>.......<<<<<<.<<<<<.

000002F.trna4 (2234673-2234745)	Length: 73 bp
Type: Ala	Anticodon: AGC at 34-36 (2234706-2234708)	Score: 53.2
         *    |    *    |    *    |    *    |    *    |    *    |    *    |  
Seq: GGGGATCTAGCTCAAATGGTAGAGCGCTCGCTTAGCATGCGAGAGGcATTGGGATCGATACCCAAGTTCTCCA
Str: >>>>>.>..>>>>........<<<<.>>>>>.......<<<<<.....>>>>>.......<<<<<<.<<<<<.

000002F.trna5 (2234960-2235032)	Length: 73 bp
Type: Ala	Anticodon: AGC at 34-36 (2234993-2234995)	Score: 53.2
         *    |    *    |    *    |    *    |    *    |    *    |    *    |  
Seq: GGGGATCTAGCTCAAATGGTAGAGCGCTCGCTTAGCATGCGAGAGGcATTGGGATCGATACCCAAGTTCTCCA
Str: >>>>>.>..>>>>........<<<<.>>>>>.......<<<<<.....>>>>>.......<<<<<<.<<<<<.

000002F.trna6 (2235247-2235319)	Length: 73 bp
Type: Ala	Anticodon: AGC at 34-36 (2235280-2235282)	Score: 53.2
         *    |    *    |    *    |    *    |    *    |    *    |    *    |  
Seq: GGGGATCTAGCTCAAATGGTAGAGCGCTCGCTTAGCATGCGAGAGGcATTGGGATCGATACCCAAGTTCTCCA
Str: >>>>>.>..>>>>........<<<<.>>>>>.......<<<<<.....>>>>>.......<<<<<<.<<<<<.

000002F.trna7 (2235534-2235606)	Length: 73 bp
Type: Ala	Anticodon: AGC at 34-36 (2235567-2235569)	Score: 53.2
         *    |    *    |    *    |    *    |    *    |    *    |    *    |  
Seq: GGGGATCTAGCTCAAATGGTAGAGCGCTCGCTTAGCATGCGAGAGGcATTGGGATCGATACCCAAGTTCTCCA
Str: >>>>>.>..>>>>........<<<<.>>>>>.......<<<<<.....>>>>>.......<<<<<<.<<<<<.

000002F.trna8 (2235821-2235893)	Length: 73 bp
Type: Ala	Anticodon: AGC at 34-36 (2235854-2235856)	Score: 53.2
         *    |    *    |    *    |    *    |    *    |    *    |    *    |  
Seq: GGGGATCTAGCTCAAATGGTAGAGCGCTCGCTTAGCATGCGAGAGGcATTGGGATCGATACCCAAGTTCTCCA
Str: >>>>>.>..>>>>........<<<<.>>>>>.......<<<<<.....>>>>>.......<<<<<<.<<<<<.

000002F.trna9 (2236108-2236180)	Length: 73 bp
Type: Ala	Anticodon: AGC at 34-36 (2236141-2236143)	Score: 53.2
         *    |    *    |    *    |    *    |    *    |    *    |    *    |  
Seq: GGGGATCTAGCTCAAATGGTAGAGCGCTCGCTTAGCATGCGAGAGGcATTGGGATCGATACCCAAGTTCTCCA
Str: >>>>>.>..>>>>........<<<<.>>>>>.......<<<<<.....>>>>>.......<<<<<<.<<<<<.

000002F.trna10 (2236395-2236467)	Length: 73 bp
Type: Ala	Anticodon: AGC at 34-36 (2236428-2236430)	Score: 53.2
         *    |    *    |    *    |    *    |    *    |    *    |    *    |  
Seq: GGGGATCTAGCTCAAATGGTAGAGCGCTCGCTTAGCATGCGAGAGGcATTGGGATCGATACCCAAGTTCTCCA
Str: >>>>>.>..>>>>........<<<<.>>>>>.......<<<<<.....>>>>>.......<<<<<<.<<<<<.

000002F.trna11 (2236682-2236754)	Length: 73 bp
Type: Ala	Anticodon: AGC at 34-36 (2236715-2236717)	Score: 53.2
         *    |    *    |    *    |    *    |    *    |    *    |    *    |  
Seq: GGGGATCTAGCTCAAATGGTAGAGCGCTCGCTTAGCATGCGAGAGGcATTGGGATCGATACCCAAGTTCTCCA
Str: >>>>>.>..>>>>........<<<<.>>>>>.......<<<<<.....>>>>>.......<<<<<<.<<<<<.

000002F.trna12 (2236969-2237041)	Length: 73 bp
Type: Ala	Anticodon: AGC at 34-36 (2237002-2237004)	Score: 53.2
         *    |    *    |    *    |    *    |    *    |    *    |    *    |  
Seq: GGGGATCTAGCTCAAATGGTAGAGCGCTCGCTTAGCATGCGAGAGGcATTGGGATCGATACCCAAGTTCTCCA
Str: >>>>>.>..>>>>........<<<<.>>>>>.......<<<<<.....>>>>>.......<<<<<<.<<<<<.

000002F.trna13 (2237256-2237328)	Length: 73 bp
Type: Ala	Anticodon: AGC at 34-36 (2237289-2237291)	Score: 53.2
         *    |    *    |    *    |    *    |    *    |    *    |    *    |  
Seq: GGGGATCTAGCTCAAATGGTAGAGCGCTCGCTTAGCATGCGAGAGGcATTGGGATCGATACCCAAGTTCTCCA
Str: >>>>>.>..>>>>........<<<<.>>>>>.......<<<<<.....>>>>>.......<<<<<<.<<<<<.

000002F.trna14 (2237543-2237615)	Length: 73 bp
Type: Ala	Anticodon: AGC at 34-36 (2237576-2237578)	Score: 53.2
         *    |    *    |    *    |    *    |    *    |    *    |    *    |  
Seq: GGGGATCTAGCTCAAATGGTAGAGCGCTCGCTTAGCATGCGAGAGGcATTGGGATCGATACCCAAGTTCTCCA
Str: >>>>>.>..>>>>........<<<<.>>>>>.......<<<<<.....>>>>>.......<<<<<<.<<<<<.

000002F.trna15 (2237830-2237902)	Length: 73 bp
Type: Ala	Anticodon: AGC at 34-36 (2237863-2237865)	Score: 53.2
         *    |    *    |    *    |    *    |    *    |    *    |    *    |  
Seq: GGGGATCTAGCTCAAATGGTAGAGCGCTCGCTTAGCATGCGAGAGGcATTGGGATCGATACCCAAGTTCTCCA
Str: >>>>>.>..>>>>........<<<<.>>>>>.......<<<<<.....>>>>>.......<<<<<<.<<<<<.

000002F.trna16 (2238117-2238189)	Length: 73 bp
Type: Ala	Anticodon: AGC at 34-36 (2238150-2238152)	Score: 53.2
         *    |    *    |    *    |    *    |    *    |    *    |    *    |  
Seq: GGGGATCTAGCTCAAATGGTAGAGCGCTCGCTTAGCATGCGAGAGGcATTGGGATCGATACCCAAGTTCTCCA
Str: >>>>>.>..>>>>........<<<<.>>>>>.......<<<<<.....>>>>>.......<<<<<<.<<<<<.

000002F.trna17 (2238404-2238476)	Length: 73 bp
Type: Ala	Anticodon: AGC at 34-36 (2238437-2238439)	Score: 53.2
         *    |    *    |    *    |    *    |    *    |    *    |    *    |  
Seq: GGGGATCTAGCTCAAATGGTAGAGCGCTCGCTTAGCATGCGAGAGGcATTGGGATCGATACCCAAGTTCTCCA
Str: >>>>>.>..>>>>........<<<<.>>>>>.......<<<<<.....>>>>>.......<<<<<<.<<<<<.

000002F.trna18 (2238691-2238763)	Length: 73 bp
Type: Ala	Anticodon: AGC at 34-36 (2238724-2238726)	Score: 53.2
         *    |    *    |    *    |    *    |    *    |    *    |    *    |  
Seq: GGGGATCTAGCTCAAATGGTAGAGCGCTCGCTTAGCATGCGAGAGGcATTGGGATCGATACCCAAGTTCTCCA
Str: >>>>>.>..>>>>........<<<<.>>>>>.......<<<<<.....>>>>>.......<<<<<<.<<<<<.

000002F.trna19 (2238978-2239050)	Length: 73 bp
Type: Ala	Anticodon: AGC at 34-36 (2239011-2239013)	Score: 53.2
         *    |    *    |    *    |    *    |    *    |    *    |    *    |  
Seq: GGGGATCTAGCTCAAATGGTAGAGCGCTCGCTTAGCATGCGAGAGGcATTGGGATCGATACCCAAGTTCTCCA
Str: >>>>>.>..>>>>........<<<<.>>>>>.......<<<<<.....>>>>>.......<<<<<<.<<<<<.

000002F.trna20 (2239265-2239337)	Length: 73 bp
Type: Ala	Anticodon: AGC at 34-36 (2239298-2239300)	Score: 53.2
         *    |    *    |    *    |    *    |    *    |    *    |    *    |  
Seq: GGGGATCTAGCTCAAATGGTAGAGCGCTCGCTTAGCATGCGAGAGGcATTGGGATCGATACCCAAGTTCTCCA
Str: >>>>>.>..>>>>........<<<<.>>>>>.......<<<<<.....>>>>>.......<<<<<<.<<<<<.

000002F.trna21 (2239552-2239624)	Length: 73 bp
Type: Ala	Anticodon: AGC at 34-36 (2239585-2239587)	Score: 53.2
         *    |    *    |    *    |    *    |    *    |    *    |    *    |  
Seq: GGGGATCTAGCTCAAATGGTAGAGCGCTCGCTTAGCATGCGAGAGGcATTGGGATCGATACCCAAGTTCTCCA
Str: >>>>>.>..>>>>........<<<<.>>>>>.......<<<<<.....>>>>>.......<<<<<<.<<<<<.

000002F.trna22 (2239839-2239911)	Length: 73 bp
Type: Ala	Anticodon: AGC at 34-36 (2239872-2239874)	Score: 53.2
         *    |    *    |    *    |    *    |    *    |    *    |    *    |  
Seq: GGGGATCTAGCTCAAATGGTAGAGCGCTCGCTTAGCATGCGAGAGGcATTGGGATCGATACCCAAGTTCTCCA
Str: >>>>>.>..>>>>........<<<<.>>>>>.......<<<<<.....>>>>>.......<<<<<<.<<<<<.

000002F.trna23 (2240126-2240198)	Length: 73 bp
Type: Ala	Anticodon: AGC at 34-36 (2240159-2240161)	Score: 53.2
         *    |    *    |    *    |    *    |    *    |    *    |    *    |  
Seq: GGGGATCTAGCTCAAATGGTAGAGCGCTCGCTTAGCATGCGAGAGGcATTGGGATCGATACCCAAGTTCTCCA
Str: >>>>>.>..>>>>........<<<<.>>>>>.......<<<<<.....>>>>>.......<<<<<<.<<<<<.

000002F.trna24 (2240413-2240485)	Length: 73 bp
Type: Ala	Anticodon: AGC at 34-36 (2240446-2240448)	Score: 53.2
         *    |    *    |    *    |    *    |    *    |    *    |    *    |  
Seq: GGGGATCTAGCTCAAATGGTAGAGCGCTCGCTTAGCATGCGAGAGGcATTGGGATCGATACCCAAGTTCTCCA
Str: >>>>>.>..>>>>........<<<<.>>>>>.......<<<<<.....>>>>>.......<<<<<<.<<<<<.

000002F.trna25 (2240700-2240772)	Length: 73 bp
Type: Ala	Anticodon: AGC at 34-36 (2240733-2240735)	Score: 53.2
         *    |    *    |    *    |    *    |    *    |    *    |    *    |  
Seq: GGGGATCTAGCTCAAATGGTAGAGCGCTCGCTTAGCATGCGAGAGGcATTGGGATCGATACCCAAGTTCTCCA
Str: >>>>>.>..>>>>........<<<<.>>>>>.......<<<<<.....>>>>>.......<<<<<<.<<<<<.

000002F.trna26 (2240987-2241059)	Length: 73 bp
Type: Ala	Anticodon: AGC at 34-36 (2241020-2241022)	Score: 53.2
         *    |    *    |    *    |    *    |    *    |    *    |    *    |  
Seq: GGGGATCTAGCTCAAATGGTAGAGCGCTCGCTTAGCATGCGAGAGGcATTGGGATCGATACCCAAGTTCTCCA
Str: >>>>>.>..>>>>........<<<<.>>>>>.......<<<<<.....>>>>>.......<<<<<<.<<<<<.

000002F.trna27 (2241274-2241346)	Length: 73 bp
Type: Ala	Anticodon: AGC at 34-36 (2241307-2241309)	Score: 53.2
         *    |    *    |    *    |    *    |    *    |    *    |    *    |  
Seq: GGGGATCTAGCTCAAATGGTAGAGCGCTCGCTTAGCATGCGAGAGGcATTGGGATCGATACCCAAGTTCTCCA
Str: >>>>>.>..>>>>........<<<<.>>>>>.......<<<<<.....>>>>>.......<<<<<<.<<<<<.

000002F.trna28 (2265221-2265142)	Length: 80 bp
Type: Leu	Anticodon: AAG at 35-37 (2265187-2265185)	Score: 71.4
         *    |    *    |    *    |    *    |    *    |    *    |    *    |    *    
Seq: GACAGTGTGGCCGAGTGGTctAAGGCGCTAGCTTAAGGCGCTAGTCTTTCGGGgCGTGGGTTCAAATCCCACCGCTGTCA
Str: >>>>>>>..>>>...........<<<.>>>>>.......<<<<<.>>...<<...>>>>>.......<<<<<<<<<<<<.

000003F.trna1 (1867417-1867489)	Length: 73 bp
Type: Lys	Anticodon: TTT at 34-36 (1867450-1867452)	Score: 82.8
         *    |    *    |    *    |    *    |    *    |    *    |    *    |  
Seq: GCCGGTTTAGCTCAGTCGGTAGAGCGCCAGCCTTTTAAGCTGGTGGtCAAGGGTTCAAGTCCCTTAGTCGGCG
Str: >>>>>>>..>>>>........<<<<.>>>>>.......<<<<<.....>>>>>.......<<<<<<<<<<<<.

000003F.trna2 (2207600-2207683)	Length: 84 bp
Type: Tyr	Anticodon: GTA at 34-36 (2207633-2207635)	Score: 67.1
Possible intron: 38-48 (2207637-2207647)
         *    |    *    |    *    |    *    |    *    |    *    |    *    |    *    |   
Seq: CCGGCAATAGCTCAGCTGGAAGAGCATGAGACTGTAGaacaagtggaaATCTCAGGGtCCTCGGTTCAATCCCGAGTTGCCGGA
Str: >>>>>>>..>>>>........<<<<.>>>>>..................<<<<<.....>>>>>.......<<<<<<<<<<<<.

000003F.trna3 (2221571-2221499)	Length: 73 bp
Type: Lys	Anticodon: CTT at 34-36 (2221538-2221536)	Score: 89.2
         *    |    *    |    *    |    *    |    *    |    *    |    *    |  
Seq: GCCCGGCTAGCTCAGTCGGTAGAGCGTCAGACTCTTAATCTGGTGGtCGTGGGTTCGAGCCCCACGTTGGGCG
Str: >>>>>>>..>>>>........<<<<.>>>>>.......<<<<<.....>>>>>.......<<<<<<<<<<<<.

000003F.trna4 (1885125-1885053)	Length: 73 bp
Type: Lys	Anticodon: TTT at 34-36 (1885092-1885090)	Score: 30.0
         *    |    *    |    *    |    *    |    *    |    *    |    *    |  
Seq: ACCGGCTTAGCTCAATCGGTAGAGTATCAGTCTTTTAATCATGCAGtCAAGGATTCAATTTCTTTAGTCGGGG
Str: .>>>>>>..>>>>........<<<<.>..>.........<..<.....>>>>>.......<<<<<<<<<<<..

000003F.trna5 (1875205-1875133)	Length: 73 bp
Type: Lys	Anticodon: TTT at 34-36 (1875172-1875170)	Score: 82.8
         *    |    *    |    *    |    *    |    *    |    *    |    *    |  
Seq: GCCGGTTTAGCTCAGTCGGTAGAGCGCCAGCCTTTTAAGCTGGTGGtCAAGGGTTCAAGTCCCTTAGTCGGCG
Str: >>>>>>>..>>>>........<<<<.>>>>>.......<<<<<.....>>>>>.......<<<<<<<<<<<<.

000004F.trna1 (826793-826874)	Length: 82 bp
Type: Ser	Anticodon: CGA at 34-36 (826826-826828)	Score: 78.7
         *    |    *    |    *    |    *    |    *    |    *    |    *    |    *    | 
Seq: GACACTATGGCCGAGTGGTtAAGGCGACAGACTCGAAATCTGTTGGGAAATTCCCGCGCAGGTTCAAATCCTGCTGGTGTCG
Str: >>>>>>>..>>>..........<<<.>>>>>.......<<<<<.>>>>...<<<<..>>>>>.......<<<<<<<<<<<<.

000004F.trna2 (2056180-2056253)	Length: 74 bp
Type: Ile	Anticodon: AAT at 35-37 (2056214-2056216)	Score: 79.7
         *    |    *    |    *    |    *    |    *    |    *    |    *    |   
Seq: GGTCGCATAGCTCAGCTGGTtAGAGCGCTGTGCTAATAACGCAGAGGtCGTGAGTTCGAGACTCACTGTGACCA
Str: >>>>>>>..>>>>.........<<<<.>>>>>.......<<<<<.....>>>>>.......<<<<<<<<<<<<.

000004F.trna3 (2081233-2081305)	Length: 73 bp
Type: Glu	Anticodon: TTC at 35-37 (2081267-2081269)	Score: 69.7
         *    |    *    |    *    |    *    |    *    |    *    |    *    |  
Seq: TCCACATTAGTCTAGCAGGTtAGGATATTCGGCTTTCACCCGAAAGaCCCGGGTTCGAGTCCCGGATGTGGAA
Str: >>>>>>>..>>>>.........<<<<.>>>>>.......<<<<<....>>>>>.......<<<<<<<<<<<<.

000004F.trna4 (2086199-2086272)	Length: 74 bp
Type: Ile	Anticodon: AAT at 35-37 (2086233-2086235)	Score: 46.4
         *    |    *    |    *    |    *    |    *    |    *    |    *    |   
Seq: GGTCGCATAGCTCAGCTGGTtAGAACGCTGTGCTAATAACGCAGAGGtCGTTTGTTCtaGACTCACTGTGACCA
Str: >>>>>>>..>.>>.........<<.<.>>>>>.......<<<<<.....>>..>.........<<<<<<<<<<.

000004F.trna5 (2106344-2106416)	Length: 73 bp
Type: Glu	Anticodon: TTC at 35-37 (2106378-2106380)	Score: 50.6
         *    |    *    |    *    |    *    |    *    |    *    |    *    |  
Seq: TCCACATTAGTCTAGCAGGTtAGGATATTCGGCTTTCACCCGAAAGaCCCGGGTTGGAGCCCCGGATGTGTAA
Str: >.>>>>>..>>>>.........<<<<.>>>>>.......<<<<<....>>>>>.......<<<<<<<<<<.<.

000004F.trna6 (2118638-2118706)	Length: 69 bp
Type: Ile	Anticodon: AAT at 30-32 (2118667-2118669)	Score: 48.9
         *    |    *    |    *    |    *    |    *    |    *    |    *   
Seq: GGTCGCATAGCTGGTtAGAGCGCTGTGCTAATAACGCAGAGGtCGTGAGTTCGAGACTCACTGTGACCA
Str: >>>>>>>..>>>......<<<.>>>>>.......<<<<<.....>>>>>.......<<<<<<<<<<<<.

000004F.trna7 (2139543-2139615)	Length: 73 bp
Type: Glu	Anticodon: TTC at 35-37 (2139577-2139579)	Score: 50.9
         *    |    *    |    *    |    *    |    *    |    *    |    *    |  
Seq: TCCACATTAGTCTAGCAGGTtAGGATATTCGGCTTTCACCCGAAAGaCCCGGGTTGGAGTCCCGGATGTGTAA
Str: >.>>>>>..>>>>.........<<<<.>>>>>.......<<<<<....>>>>>.......<<<<<<<<<<.<.

000004F.trna8 (2152647-2152715)	Length: 69 bp
Type: Ile	Anticodon: AAT at 30-32 (2152676-2152678)	Score: 48.9
         *    |    *    |    *    |    *    |    *    |    *    |    *   
Seq: GGTCGCATAGCTGGTtAGAGCGCTGTGCTAATAACGCAGAGGtCGTGAGTTCGAGACTCACTGTGACCA
Str: >>>>>>>..>>>......<<<.>>>>>.......<<<<<.....>>>>>.......<<<<<<<<<<<<.

000004F.trna9 (2169077-2169149)	Length: 73 bp
Type: Glu	Anticodon: TTC at 35-37 (2169111-2169113)	Score: 44.5
         *    |    *    |    *    |    *    |    *    |    *    |    *    |  
Seq: TCCACATTAGTCTAGCAGGTtAGAATATTCGGCTTTCACCCGAAAGaCCCGGGTTGGAGTCCCGGATGTGTAA
Str: >.>>>>>..>>.>.........<.<<.>>>>>.......<<<<<....>>>>>.......<<<<<<<<<<.<.

000004F.trna10 (2069171-2069099)	Length: 73 bp
Type: Val	Anticodon: GAC at 34-36 (2069138-2069136)	Score: 65.7
         *    |    *    |    *    |    *    |    *    |    *    |    *    |  
Seq: GCAGACATGGTCTAGTGGCtATGACGACTGCTCGACACGCAGTAGGtCGTGGGTTCGATCCCCGCTGTCTGTA
Str: >>>>>>>..>>>..........<<<.>>>>>.......<<<<<.....>>>>>.......<<<<<<<<<<<<.

000005F.trna1 (396371-396442)	Length: 72 bp
Type: Gly	Anticodon: TCC at 34-36 (396404-396406)	Score: 76.7
         *    |    *    |    *    |    *    |    *    |    *    |    *    | 
Seq: GCGCCATTAGTCTAGTGGTtAGGATAACTGCCTTCCAAGCAGTTGaCCCGGGTTCGAGTCCCGGATGGCGCA
Str: >>>>>>>..>>>>........<<<<.>>>>>.......<<<<<....>>>>>.......<<<<<<<<<<<<.

000005F.trna2 (405216-405288)	Length: 73 bp
Type: Ala	Anticodon: TGC at 34-36 (405249-405251)	Score: 62.8
         *    |    *    |    *    |    *    |    *    |    *    |    *    |  
Seq: GGGGAACTAGCTCAAATGGTAGAGCGCTCGCTTTGCATGCGAGAGGcAACGGGATCGATCCCCGTGTTCTCCA
Str: >>>>>>>..>>>>........<<<<.>>>>>.......<<<<<.....>>>>>.......<<<<<<<<<<<<.

000005F.trna3 (426914-426986)	Length: 73 bp
Type: Ala	Anticodon: TGC at 34-36 (426947-426949)	Score: 62.8
         *    |    *    |    *    |    *    |    *    |    *    |    *    |  
Seq: GGGGAACTAGCTCAAATGGTAGAGCGCTCGCTTTGCATGCGAGAGGcAACGGGATCGATCCCCGTGTTCTCCA
Str: >>>>>>>..>>>>........<<<<.>>>>>.......<<<<<.....>>>>>.......<<<<<<<<<<<<.

000005F.trna4 (446022-446094)	Length: 73 bp
Type: Ala	Anticodon: TGC at 34-36 (446055-446057)	Score: 32.7
         *    |    *    |    *    |    *    |    *    |    *    |    *    |  
Seq: GGGAAACTAGCTCAAATGGTAGAGCGCTCGTTTTGCATGCGAGAGGcAATTGGATCAATACCCGTGTTCTCTA
Str: >>>.>>>..>>>>........<<<<.>>>>>.......<<<<<.....>>.>>.......<<.<<<<<.<<<.

000005F.trna5 (545919-545990)	Length: 72 bp
Type: Sup	Anticodon: TTA at 34-36 (545952-545954)	Score: 66.1
         *    |    *    |    *    |    *    |    *    |    *    |    *    | 
Seq: TGCCTCATGGTGTAACGGTtAGCACTTTGGACTTTAAATCCAGCAaTCCGAGTTCGATTCTCGGTGAGGCAA
Str: >>>>>>>..>>>>........<<<<.>>>>>.......<<<<<....>>>>>.......<<<<<<<<<<<<.

000005F.trna6 (554788-554859)	Length: 72 bp
Type: Sup	Anticodon: TTA at 34-36 (554821-554823)	Score: 66.1
         *    |    *    |    *    |    *    |    *    |    *    |    *    | 
Seq: TGCCTCATGGTGTAACGGTtAGCACTTTGGACTTTAAATCCAGCAaTCCGAGTTCGATTCTCGGTGAGGCAA
Str: >>>>>>>..>>>>........<<<<.>>>>>.......<<<<<....>>>>>.......<<<<<<<<<<<<.

000005F.trna7 (804625-804711)	Length: 87 bp
Type: SeC	Anticodon: TCA at 36-38 (804660-804662)	Score: 93.2
         *    |    *    |    *    |    *    |    *    |    *    |    *    |    *    |    * 
Seq: GCCTGGATGACCCGGGGTGGACCTCGGCTAGGACTTCAAATCCTAGGGAGACGAGAGTCTCAGGTGTTCGATTCACCCTTTCGGGCG
Str: >>>>>>>.>..>>>>>>....<<<<<<>>>>>>.......<<<<<<.>>>>>....<<<<<.>>>>.......<<<<<.<<<<<<<.

000005F.trna8 (598094-598023)	Length: 72 bp
Type: Glu	Anticodon: CTC at 34-36 (598061-598059)	Score: 39.7
         *    |    *    |    *    |    *    |    *    |    *    |    *    | 
Seq: TCCGCATTAGTCTAGTGGTtAGGATATTCGGCTCTCATCCGAAAGaTCTGTGTTCAAGCTAAGGATGGGGAA
Str: >>>.>>>..>>>>........<<<<.>>>>>.......<<<<<....>>.>>.......<<.<<<<<.<<<.

000005F.trna9 (420500-420430)	Length: 71 bp
Type: Gly	Anticodon: TCC at 34-36 (420467-420465)	Score: 49.5
         *    |    *    |    *    |    *    |    *    |    *    |    *    |
Seq: GCACCATTAGTCTAGTGGTtAGGATAACTGTCTTCCAAGCAGTTACCCGGGTTCATGTCCCGGATGGCGCT
Str: >>.>>>>..>>>>........<<<<.>>>>>.......<<<<<...>>>>>.......<<<<<<<<<.<<.

000005F.trna10 (382440-382369)	Length: 72 bp
Type: Gly	Anticodon: TCC at 34-36 (382407-382405)	Score: 76.7
         *    |    *    |    *    |    *    |    *    |    *    |    *    | 
Seq: GCGCCATTAGTCTAGTGGTtAGGATAACTGCCTTCCAAGCAGTTGaCCCGGGTTCGAGTCCCGGATGGCGCA
Str: >>>>>>>..>>>>........<<<<.>>>>>.......<<<<<....>>>>>.......<<<<<<<<<<<<.

000005F.trna11 (377559-377487)	Length: 73 bp
Type: Ala	Anticodon: TGC at 34-36 (377526-377524)	Score: 50.1
         *    |    *    |    *    |    *    |    *    |    *    |    *    |  
Seq: GGGGAACTAGCTCAAATGGTAGAGCACTCGCTTTGCATGCGAGAGGcAACGGGATCGATATCCGTGTTCTCCA
Str: >>>>>>>..>>>>........<<<<.>>>>>.......<<<<<.....>>>>>.......<<<<<<<<<<<<.

000005F.trna12 (164983-164897)	Length: 87 bp
Type: SeC	Anticodon: TCA at 36-38 (164948-164946)	Score: 79.7
         *    |    *    |    *    |    *    |    *    |    *    |    *    |    *    |    * 
Seq: GCCTAGATGACCCGGGGTGGACTTCGGCTAGGACTTCAAATCCTAGGGAGACGAGAGTCTCAGGTGTTCGATTCACCCTTTCGGGCG
Str: >>>>.>>.>..>>>>>>....<<<<<<>>>>>>.......<<<<<<.>>>>>....<<<<<.>>>>.......<<<<<.<<.<<<<.

000006F.trna1 (1041038-1041110)	Length: 73 bp
Type: Met	Anticodon: CAT at 34-36 (1041071-1041073)	Score: 46.7
         *    |    *    |    *    |    *    |    *    |    *    |    *    |  
Seq: GCGGTTTTAGCGCATTCAGTAGCGCGTCAGTCTCATAATCCGAAGGtCGTGAGTTCGAACCTCGCAAACCTCA
Str: >.>>>>>..>>>>........<<<<.>>.>.........<.<<.....>>>>>.......<<<<<<<<<<.<.

000006F.trna2 (223786-223714)	Length: 73 bp
Type: Ala	Anticodon: TGC at 34-36 (223753-223751)	Score: 59.3
         *    |    *    |    *    |    *    |    *    |    *    |    *    |  
Seq: GGGGAACTAGCTCAAATGGTAGAGCGCTCGCTTTGCATGCGAGAGGcAACGGGATCGATACCCGTGTTCTCCA
Str: >>>>>>>..>>>>........<<<<.>>>>>.......<<<<<.....>>>>>.......<<<<<<<<<<<<.

000006F.trna3 (220045-219965)	Length: 81 bp
Type: Ser	Anticodon: AGA at 34-36 (220012-220010)	Score: 81.9
         *    |    *    |    *    |    *    |    *    |    *    |    *    |    *    |
Seq: GACACTATGGCCGAGTGGTtAAGGCGACAGACTAGAAATCTGTTGGGTTCTCCCGCGCAGGTTCAAATCCTGCTGGTGTCG
Str: >>>>>>>..>>>..........<<<.>>>>>.......<<<<<..>>.....<<..>>>>>.......<<<<<<<<<<<<.

000006F.trna4 (155553-155482)	Length: 72 bp
Type: Ser	Anticodon: AGA at 34-36 (155520-155518)	Score: 32.8
         *    |    *    |    *    |    *    |    *    |    *    |    *    | 
Seq: GGGGATCTAGCTTAAATGGTAGAGCGCTTGCTTAGAATGCGAGAGGCATTGGgTTCATACCAAAGTTCTCCA
Str: >>>>>.>..>>>>........<<<<.>>>>>.......<<<<<.....>>>.........<<<.<.<<<<<.

000007F.trna1 (1374492-1374563)	Length: 72 bp
Type: Asp	Anticodon: GTC at 34-36 (1374525-1374527)	Score: 65.8
         *    |    *    |    *    |    *    |    *    |    *    |    *    | 
Seq: TCCGAGGTAGTATAGTGGCtAGTATTTCTGCCTGTCACGCAGACGaCCCGGGTTCAATCCCCGGCCTCGGAG
Str: >>>>>>>..>>>>........<<<<.>>>>>.......<<<<<....>>>>>.......<<<<<<<<<<<<.

000007F.trna2 (1487782-1487854)	Length: 73 bp
Type: Met	Anticodon: CAT at 34-36 (1487815-1487817)	Score: 57.3
         *    |    *    |    *    |    *    |    *    |    *    |    *    |  
Seq: GCGGTTTTAGCGCAGTCGGCAGCGCGTCAATCTCATAATTTGAAGGtCGTGACTTCAATCCTCACAAACCGTA
Str: >>>>>>>..>>>>........<<<<.>>>>.........<<<<.....>>>>.........<<<<<<<<<<<.

000007F.trna3 (1619592-1619663)	Length: 72 bp
Type: Asp	Anticodon: GTC at 34-36 (1619625-1619627)	Score: 65.8
         *    |    *    |    *    |    *    |    *    |    *    |    *    | 
Seq: TCCGAGGTAGTATAGTGGCtAGTATTTCTGCCTGTCACGCAGACGaCCCGGGTTCAATCCCCGGCCTCGGAG
Str: >>>>>>>..>>>>........<<<<.>>>>>.......<<<<<....>>>>>.......<<<<<<<<<<<<.

000007F.trna4 (1656942-1657013)	Length: 72 bp
Type: Glu	Anticodon: CTC at 34-36 (1656975-1656977)	Score: 76.8
         *    |    *    |    *    |    *    |    *    |    *    |    *    | 
Seq: TCCGCATTAGTCTAGTGGTtAGGATATTCGGCTCTCACCCGAAAGaCCCGGGTTCAAGCCCCGGATGCGGAA
Str: >>>>>>>..>>>>........<<<<.>>>>>.......<<<<<....>>>>>.......<<<<<<<<<<<<.

000007F.trna5 (1722106-1722177)	Length: 72 bp
Type: Glu	Anticodon: CTC at 34-36 (1722139-1722141)	Score: 76.8
         *    |    *    |    *    |    *    |    *    |    *    |    *    | 
Seq: TCCGCATTAGTCTAGTGGTtAGGATATTCGGCTCTCACCCGAAAGaCCCGGGTTCAAGCCCCGGATGCGGAA
Str: >>>>>>>..>>>>........<<<<.>>>>>.......<<<<<....>>>>>.......<<<<<<<<<<<<.

000007F.trna6 (1733613-1733684)	Length: 72 bp
Type: Asp	Anticodon: GTC at 34-36 (1733646-1733648)	Score: 65.8
         *    |    *    |    *    |    *    |    *    |    *    |    *    | 
Seq: TCCGAGGTAGTATAGTGGCtAGTATTTCTGCCTGTCACGCAGACGaCCCGGGTTCAATCCCCGGCCTCGGAG
Str: >>>>>>>..>>>>........<<<<.>>>>>.......<<<<<....>>>>>.......<<<<<<<<<<<<.

000007F.trna7 (1760325-1760396)	Length: 72 bp
Type: Asp	Anticodon: GTC at 34-36 (1760358-1760360)	Score: 65.8
         *    |    *    |    *    |    *    |    *    |    *    |    *    | 
Seq: TCCGAGGTAGTATAGTGGCtAGTATTTCTGCCTGTCACGCAGACGaCCCGGGTTCAATCCCCGGCCTCGGAG
Str: >>>>>>>..>>>>........<<<<.>>>>>.......<<<<<....>>>>>.......<<<<<<<<<<<<.

000007F.trna8 (1871990-1872061)	Length: 72 bp
Type: Glu	Anticodon: CTC at 34-36 (1872023-1872025)	Score: 76.8
         *    |    *    |    *    |    *    |    *    |    *    |    *    | 
Seq: TCCGCATTAGTCTAGTGGTtAGGATATTCGGCTCTCACCCGAAAGaCCCGGGTTCAAGCCCCGGATGCGGAA
Str: >>>>>>>..>>>>........<<<<.>>>>>.......<<<<<....>>>>>.......<<<<<<<<<<<<.

000007F.trna9 (1874482-1874553)	Length: 72 bp
Type: Asp	Anticodon: GTC at 34-36 (1874515-1874517)	Score: 65.8
         *    |    *    |    *    |    *    |    *    |    *    |    *    | 
Seq: TCCGAGGTAGTATAGTGGCtAGTATTTCTGCCTGTCACGCAGACGaCCCGGGTTCAATCCCCGGCCTCGGAG
Str: >>>>>>>..>>>>........<<<<.>>>>>.......<<<<<....>>>>>.......<<<<<<<<<<<<.

000007F.trna10 (1940393-1940322)	Length: 72 bp
Type: Asp	Anticodon: GTC at 34-36 (1940360-1940358)	Score: 65.8
         *    |    *    |    *    |    *    |    *    |    *    |    *    | 
Seq: TCCGAGGTAGTATAGTGGCtAGTATTTCTGCCTGTCACGCAGACGaCCCGGGTTCAATCCCCGGCCTCGGAG
Str: >>>>>>>..>>>>........<<<<.>>>>>.......<<<<<....>>>>>.......<<<<<<<<<<<<.

000007F.trna11 (1875830-1875759)	Length: 72 bp
Type: Glu	Anticodon: CTC at 34-36 (1875797-1875795)	Score: 76.8
         *    |    *    |    *    |    *    |    *    |    *    |    *    | 
Seq: TCCGCATTAGTCTAGTGGTtAGGATATTCGGCTCTCACCCGAAAGaCCCGGGTTCAAGCCCCGGATGCGGAA
Str: >>>>>>>..>>>>........<<<<.>>>>>.......<<<<<....>>>>>.......<<<<<<<<<<<<.

000007F.trna12 (1846501-1846430)	Length: 72 bp
Type: Asp	Anticodon: GTC at 34-36 (1846468-1846466)	Score: 65.8
         *    |    *    |    *    |    *    |    *    |    *    |    *    | 
Seq: TCCGAGGTAGTATAGTGGCtAGTATTTCTGCCTGTCACGCAGACGaCCCGGGTTCAATCCCCGGCCTCGGAG
Str: >>>>>>>..>>>>........<<<<.>>>>>.......<<<<<....>>>>>.......<<<<<<<<<<<<.

000007F.trna13 (1776316-1776245)	Length: 72 bp
Type: Glu	Anticodon: CTC at 34-36 (1776283-1776281)	Score: 76.8
         *    |    *    |    *    |    *    |    *    |    *    |    *    | 
Seq: TCCGCATTAGTCTAGTGGTtAGGATATTCGGCTCTCACCCGAAAGaCCCGGGTTCAAGCCCCGGATGCGGAA
Str: >>>>>>>..>>>>........<<<<.>>>>>.......<<<<<....>>>>>.......<<<<<<<<<<<<.

000007F.trna14 (1767304-1767233)	Length: 72 bp
Type: Glu	Anticodon: CTC at 34-36 (1767271-1767269)	Score: 76.8
         *    |    *    |    *    |    *    |    *    |    *    |    *    | 
Seq: TCCGCATTAGTCTAGTGGTtAGGATATTCGGCTCTCACCCGAAAGaCCCGGGTTCAAGCCCCGGATGCGGAA
Str: >>>>>>>..>>>>........<<<<.>>>>>.......<<<<<....>>>>>.......<<<<<<<<<<<<.

000007F.trna15 (1706621-1706550)	Length: 72 bp
Type: Asp	Anticodon: GTC at 34-36 (1706588-1706586)	Score: 65.8
         *    |    *    |    *    |    *    |    *    |    *    |    *    | 
Seq: TCCGAGGTAGTATAGTGGCtAGTATTTCTGCCTGTCACGCAGACGaCCCGGGTTCAATCCCCGGCCTCGGAG
Str: >>>>>>>..>>>>........<<<<.>>>>>.......<<<<<....>>>>>.......<<<<<<<<<<<<.

000007F.trna16 (1586864-1586793)	Length: 72 bp
Type: Glu	Anticodon: CTC at 34-36 (1586831-1586829)	Score: 76.8
         *    |    *    |    *    |    *    |    *    |    *    |    *    | 
Seq: TCCGCATTAGTCTAGTGGTtAGGATATTCGGCTCTCACCCGAAAGaCCCGGGTTCAAGCCCCGGATGCGGAA
Str: >>>>>>>..>>>>........<<<<.>>>>>.......<<<<<....>>>>>.......<<<<<<<<<<<<.

000007F.trna17 (1535180-1535109)	Length: 72 bp
Type: Glu	Anticodon: CTC at 34-36 (1535147-1535145)	Score: 76.8
         *    |    *    |    *    |    *    |    *    |    *    |    *    | 
Seq: TCCGCATTAGTCTAGTGGTtAGGATATTCGGCTCTCACCCGAAAGaCCCGGGTTCAAGCCCCGGATGCGGAA
Str: >>>>>>>..>>>>........<<<<.>>>>>.......<<<<<....>>>>>.......<<<<<<<<<<<<.

000007F.trna18 (1523034-1522963)	Length: 72 bp
Type: Asp	Anticodon: GTC at 34-36 (1523001-1522999)	Score: 65.8
         *    |    *    |    *    |    *    |    *    |    *    |    *    | 
Seq: TCCGAGGTAGTATAGTGGCtAGTATTTCTGCCTGTCACGCAGACGaCCCGGGTTCAATCCCCGGCCTCGGAG
Str: >>>>>>>..>>>>........<<<<.>>>>>.......<<<<<....>>>>>.......<<<<<<<<<<<<.

000007F.trna19 (1508871-1508800)	Length: 72 bp
Type: Asp	Anticodon: GTC at 34-36 (1508838-1508836)	Score: 65.8
         *    |    *    |    *    |    *    |    *    |    *    |    *    | 
Seq: TCCGAGGTAGTATAGTGGCtAGTATTTCTGCCTGTCACGCAGACGaCCCGGGTTCAATCCCCGGCCTCGGAG
Str: >>>>>>>..>>>>........<<<<.>>>>>.......<<<<<....>>>>>.......<<<<<<<<<<<<.

000007F.trna20 (840189-840106)	Length: 84 bp
Type: Tyr	Anticodon: GTA at 34-36 (840156-840154)	Score: 61.5
Possible intron: 38-48 (840152-840142)
         *    |    *    |    *    |    *    |    *    |    *    |    *    |    *    |   
Seq: CCGGCAATAGCTCAGCTGGAAGAGCATGAGACTGTAGaatttgtggaaATCTCAGGGtCCTCGGTTTAATCCCGAGTTGCCGGA
Str: >>>>>>>..>>>>........<<<<.>>>>>..................<<<<<.....>>>>>.......<<<<<<<<<<<<.

000008F.trna1 (1386322-1386254)	Length: 69 bp
Type: Cys	Anticodon: GCA at 30-32 (1386293-1386291)	Score: 59.4
         *    |    *    |    *    |    *    |    *    |    *    |    *   
Seq: GGACAAGTAGCTCAGTAGAGCATTGGACTGCAGATCCAGAGGtCGTGGGTTCGACTCCCACCTTGTCCT
Str: >>>>>>>..>>>>....<<<<.>>>>>.......<<<<<.....>>>>>.......<<<<<<<<<<<<.

000009F.trna1 (68387-68459)	Length: 73 bp
Type: Lys	Anticodon: CTT at 34-36 (68420-68422)	Score: 76.3
         *    |    *    |    *    |    *    |    *    |    *    |    *    |  
Seq: GCCCGGCTAGCTCAGTCGGTAGAGCGTCAGACTCTTAATCTGGTGGtCGTGGGTTTGAGCCCCACGTTGAGCG
Str: >>.>>>>..>>>>........<<<<.>>>>>.......<<<<<.....>>>>>.......<<<<<<<<<.<<.

000009F.trna2 (102804-102875)	Length: 72 bp
Type: Glu	Anticodon: CTC at 34-36 (102837-102839)	Score: 76.8
         *    |    *    |    *    |    *    |    *    |    *    |    *    | 
Seq: TCCGCATTAGTCTAGTGGTtAGGATATTCGGCTCTCACCCGAAAGaCCCGGGTTCAAGCCCCGGATGCGGAA
Str: >>>>>>>..>>>>........<<<<.>>>>>.......<<<<<....>>>>>.......<<<<<<<<<<<<.

000009F.trna3 (125784-125856)	Length: 73 bp
Type: Phe	Anticodon: GAA at 34-36 (125817-125819)	Score: 88.0
         *    |    *    |    *    |    *    |    *    |    *    |    *    |  
Seq: GCCGAAATAGCTCAGTTGGGAGAGCGTTAGACTGAAGATCTAAAGGtCCCCGGTTCAATCCCGGGTTTCGGCA
Str: >>>>>>>..>>>>........<<<<.>>>>>.......<<<<<.....>>>>>.......<<<<<<<<<<<<.

000009F.trna4 (267691-267763)	Length: 73 bp
Type: Phe	Anticodon: GAA at 34-36 (267724-267726)	Score: 88.0
         *    |    *    |    *    |    *    |    *    |    *    |    *    |  
Seq: GCCGAAATAGCTCAGTTGGGAGAGCGTTAGACTGAAGATCTAAAGGtCCCCGGTTCAATCCCGGGTTTCGGCA
Str: >>>>>>>..>>>>........<<<<.>>>>>.......<<<<<.....>>>>>.......<<<<<<<<<<<<.

000009F.trna5 (669195-669276)	Length: 82 bp
Type: Ser	Anticodon: CGA at 34-36 (669228-669230)	Score: 78.7
         *    |    *    |    *    |    *    |    *    |    *    |    *    |    *    | 
Seq: GACACTATGGCCGAGTGGTtAAGGCGACAGACTCGAAATCTGTTGGGAAATTCCCGCGCAGGTTCAAATCCTGCTGGTGTCG
Str: >>>>>>>..>>>..........<<<.>>>>>.......<<<<<.>>>>...<<<<..>>>>>.......<<<<<<<<<<<<.

000009F.trna6 (877945-878018)	Length: 74 bp
Type: Ile	Anticodon: AAT at 35-37 (877979-877981)	Score: 79.7
         *    |    *    |    *    |    *    |    *    |    *    |    *    |   
Seq: GGTCGCATAGCTCAGCTGGTtAGAGCGCTGTGCTAATAACGCAGAGGtCGTGAGTTCGAGACTCACTGTGACCA
Str: >>>>>>>..>>>>.........<<<<.>>>>>.......<<<<<.....>>>>>.......<<<<<<<<<<<<.

000009F.trna7 (1144310-1144381)	Length: 72 bp
Type: Thr	Anticodon: TGT at 33-35 (1144342-1144344)	Score: 80.3
         *    |    *    |    *    |    *    |    *    |    *    |    *    | 
Seq: GGCTGCTTAGCATAGTGGTAGTGCGTTTGATTTGTAATCAAAAGGtCGAGGGTTCGATCCCCTCAGTAGCCT
Str: >>>>>>>..>>>>.......<<<<.>>>>>.......<<<<<.....>>>>>.......<<<<<<<<<<<<.

000009F.trna8 (102986-102914)	Length: 73 bp
Type: Lys	Anticodon: CTT at 34-36 (102953-102951)	Score: 89.2
         *    |    *    |    *    |    *    |    *    |    *    |    *    |  
Seq: GCCCGGCTAGCTCAGTCGGTAGAGCGTCAGACTCTTAATCTGGTGGtCGTGGGTTCGAGCCCCACGTTGGGCG
Str: >>>>>>>..>>>>........<<<<.>>>>>.......<<<<<.....>>>>>.......<<<<<<<<<<<<.

000009F.trna9 (68570-68499)	Length: 72 bp
Type: Glu	Anticodon: CTC at 34-36 (68537-68535)	Score: 70.0
         *    |    *    |    *    |    *    |    *    |    *    |    *    | 
Seq: TCCGCATTAATCTAGTGGTtAGGATATTCGGTTCTCACCCGAAAGaCCCGGGTTCAAGCCCCGGATGTGGAA
Str: >>>>>>>..>>>>........<<<<.>>>>>.......<<<<<....>>>>>.......<<<<<<<<<<<<.

000010F.trna1 (52433-52499)	Length: 67 bp
Type: Undet	Anticodon: NNN at 0-0 (0-0)	Score: 42.4
         *    |    *    |    *    |    *    |    *    |    *    |    * 
Seq: GACAGTGTGGCCGAGTGGTctAAGGCGCTAGTCTTTtGGGgCGTGGGCTCAAATCCCACCGCTGTCA
Str: >>>>>>>..>>>...........<<<.....>>....<<...>>>>>.......<<<<<<<<<<<<.

000010F.trna2 (641464-641547)	Length: 84 bp
Type: Tyr	Anticodon: GTA at 34-36 (641497-641499)	Score: 36.9
Possible intron: 38-48 (641501-641511)
         *    |    *    |    *    |    *    |    *    |    *    |    *    |    *    |   
Seq: CTGGCAATAGCTCAGCTGGAAGAACATGAGACTGTAAaacttgtggaaATCTCAGGAtCCTCGGTTCAATCTCGAGTTGGCGGA
Str: >>>.>>>..>.>>........<<.<.>>>>>..................<<<<<.....>>>>>.......<<<<<<<<.<<<.

000010F.trna3 (1758029-1758101)	Length: 73 bp
Type: Ala	Anticodon: CGC at 34-36 (1758062-1758064)	Score: 54.9
         *    |    *    |    *    |    *    |    *    |    *    |    *    |  
Seq: GGGGATCTAGCTCAAATGGTAGAGCGCTCGTTTCGCATACGAGAGGcAACGGGATCGATACCCGTGTTCTCCA
Str: >>>>>.>..>>>>........<<<<.>>>>>.......<<<<<.....>>>>>.......<<<<<<.<<<<<.

000011F.trna1 (49056-49128)	Length: 73 bp
Type: Val	Anticodon: GAC at 34-36 (49089-49091)	Score: 68.6
         *    |    *    |    *    |    *    |    *    |    *    |    *    |  
Seq: GCAGACATGGTCTAGTGGCtATGACGACTGCTCGACACGCAGTAGGtCGTGGGTTCGATCCCCACTGTCTGTA
Str: >>>>>>>..>>>..........<<<.>>>>>.......<<<<<.....>>>>>.......<<<<<<<<<<<<.

000011F.trna2 (77233-77299)	Length: 67 bp
Type: Undet	Anticodon: NNN at 0-0 (0-0)	Score: 35.9
         *    |    *    |    *    |    *    |    *    |    *    |    * 
Seq: GACAGTGTGGCCGAGTGATctAAGGCGCTAGTCTTTcGGGaCGTGGGTTCAAATCCCACCGCTGACA
Str: >.>>>>>..>>>...........<<<.....>>....<<...>>>>>.......<<<<<<<<<<.<.

000011F.trna3 (507250-507331)	Length: 82 bp
Type: Ser	Anticodon: GCT at 34-36 (507283-507285)	Score: 77.0
         *    |    *    |    *    |    *    |    *    |    *    |    *    |    *    | 
Seq: GACACTTTGGCCGAGTGGTtAAGGCGATGGCCTGCTAAGCCATTGGGAATTTCCCGCGTGAGTTCAAACCTCACAGGTGTCG
Str: >>>>>>>..>>>..........<<<.>>>>>.......<<<<<.>>>>...<<<<..>>>>>.......<<<<<<<<<<<<.

000011F.trna4 (612474-612555)	Length: 82 bp
Type: Ser	Anticodon: GCT at 34-36 (612507-612509)	Score: 77.0
         *    |    *    |    *    |    *    |    *    |    *    |    *    |    *    | 
Seq: GACACTTTGGCCGAGTGGTtAAGGCGATGGCCTGCTAAGCCATTGGGAATTTCCCGCGTGAGTTCAAACCTCACAGGTGTCG
Str: >>>>>>>..>>>..........<<<.>>>>>.......<<<<<.>>>>...<<<<..>>>>>.......<<<<<<<<<<<<.

000011F.trna5 (723213-723294)	Length: 82 bp
Type: Ser	Anticodon: GCT at 34-36 (723246-723248)	Score: 77.0
         *    |    *    |    *    |    *    |    *    |    *    |    *    |    *    | 
Seq: GACACTTTGGCCGAGTGGTtAAGGCGATGGCCTGCTAAGCCATTGGGAATTTCCCGCGTGAGTTCAAACCTCACAGGTGTCG
Str: >>>>>>>..>>>..........<<<.>>>>>.......<<<<<.>>>>...<<<<..>>>>>.......<<<<<<<<<<<<.

000011F.trna6 (1246206-1246278)	Length: 73 bp
Type: Lys	Anticodon: TTT at 34-36 (1246239-1246241)	Score: 82.8
         *    |    *    |    *    |    *    |    *    |    *    |    *    |  
Seq: GCCGGTTTAGCTCAGTCGGTAGAGCGCCAGCCTTTTAAGCTGGTGGtCAAGGGTTCAAGTCCCTTAGTCGGCG
Str: >>>>>>>..>>>>........<<<<.>>>>>.......<<<<<.....>>>>>.......<<<<<<<<<<<<.

000011F.trna7 (1266573-1266501)	Length: 73 bp
Type: Lys	Anticodon: TTT at 34-36 (1266540-1266538)	Score: 82.8
         *    |    *    |    *    |    *    |    *    |    *    |    *    |  
Seq: GCCGGTTTAGCTCAGTCGGTAGAGCGCCAGCCTTTTAAGCTGGTGGtCAAGGGTTCAAGTCCCTTAGTCGGCG
Str: >>>>>>>..>>>>........<<<<.>>>>>.......<<<<<.....>>>>>.......<<<<<<<<<<<<.

000011F.trna8 (721672-721591)	Length: 82 bp
Type: Ser	Anticodon: GCT at 34-36 (721639-721637)	Score: 77.0
         *    |    *    |    *    |    *    |    *    |    *    |    *    |    *    | 
Seq: GACACTTTGGCCGAGTGGTtAAGGCGATGGCCTGCTAAGCCATTGGGAATTTCCCGCGTGAGTTCAAACCTCACAGGTGTCG
Str: >>>>>>>..>>>..........<<<.>>>>>.......<<<<<.>>>>...<<<<..>>>>>.......<<<<<<<<<<<<.

000011F.trna9 (599907-599826)	Length: 82 bp
Type: Ser	Anticodon: GCT at 34-36 (599874-599872)	Score: 77.0
         *    |    *    |    *    |    *    |    *    |    *    |    *    |    *    | 
Seq: GACACTTTGGCCGAGTGGTtAAGGCGATGGCCTGCTAAGCCATTGGGAATTTCCCGCGTGAGTTCAAACCTCACAGGTGTCG
Str: >>>>>>>..>>>..........<<<.>>>>>.......<<<<<.>>>>...<<<<..>>>>>.......<<<<<<<<<<<<.

000011F.trna10 (591981-591900)	Length: 82 bp
Type: Ser	Anticodon: GCT at 34-36 (591948-591946)	Score: 77.0
         *    |    *    |    *    |    *    |    *    |    *    |    *    |    *    | 
Seq: GACACTTTGGCCGAGTGGTtAAGGCGATGGCCTGCTAAGCCATTGGGAATTTCCCGCGTGAGTTCAAACCTCACAGGTGTCG
Str: >>>>>>>..>>>..........<<<.>>>>>.......<<<<<.>>>>...<<<<..>>>>>.......<<<<<<<<<<<<.

000011F.trna11 (427321-427238)	Length: 84 bp
Type: Leu	Anticodon: CAA at 35-37 (427287-427285)	Score: 73.3
         *    |    *    |    *    |    *    |    *    |    *    |    *    |    *    |   
Seq: GCATGTGTGGCCGAGCGGTccAAGGCGCTAGACTCAAGTTCTAGTGGGAGAAATCCCGCGTGAGTTCAAATCTCACCGCATGCA
Str: >>>>>>>..>>>...........<<<.>>>>>.......<<<<<.>>>>....<<<<..>>>>>.......<<<<<<<<<<<<.

000012F.trna1 (437661-437726)	Length: 66 bp
Type: Undet	Anticodon: NNN at 0-0 (0-0)	Score: 26.8
Possible pseudogene
         *    |    *    |    *    |    *    |    *    |    *    |    *
Seq: GGCAGTGTGGTCGAATGGTccAAGATGCTAGTCTTTCAGgCGTGGATTTAAATTCCACCACTGTCA
Str: >>>>>>>..>>>...........<<<...............>>>>>.......<<<<<<<<<<<<.

000012F.trna2 (438968-439040)	Length: 73 bp
Type: Thr	Anticodon: AGT at 34-36 (439001-439003)	Score: 79.5
         *    |    *    |    *    |    *    |    *    |    *    |    *    |  
Seq: GCCTCTATGGCTCAGTTGGCAGAGCATTCGCTTAGTAAGCGAAAGGtCCGTGGTTCGAGCCCGCGTGGAGGCT
Str: >>>>>>>..>>>>........<<<<.>>>>>.......<<<<<.....>>>>>.......<<<<<<<<<<<<.

000012F.trna3 (450442-450522)	Length: 81 bp
Type: Ser	Anticodon: TGA at 34-36 (450475-450477)	Score: 81.9
         *    |    *    |    *    |    *    |    *    |    *    |    *    |    *    |
Seq: GACACTATGGCCGAGTGGTtAAGGCGACAGACTTGAAATCTGTTGGGTTCTCCCGCGCAGGTTCAAATCCTGCTGGTGTCG
Str: >>>>>>>..>>>..........<<<.>>>>>.......<<<<<..>>.....<<..>>>>>.......<<<<<<<<<<<<.

000012F.trna4 (464859-464925)	Length: 67 bp
Type: Lys	Anticodon: CTT at 33-35 (464891-464893)	Score: 48.2
         *    |    *    |    *    |    *    |    *    |    *    |    * 
Seq: GACAGTGTGGCCGAGTGGTccAAGGTGCTAGTCTTTCTGGGCGTGGGTTCAAATCCCACCACTGTCA
Str: >>>>>>>..>>>...........<<<.>>>>.....<<<<..>>>>>.......<<<<<<<<<<<<.

000012F.trna5 (770367-770443)	Length: 77 bp
Type: Arg	Anticodon: TCT at 34-36 (770400-770402)	Score: 36.6
         *    |    *    |    *    |    *    |    *    |    *    |    *    |    * 
Seq: AAAACCATAGCTCAACAGTtAGAGCATCAGCCTTCTAACCTGAATaTGTGGGTTCGAATCCCACagtaaaGGTTTTT
Str: >>>>>>...>>>>........<<<<.>>>>.........<<<<....>>>>>.......<<<<<......<<<<<<.

000012F.trna6 (1738653-1738581)	Length: 73 bp
Type: Arg	Anticodon: TCT at 34-36 (1738620-1738618)	Score: 74.9
         *    |    *    |    *    |    *    |    *    |    *    |    *    |  
Seq: AGCCTTGTGGCGCAACGGTtAGCGTATCAGCCTTCTAAGCTGAGGGtTGTGGGTTCGAATCCCACCAAGGCTG
Str: >>>>>>>..>>>>........<<<<.>>>>>.......<<<<<.....>>>>>.......<<<<<<<<<<<<.

000012F.trna7 (465200-465120)	Length: 81 bp
Type: Ser	Anticodon: TGA at 34-36 (465167-465165)	Score: 81.9
         *    |    *    |    *    |    *    |    *    |    *    |    *    |    *    |
Seq: GACACTATGGCCGAGTGGTtAAGGCGACAGACTTGAAATCTGTTGGGTTCTCCCGCGCAGGTTCAAATCCTGCTGGTGTCG
Str: >>>>>>>..>>>..........<<<.>>>>>.......<<<<<..>>.....<<..>>>>>.......<<<<<<<<<<<<.

000012F.trna8 (450783-450717)	Length: 67 bp
Type: Lys	Anticodon: CTT at 33-35 (450751-450749)	Score: 48.2
         *    |    *    |    *    |    *    |    *    |    *    |    * 
Seq: GACAGTGTGGCCGAGTGGTccAAGGTGCTAGTCTTTCTGGGCGTGGGTTCAAATCCCACCACTGTCA
Str: >>>>>>>..>>>...........<<<.>>>>.....<<<<..>>>>>.......<<<<<<<<<<<<.

000012F.trna9 (438015-437935)	Length: 81 bp
Type: Ser	Anticodon: TGA at 34-36 (437982-437980)	Score: 46.2
         *    |    *    |    *    |    *    |    *    |    *    |    *    |    *    |
Seq: TACACTATGGCCGAGTAGCtAAGGGGACAGACTTGAAATCTGTTGGGTTTTCCCGCGCAGGTTCAAATCCTGCTGATGTCA
Str: .>>>.>>...>>..........<<..>>>>>.......<<<<<..>>.....<<..>>>>>.......<<<<<<<.<<<..

000012F.trna10 (437875-437803)	Length: 73 bp
Type: Arg	Anticodon: TCT at 34-36 (437842-437840)	Score: 41.3
         *    |    *    |    *    |    *    |    *    |    *    |    *    |  
Seq: GCCCTTGTAGCCCAATGGAtAAGGCGCTTCTCTTCTAAGGAAGAGAtTGCGGGCTCAAGTCCCGTCAAAAGTG
Str: >>..>>>..>>>..........<<<.>>>>>.......<<<<<.....>>>>>.......<<<<<<<<..<<.

000013F.trna1 (324835-324907)	Length: 73 bp
Type: Lys	Anticodon: CTT at 34-36 (324868-324870)	Score: 56.2
         *    |    *    |    *    |    *    |    *    |    *    |    *    |  
Seq: GCCCGGCTAGCTCAGTCGGTAGAGCTTCAGGCTCTTAATCTAGTGGtGGTGGGTTCGAGTCCCACTTTGAGCG
Str: >>.>>>...>>>>........<<<<.>.>>>.......<<<.<.....>>>>>.......<<<<<.<<<.<<.

000013F.trna2 (485567-485639)	Length: 73 bp
Type: Phe	Anticodon: GAA at 34-36 (485600-485602)	Score: 88.0
         *    |    *    |    *    |    *    |    *    |    *    |    *    |  
Seq: GCCGAAATAGCTCAGTTGGGAGAGCGTTAGACTGAAGATCTAAAGGtCCCCGGTTCAATCCCGGGTTTCGGCA
Str: >>>>>>>..>>>>........<<<<.>>>>>.......<<<<<.....>>>>>.......<<<<<<<<<<<<.

000013F.trna3 (528473-528545)	Length: 73 bp
Type: Phe	Anticodon: GAA at 34-36 (528506-528508)	Score: 88.0
         *    |    *    |    *    |    *    |    *    |    *    |    *    |  
Seq: GCCGAAATAGCTCAGTTGGGAGAGCGTTAGACTGAAGATCTAAAGGtCCCCGGTTCAATCCCGGGTTTCGGCA
Str: >>>>>>>..>>>>........<<<<.>>>>>.......<<<<<.....>>>>>.......<<<<<<<<<<<<.

000013F.trna4 (593863-593933)	Length: 71 bp
Type: Arg	Anticodon: CCG at 33-35 (593895-593897)	Score: 70.3
         *    |    *    |    *    |    *    |    *    |    *    |    *    |
Seq: GGTTCTATAGTGCAGTGGTAGCACGTAGCCCTCCGGAGGCTGAAgCCCGGGTTCGACTCCCGGTAGAATCG
Str: >>>>>>>..>>>>.......<<<<.>>>>>.......<<<<<....>>>>>.......<<<<<<<<<<<<.

000013F.trna5 (1580058-1580130)	Length: 73 bp
Type: Met	Anticodon: CAT at 34-36 (1580091-1580093)	Score: 83.1
         *    |    *    |    *    |    *    |    *    |    *    |    *    |  
Seq: GCGGTTTTAGCGCAGTCGGTAGCGCGTCAGTCTCATAATCTGAAGGtCGTGAGTTCGATCCTCACAAACCGCA
Str: >>>>>>>..>>>>........<<<<.>>>>.........<<<<.....>>>>>.......<<<<<<<<<<<<.

000013F.trna6 (1585313-1585386)	Length: 74 bp
Type: Met	Anticodon: CAT at 35-37 (1585347-1585349)	Score: 51.2
         *    |    *    |    *    |    *    |    *    |    *    |    *    |   
Seq: GGCgGTTTTAGTGCAGTCGGTAGCGCGTCAGTCTCATAATCTGAAGGtAGTGAGTTCGATCCTCACAAAGGTTT
Str: >>>..>>>..>>>>........<<<<.>>>>.........<<<<.....>>>>>.......<<<<<<<<.<<<.

000013F.trna7 (1689892-1689826)	Length: 67 bp
Type: Undet	Anticodon: NNN at 0-0 (0-0)	Score: 48.7
         *    |    *    |    *    |    *    |    *    |    *    |    * 
Seq: GGCAGTGTGGCCGAGTGGTctAAGGCGCTAGTCTTTtGGGgCGTGGGTTCAAATCCCACCGCCGTCA
Str: >>>.>>>..>>>...........<<<.....>>....<<...>>>>>.......<<<<<<<<.<<<.

000013F.trna8 (1571560-1571488)	Length: 73 bp
Type: Phe	Anticodon: GAA at 34-36 (1571527-1571525)	Score: 79.3
         *    |    *    |    *    |    *    |    *    |    *    |    *    |  
Seq: GCCAAAATAGCTCAGTAGGGAGAGCGTTAGACTGAAGATCTAAAGGtCCCCGGTTCAATCCCGGGTTTCGGCA
Str: >>>.>>>..>>>>........<<<<.>>>>>.......<<<<<.....>>>>>.......<<<<<<<<.<<<.

000013F.trna9 (1571326-1571247)	Length: 80 bp
Type: Leu	Anticodon: AAG at 35-37 (1571292-1571290)	Score: 71.4
         *    |    *    |    *    |    *    |    *    |    *    |    *    |    *    
Seq: GACAGTGTGGCCGAGTGGTctAAGGCGCTAGCTTAAGGCGCTAGTCTTTCGGGgCGTGGGTTCAAATCCCACCGCTGTCA
Str: >>>>>>>..>>>...........<<<.>>>>>.......<<<<<.>>...<<...>>>>>.......<<<<<<<<<<<<.

000013F.trna10 (445398-445326)	Length: 73 bp
Type: Phe	Anticodon: GAA at 34-36 (445365-445363)	Score: 88.0
         *    |    *    |    *    |    *    |    *    |    *    |    *    |  
Seq: GCCGAAATAGCTCAGTTGGGAGAGCGTTAGACTGAAGATCTAAAGGtCCCCGGTTCAATCCCGGGTTTCGGCA
Str: >>>>>>>..>>>>........<<<<.>>>>>.......<<<<<.....>>>>>.......<<<<<<<<<<<<.

000013F.trna11 (391197-391125)	Length: 73 bp
Type: Phe	Anticodon: GAA at 34-36 (391164-391162)	Score: 88.0
         *    |    *    |    *    |    *    |    *    |    *    |    *    |  
Seq: GCCGAAATAGCTCAGTTGGGAGAGCGTTAGACTGAAGATCTAAAGGtCCCCGGTTCAATCCCGGGTTTCGGCA
Str: >>>>>>>..>>>>........<<<<.>>>>>.......<<<<<.....>>>>>.......<<<<<<<<<<<<.

000013F.trna12 (45723-45641)	Length: 83 bp
Type: Ser	Anticodon: GCT at 34-36 (45690-45688)	Score: 59.9
         *    |    *    |    *    |    *    |    *    |    *    |    *    |    *    |  
Seq: GCATGTGTGGCCGAGAGGTtAAGGCGGTAGCCTGCTAAGCTGCTGGGAATTTCCCGCGTGGtGTTCAAATCCCACCGCATGTA
Str: >>>>>>>..>>>..........<<<.>>>>>.......<<<<<.>>>>...<<<<..>>>>.>.......<<<<<<<<<<<<.

000014F.trna1 (89813-89885)	Length: 73 bp
Type: Ala	Anticodon: TGC at 34-36 (89846-89848)	Score: 59.3
         *    |    *    |    *    |    *    |    *    |    *    |    *    |  
Seq: GGGGAACTAGCTCAAATGGTAGAGCGCTCGCTTTGCATGCGAGAGGcAACGGGATCGATACCCGTGTTCTCCA
Str: >>>>>>>..>>>>........<<<<.>>>>>.......<<<<<.....>>>>>.......<<<<<<<<<<<<.

000014F.trna2 (131270-131342)	Length: 73 bp
Type: Glu	Anticodon: TTC at 35-37 (131304-131306)	Score: 46.1
         *    |    *    |    *    |    *    |    *    |    *    |    *    |  
Seq: TCCACACTAGTCTAGCAGGTtAGGATATTCGGCTTTCACCCGAAAGaCCCTGGTTGGAGTCCCGGATGTGGAA
Str: >>>>>>...>>>>.........<<<<.>>>>>.......<<<<<....>>.>>.......<<.<<.<<<<<<.

000014F.trna3 (140953-141025)	Length: 73 bp
Type: Glu	Anticodon: TTC at 35-37 (140987-140989)	Score: 25.5
         *    |    *    |    *    |    *    |    *    |    *    |    *    |  
Seq: TTCACATTAGTCTAGAAGGTtAGGTTATTCGGGTTTCACACGAAAGaCCCGGGTTCTAGTCCCGGATGTGGAA
Str: >>>>>>>..>.>>.........<<.<.>>>>.........<<<<....>>>>>.......<<<<<<<<<<<<.

000014F.trna4 (145223-145312)	Length: 90 bp
Type: Leu	Anticodon: CAA at 35-37 (145257-145259)	Score: 47.0
         *    |    *    |    *    |    *    |    *    |    *    |    *    |    *    |    *    
Seq: GCATGTGTGGCCCAGCGGTccAAGGCGCTAGACTCAAGTTCTAGTGGGAGAAATCCCGCGTGAGTTAAAATCTCACCGCATcattttGTT
Str: >>>>>>>..>>>...........<<<.>>>>>.......<<<<<.>>>>....<<<<..>>>>>.......<<<<<<<<<<......<<.

000014F.trna5 (157698-157770)	Length: 73 bp
Type: Glu	Anticodon: TTC at 35-37 (157732-157734)	Score: 69.7
         *    |    *    |    *    |    *    |    *    |    *    |    *    |  
Seq: TCCACATTAGTCTAGCAGGTtAGGATATTCGGCTTTCACCCGAAAGaCCCGGGTTCGAGTCCCGGATGTGGAA
Str: >>>>>>>..>>>>.........<<<<.>>>>>.......<<<<<....>>>>>.......<<<<<<<<<<<<.

000014F.trna6 (189825-189908)	Length: 84 bp
Type: Leu	Anticodon: CAA at 35-37 (189859-189861)	Score: 73.3
         *    |    *    |    *    |    *    |    *    |    *    |    *    |    *    |   
Seq: GCATGTGTGGCCGAGCGGTccAAGGCGCTAGACTCAAGTTCTAGTGGGAGAAATCCCGCGTGAGTTCAAATCTCACCGCATGCA
Str: >>>>>>>..>>>...........<<<.>>>>>.......<<<<<.>>>>....<<<<..>>>>>.......<<<<<<<<<<<<.

000014F.trna7 (656346-656416)	Length: 71 bp
Type: Arg	Anticodon: TCG at 33-35 (656378-656380)	Score: 55.3
         *    |    *    |    *    |    *    |    *    |    *    |    *    |
Seq: GGCTCTATAGTGTAATGGTAGCACGTGGGCCTTCGGAGCCTAAAgTTGGGGTTCAAATCCCTGTAGAGTCG
Str: >>>>>>>..>>>>.......<<<<.>>>>>.......<<<<<....>>>>>.......<<<<<<<<<<<<.

000014F.trna8 (659192-659262)	Length: 71 bp
Type: Arg	Anticodon: CCG at 33-35 (659224-659226)	Score: 64.8
         *    |    *    |    *    |    *    |    *    |    *    |    *    |
Seq: GGTTCTATGGTGCAGTGGCAGCACGTAGCCCTCCGGAGGCTGAAaCCCGGGTTCGACTCCCGGTAGAATCT
Str: >>>>>>>..>>>>.......<<<<.>>>>>.......<<<<<....>>>>>.......<<<<<<<<<<<<.

000014F.trna9 (661888-661958)	Length: 71 bp
Type: Arg	Anticodon: CCG at 33-35 (661920-661922)	Score: 64.8
         *    |    *    |    *    |    *    |    *    |    *    |    *    |
Seq: GGTTCTATGGTGCAGTGGCAGCACGTAGCCCTCCGGAGGCTGAAaCCCGGGTTCGACTCCCGGTAGAATCT
Str: >>>>>>>..>>>>.......<<<<.>>>>>.......<<<<<....>>>>>.......<<<<<<<<<<<<.

000014F.trna10 (664594-664664)	Length: 71 bp
Type: Arg	Anticodon: CCG at 33-35 (664626-664628)	Score: 64.8
         *    |    *    |    *    |    *    |    *    |    *    |    *    |
Seq: GGTTCTATGGTGCAGTGGCAGCACGTAGCCCTCCGGAGGCTGAAaCCCGGGTTCGACTCCCGGTAGAATCT
Str: >>>>>>>..>>>>.......<<<<.>>>>>.......<<<<<....>>>>>.......<<<<<<<<<<<<.

000014F.trna11 (667290-667360)	Length: 71 bp
Type: Arg	Anticodon: CCG at 33-35 (667322-667324)	Score: 64.8
         *    |    *    |    *    |    *    |    *    |    *    |    *    |
Seq: GGTTCTATGGTGCAGTGGCAGCACGTAGCCCTCCGGAGGCTGAAaCCCGGGTTCGACTCCCGGTAGAATCT
Str: >>>>>>>..>>>>.......<<<<.>>>>>.......<<<<<....>>>>>.......<<<<<<<<<<<<.

000014F.trna12 (669996-670066)	Length: 71 bp
Type: Arg	Anticodon: CCG at 33-35 (670028-670030)	Score: 64.8
         *    |    *    |    *    |    *    |    *    |    *    |    *    |
Seq: GGTTCTATGGTGCAGTGGCAGCACGTAGCCCTCCGGAGGCTGAAaCCCGGGTTCGACTCCCGGTAGAATCT
Str: >>>>>>>..>>>>.......<<<<.>>>>>.......<<<<<....>>>>>.......<<<<<<<<<<<<.

000014F.trna13 (672692-672762)	Length: 71 bp
Type: Arg	Anticodon: CCG at 33-35 (672724-672726)	Score: 64.8
         *    |    *    |    *    |    *    |    *    |    *    |    *    |
Seq: GGTTCTATGGTGCAGTGGCAGCACGTAGCCCTCCGGAGGCTGAAaCCCGGGTTCGACTCCCGGTAGAATCT
Str: >>>>>>>..>>>>.......<<<<.>>>>>.......<<<<<....>>>>>.......<<<<<<<<<<<<.

000014F.trna14 (675388-675458)	Length: 71 bp
Type: Arg	Anticodon: CCG at 33-35 (675420-675422)	Score: 64.8
         *    |    *    |    *    |    *    |    *    |    *    |    *    |
Seq: GGTTCTATGGTGCAGTGGCAGCACGTAGCCCTCCGGAGGCTGAAaCCCGGGTTCGACTCCCGGTAGAATCT
Str: >>>>>>>..>>>>.......<<<<.>>>>>.......<<<<<....>>>>>.......<<<<<<<<<<<<.

000014F.trna15 (678074-678144)	Length: 71 bp
Type: Arg	Anticodon: CCG at 33-35 (678106-678108)	Score: 64.8
         *    |    *    |    *    |    *    |    *    |    *    |    *    |
Seq: GGTTCTATGGTGCAGTGGCAGCACGTAGCCCTCCGGAGGCTGAAaCCCGGGTTCGACTCCCGGTAGAATCT
Str: >>>>>>>..>>>>.......<<<<.>>>>>.......<<<<<....>>>>>.......<<<<<<<<<<<<.

000014F.trna16 (680760-680830)	Length: 71 bp
Type: Arg	Anticodon: CCG at 33-35 (680792-680794)	Score: 64.8
         *    |    *    |    *    |    *    |    *    |    *    |    *    |
Seq: GGTTCTATGGTGCAGTGGCAGCACGTAGCCCTCCGGAGGCTGAAaCCCGGGTTCGACTCCCGGTAGAATCT
Str: >>>>>>>..>>>>.......<<<<.>>>>>.......<<<<<....>>>>>.......<<<<<<<<<<<<.

000014F.trna17 (721664-721734)	Length: 71 bp
Type: Arg	Anticodon: TCG at 33-35 (721696-721698)	Score: 55.3
         *    |    *    |    *    |    *    |    *    |    *    |    *    |
Seq: GGCTCTATAGTGTAATGGTAGCACGTGGGCCTTCGGAGCCTAAAgTTGGGGTTCAAATCCCTGTAGAGTCG
Str: >>>>>>>..>>>>.......<<<<.>>>>>.......<<<<<....>>>>>.......<<<<<<<<<<<<.

000014F.trna18 (741149-741219)	Length: 71 bp
Type: Arg	Anticodon: TCG at 33-35 (741181-741183)	Score: 55.3
         *    |    *    |    *    |    *    |    *    |    *    |    *    |
Seq: GGCTCTATAGTGTAATGGTAGCACGTGGGCCTTCGGAGCCTAAAgTTGGGGTTCAAATCCCTGTAGAGTCG
Str: >>>>>>>..>>>>.......<<<<.>>>>>.......<<<<<....>>>>>.......<<<<<<<<<<<<.

000014F.trna19 (746500-746570)	Length: 71 bp
Type: Arg	Anticodon: CCG at 33-35 (746532-746534)	Score: 69.6
         *    |    *    |    *    |    *    |    *    |    *    |    *    |
Seq: GGTTCTATGGTGCAGTGGTAGCACGTAGCCCTCCGGAGGCTGAAaCCCGGGTTCGACTCCCGGTAGGATCG
Str: >>>>>>>..>>>>.......<<<<.>>>>>.......<<<<<....>>>>>.......<<<<<<<<<<<<.

000014F.trna20 (794309-794379)	Length: 71 bp
Type: Arg	Anticodon: CCG at 33-35 (794341-794343)	Score: 70.3
         *    |    *    |    *    |    *    |    *    |    *    |    *    |
Seq: GGTTCTATAGTGCAGTGGTAGCACGTAGCCCTCCGGAGGCTGAAgCCCGGGTTCGACTCCCGGTAGAATCG
Str: >>>>>>>..>>>>.......<<<<.>>>>>.......<<<<<....>>>>>.......<<<<<<<<<<<<.

000014F.trna21 (1090284-1090356)	Length: 73 bp
Type: Glu	Anticodon: TTC at 35-37 (1090318-1090320)	Score: 69.7
         *    |    *    |    *    |    *    |    *    |    *    |    *    |  
Seq: TCCACATTAGTCTAGCAGGTtAGGATATTCGGCTTTCACCCGAAAGaCCCGGGTTCGAGTCCCGGATGTGGAA
Str: >>>>>>>..>>>>.........<<<<.>>>>>.......<<<<<....>>>>>.......<<<<<<<<<<<<.

000014F.trna22 (1484248-1484318)	Length: 71 bp
Type: Arg	Anticodon: TCG at 33-35 (1484280-1484282)	Score: 55.3
         *    |    *    |    *    |    *    |    *    |    *    |    *    |
Seq: GGCTCTATAGTGTAATGGTAGCACGTGGGCCTTCGGAGCCTAAAgTTGGGGTTCAAATCCCTGTAGAGTCG
Str: >>>>>>>..>>>>.......<<<<.>>>>>.......<<<<<....>>>>>.......<<<<<<<<<<<<.

000014F.trna23 (1485103-1485175)	Length: 73 bp
Type: Phe	Anticodon: GAA at 34-36 (1485136-1485138)	Score: 88.0
         *    |    *    |    *    |    *    |    *    |    *    |    *    |  
Seq: GCCGAAATAGCTCAGTTGGGAGAGCGTTAGACTGAAGATCTAAAGGtCCCCGGTTCAATCCCGGGTTTCGGCA
Str: >>>>>>>..>>>>........<<<<.>>>>>.......<<<<<.....>>>>>.......<<<<<<<<<<<<.

000014F.trna24 (1486719-1486791)	Length: 73 bp
Type: Ala	Anticodon: AGC at 34-36 (1486752-1486754)	Score: 53.2
         *    |    *    |    *    |    *    |    *    |    *    |    *    |  
Seq: GGGGATCTAGCTCAAATGGTAGAGCGCTCGCTTAGCATGCGAGAGGcATTGGGATCGATACCCAAGTTCTCCA
Str: >>>>>.>..>>>>........<<<<.>>>>>.......<<<<<.....>>>>>.......<<<<<<.<<<<<.

000014F.trna25 (1502583-1502513)	Length: 71 bp
Type: Gln	Anticodon: CTG at 33-35 (1502551-1502549)	Score: 70.3
         *    |    *    |    *    |    *    |    *    |    *    |    *    |
Seq: GGTCCCATGGTGTAATGGTAGCACTTTGGACTCTGAATCCAACAaTCCGAGTTCGAATCTCGGTGGGATCA
Str: >>>>>>>..>>>>.......<<<<.>>>>>.......<<<<<....>>>>>.......<<<<<<<<<<<<.

000014F.trna26 (1496462-1496390)	Length: 73 bp
Type: Glu	Anticodon: TTC at 35-37 (1496428-1496426)	Score: 69.7
         *    |    *    |    *    |    *    |    *    |    *    |    *    |  
Seq: TCCACATTAGTCTAGCAGGTtAGGATATTCGGCTTTCACCCGAAAGaCCCGGGTTCGAGTCCCGGATGTGGAA
Str: >>>>>>>..>>>>.........<<<<.>>>>>.......<<<<<....>>>>>.......<<<<<<<<<<<<.

000014F.trna27 (1491762-1491690)	Length: 73 bp
Type: Glu	Anticodon: TTC at 35-37 (1491728-1491726)	Score: 69.7
         *    |    *    |    *    |    *    |    *    |    *    |    *    |  
Seq: TCCACATTAGTCTAGCAGGTtAGGATATTCGGCTTTCACCCGAAAGaCCCGGGTTCGAGTCCCGGATGTGGAA
Str: >>>>>>>..>>>>.........<<<<.>>>>>.......<<<<<....>>>>>.......<<<<<<<<<<<<.

000014F.trna28 (1043647-1043575)	Length: 73 bp
Type: Glu	Anticodon: TTC at 35-37 (1043613-1043611)	Score: 69.7
         *    |    *    |    *    |    *    |    *    |    *    |    *    |  
Seq: TCCACATTAGTCTAGCAGGTtAGGATATTCGGCTTTCACCCGAAAGaCCCGGGTTCGAGTCCCGGATGTGGAA
Str: >>>>>>>..>>>>.........<<<<.>>>>>.......<<<<<....>>>>>.......<<<<<<<<<<<<.

000014F.trna29 (196066-195983)	Length: 84 bp
Type: Leu	Anticodon: CAA at 35-37 (196032-196030)	Score: 73.3
         *    |    *    |    *    |    *    |    *    |    *    |    *    |    *    |   
Seq: GCATGTGTGGCCGAGCGGTccAAGGCGCTAGACTCAAGTTCTAGTGGGAGAAATCCCGCGTGAGTTCAAATCTCACCGCATGCA
Str: >>>>>>>..>>>...........<<<.>>>>>.......<<<<<.>>>>....<<<<..>>>>>.......<<<<<<<<<<<<.

000014F.trna30 (165077-164994)	Length: 84 bp
Type: Leu	Anticodon: CAA at 35-37 (165043-165041)	Score: 63.1
         *    |    *    |    *    |    *    |    *    |    *    |    *    |    *    |   
Seq: GCATGTGTGGCCGAGCGGTctAAGGCGCTAGACTCAAGTTCTAGTGGGAGAAATCCCGCGTGAGTTCAAATCTCACCGCATGGA
Str: .>>>>>>..>>>...........<<<.>>>>>.......<<<<<.>>>>....<<<<..>>>>>.......<<<<<<<<<<<..

000014F.trna31 (156395-156323)	Length: 73 bp
Type: Glu	Anticodon: TTC at 35-37 (156361-156359)	Score: 69.7
         *    |    *    |    *    |    *    |    *    |    *    |    *    |  
Seq: TCCACATTAGTCTAGCAGGTtAGGATATTCGGCTTTCACCCGAAAGaCCCGGGTTCGAGTCCCGGATGTGGAA
Str: >>>>>>>..>>>>.........<<<<.>>>>>.......<<<<<....>>>>>.......<<<<<<<<<<<<.

000015F.trna1 (372767-372686)	Length: 82 bp
Type: Ser	Anticodon: AGA at 34-36 (372734-372732)	Score: 81.0
         *    |    *    |    *    |    *    |    *    |    *    |    *    |    *    | 
Seq: GACACTATGGCCGAGTGGTtAAGGCGACAGACTAGAAATCTGTTGGGAATTTCCCGCGCAGGTTCAAATCCTGCTGGTGTCG
Str: >>>>>>>..>>>..........<<<.>>>>>.......<<<<<.>>>>...<<<<..>>>>>.......<<<<<<<<<<<<.

000015F.trna2 (365814-365731)	Length: 84 bp
Type: Leu	Anticodon: TAA at 35-37 (365780-365778)	Score: 77.7
         *    |    *    |    *    |    *    |    *    |    *    |    *    |    *    |   
Seq: GGCAGTTTGTCCGAGTCGGTtAAGGAGACAGACTTAAGATCTGTTGCACACTAGTGCGCGTGGGTTCGAATCCCACAGCTGCCA
Str: >>>>>>>..>>>...........<<<.>>>>>.......<<<<<.>>>>....<<<<..>>>>>.......<<<<<<<<<<<<.

000016F.trna1 (1177950-1177871)	Length: 80 bp
Type: Leu	Anticodon: AAG at 35-37 (1177916-1177914)	Score: 71.4
         *    |    *    |    *    |    *    |    *    |    *    |    *    |    *    
Seq: GACAGTGTGGCCGAGTGGTctAAGGCGCTAGCTTAAGGCGCTAGTCTTTCGGGgCGTGGGTTCAAATCCCACCGCTGTCA
Str: >>>>>>>..>>>...........<<<.>>>>>.......<<<<<.>>...<<...>>>>>.......<<<<<<<<<<<<.

000016F.trna2 (814747-814675)	Length: 73 bp
Type: Lys	Anticodon: CTT at 34-36 (814714-814712)	Score: 89.2
         *    |    *    |    *    |    *    |    *    |    *    |    *    |  
Seq: GCCCGGCTAGCTCAGTCGGTAGAGCGTCAGACTCTTAATCTGGTGGtCGTGGGTTCGAGCCCCACGTTGGGCG
Str: >>>>>>>..>>>>........<<<<.>>>>>.......<<<<<.....>>>>>.......<<<<<<<<<<<<.

000016F.trna3 (814579-814513)	Length: 67 bp
Type: Undet	Anticodon: NNN at 0-0 (0-0)	Score: 36.8
         *    |    *    |    *    |    *    |    *    |    *    |    * 
Seq: GACAGTGTGGCCGATTGGTctAAGGCGCTAGTCTTTtGGGgCGTGGGTTTAAATCCCACCGCTGTCA
Str: >>>>>>>..>>>...........<<<.....>>....<<...>>>>>.......<<<<<<<<<<<<.

000016F.trna4 (207984-207903)	Length: 82 bp
Type: Ser	Anticodon: GCT at 34-36 (207951-207949)	Score: 77.0
         *    |    *    |    *    |    *    |    *    |    *    |    *    |    *    | 
Seq: GACACTTTGGCCGAGTGGTtAAGGCGATGGCCTGCTAAGCCATTGGGAATTTCCCGCGTGAGTTCAAACCTCACAGGTGTCG
Str: >>>>>>>..>>>..........<<<.>>>>>.......<<<<<.>>>>...<<<<..>>>>>.......<<<<<<<<<<<<.

000017F.trna1 (71239-71311)	Length: 73 bp
Type: Ile	Anticodon: TAT at 34-36 (71272-71274)	Score: 73.0
         *    |    *    |    *    |    *    |    *    |    *    |    *    |  
Seq: GCTCTAGTAGCTTAGTGGTtAAAGCGCTGGTCTTATGAGCCAGAGAtCGTGAGTTCGACCCTCACCTGGAGCA
Str: >>>>>>>..>>>>........<<<<.>>>>>.......<<<<<.....>>>>>.......<<<<<<<<<<<<.

000017F.trna2 (1411778-1411851)	Length: 74 bp
Type: Asn	Anticodon: GTT at 35-37 (1411812-1411814)	Score: 75.8
         *    |    *    |    *    |    *    |    *    |    *    |    *    |   
Seq: GCCTCCGTAGCTCAATAGGTtAGAGCGTTTGGCTGTTAACCAAAAGGtCGGTGGTTCAAGTCCACCCGGTGGCG
Str: >>>.>>>..>>>>.........<<<<.>>>>>.......<<<<<.....>>>>>.......<<<<<<<<.<<<.

000017F.trna3 (696402-696329)	Length: 74 bp
Type: Asn	Anticodon: GTT at 35-37 (696368-696366)	Score: 75.8
         *    |    *    |    *    |    *    |    *    |    *    |    *    |   
Seq: GCCTCCGTAGCTCAATAGGTtAGAGCGTTTGGCTGTTAACCAAAAGGtCGGTGGTTCAAGTCCACCCGGTGGCG
Str: >>>.>>>..>>>>.........<<<<.>>>>>.......<<<<<.....>>>>>.......<<<<<<<<.<<<.

000017F.trna4 (325410-325338)	Length: 73 bp
Type: Ile	Anticodon: TAT at 34-36 (325377-325375)	Score: 73.0
         *    |    *    |    *    |    *    |    *    |    *    |    *    |  
Seq: GCTCTAGTAGCTTAGTGGTtAAAGCGCTGGTCTTATGAGCCAGAGAtCGTGAGTTCGACCCTCACCTGGAGCA
Str: >>>>>>>..>>>>........<<<<.>>>>>.......<<<<<.....>>>>>.......<<<<<<<<<<<<.

000018F.trna1 (11375-11446)	Length: 72 bp
Type: Thr	Anticodon: CGT at 33-35 (11407-11409)	Score: 70.1
         *    |    *    |    *    |    *    |    *    |    *    |    *    | 
Seq: GGCTGCTTAGCATAGTGGTAGTGCGTTTGATTCGTAATCAAAAGGtCGAGGATTCAATCCCCTCAGTAGCCT
Str: >>>>>>>..>>>>.......<<<<.>>>>>.......<<<<<.....>>>>.........<<<<<<<<<<<.

000018F.trna2 (279669-279741)	Length: 73 bp
Type: Met	Anticodon: CAT at 34-36 (279702-279704)	Score: 71.5
         *    |    *    |    *    |    *    |    *    |    *    |    *    |  
Seq: GCGGTTTTAGCGCAGTCAGTAACGCGTCAGTCTCATAATCTGAAGGtCGTGAGTTCGATCCTCACAAACCGCA
Str: >>>>>>>..>>>..........<<<.>>>>.........<<<<.....>>>>>.......<<<<<<<<<<<<.

000018F.trna3 (24603-24531)	Length: 73 bp
Type: Lys	Anticodon: TTT at 34-36 (24570-24568)	Score: 82.8
         *    |    *    |    *    |    *    |    *    |    *    |    *    |  
Seq: GCCGGTTTAGCTCAGTCGGTAGAGCGCCAGCCTTTTAAGCTGGTGGtCAAGGGTTCAAGTCCCTTAGTCGGCG
Str: >>>>>>>..>>>>........<<<<.>>>>>.......<<<<<.....>>>>>.......<<<<<<<<<<<<.

000020F.trna1 (1416831-1416903)	Length: 73 bp
Type: Val	Anticodon: CAC at 34-36 (1416864-1416866)	Score: 73.7
         *    |    *    |    *    |    *    |    *    |    *    |    *    |  
Seq: GCAGACATGGTCTAGTGGCtATGACGACTGCTTCACACGCAGTAGGtCGCGGGTTCGATCCCCGCTGTCTGTA
Str: >>>>>>>..>>>..........<<<.>>>>>.......<<<<<.....>>>>>.......<<<<<<<<<<<<.

000020F.trna2 (1420887-1420959)	Length: 73 bp
Type: Val	Anticodon: TAC at 34-36 (1420920-1420922)	Score: 73.7
         *    |    *    |    *    |    *    |    *    |    *    |    *    |  
Seq: GCAGACATGGTCTAGTGGCtATGACGACTGCTTTACACGCAGTAGGtCGCGGGTTCGATCCCCGCTGTCTGTA
Str: >>>>>>>..>>>..........<<<.>>>>>.......<<<<<.....>>>>>.......<<<<<<<<<<<<.

000020F.trna3 (1422280-1422351)	Length: 72 bp
Type: Pro	Anticodon: AGG at 33-35 (1422312-1422314)	Score: 68.9
         *    |    *    |    *    |    *    |    *    |    *    |    *    | 
Seq: GGTTGTTTGGTCTAGTGGTATGATTCTCGCTTAGGGTGCGAGAGGtCCCGGGTTCAATTCCCGGAACAGCCC
Str: >>>>>>>..>>>.........<<<.>>>>>.......<<<<<.....>>>>>.......<<<<<<<<<<<<.

000020F.trna4 (1437070-1437141)	Length: 72 bp
Type: Pro	Anticodon: AGG at 33-35 (1437102-1437104)	Score: 68.9
         *    |    *    |    *    |    *    |    *    |    *    |    *    | 
Seq: GGTTGTTTGGTCTAGTGGTATGATTCTCGCTTAGGGTGCGAGAGGtCCCGGGTTCAATTCCCGGAACAGCCC
Str: >>>>>>>..>>>.........<<<.>>>>>.......<<<<<.....>>>>>.......<<<<<<<<<<<<.

000020F.trna5 (1446697-1446769)	Length: 73 bp
Type: Val	Anticodon: TAC at 34-36 (1446730-1446732)	Score: 70.3
         *    |    *    |    *    |    *    |    *    |    *    |    *    |  
Seq: GCAGACATGGTCTAGTGGCtATGACGACTGCTTTACACGCAGTAGGtCGTGGGTTCGATCCCCGCTGTCTGTA
Str: >>>>>>>..>>>..........<<<.>>>>>.......<<<<<.....>>>>>.......<<<<<<<<<<<<.

000020F.trna6 (1484630-1484702)	Length: 73 bp
Type: Val	Anticodon: CAC at 34-36 (1484663-1484665)	Score: 73.7
         *    |    *    |    *    |    *    |    *    |    *    |    *    |  
Seq: GCAGACATGGTCTAGTGGCtATGACGACTGCTTCACACGCAGTAGGtCGCGGGTTCGATCCCCGCTGTCTGTA
Str: >>>>>>>..>>>..........<<<.>>>>>.......<<<<<.....>>>>>.......<<<<<<<<<<<<.

000020F.trna7 (1488686-1488758)	Length: 73 bp
Type: Val	Anticodon: TAC at 34-36 (1488719-1488721)	Score: 73.7
         *    |    *    |    *    |    *    |    *    |    *    |    *    |  
Seq: GCAGACATGGTCTAGTGGCtATGACGACTGCTTTACACGCAGTAGGtCGCGGGTTCGATCCCCGCTGTCTGTA
Str: >>>>>>>..>>>..........<<<.>>>>>.......<<<<<.....>>>>>.......<<<<<<<<<<<<.

000020F.trna8 (1490114-1490185)	Length: 72 bp
Type: Pro	Anticodon: AGG at 33-35 (1490146-1490148)	Score: 68.9
         *    |    *    |    *    |    *    |    *    |    *    |    *    | 
Seq: GGTTGTTTGGTCTAGTGGTATGATTCTCGCTTAGGGTGCGAGAGGtCCCGGGTTCAATTCCCGGAACAGCCC
Str: >>>>>>>..>>>.........<<<.>>>>>.......<<<<<.....>>>>>.......<<<<<<<<<<<<.

000020F.trna9 (1495570-1495642)	Length: 73 bp
Type: Val	Anticodon: TAC at 34-36 (1495603-1495605)	Score: 60.5
         *    |    *    |    *    |    *    |    *    |    *    |    *    |  
Seq: GCAGACATGGTCTAGTGGCtATGACGACTGCTTTACACGCAGTAGGtCGTGGGTTCGATCCCCGCTGTCTTTA
Str: >.>>>>>..>>>..........<<<.>>>>>.......<<<<<.....>>>>>.......<<<<<<<<<<.<.

000020F.trna10 (1528640-1528711)	Length: 72 bp
Type: Pro	Anticodon: AGG at 33-35 (1528672-1528674)	Score: 68.9
         *    |    *    |    *    |    *    |    *    |    *    |    *    | 
Seq: GGTTGTTTGGTCTAGTGGTATGATTCTCGCTTAGGGTGCGAGAGGtCCCGGGTTCAATTCCCGGAACAGCCC
Str: >>>>>>>..>>>.........<<<.>>>>>.......<<<<<.....>>>>>.......<<<<<<<<<<<<.

000020F.trna11 (1529100-1529171)	Length: 72 bp
Type: Pro	Anticodon: AGG at 33-35 (1529132-1529134)	Score: 68.9
         *    |    *    |    *    |    *    |    *    |    *    |    *    | 
Seq: GGTTGTTTGGTCTAGTGGTATGATTCTCGCTTAGGGTGCGAGAGGtCCCGGGTTCAATTCCCGGAACAGCCC
Str: >>>>>>>..>>>.........<<<.>>>>>.......<<<<<.....>>>>>.......<<<<<<<<<<<<.

000020F.trna12 (1529560-1529631)	Length: 72 bp
Type: Pro	Anticodon: AGG at 33-35 (1529592-1529594)	Score: 68.9
         *    |    *    |    *    |    *    |    *    |    *    |    *    | 
Seq: GGTTGTTTGGTCTAGTGGTATGATTCTCGCTTAGGGTGCGAGAGGtCCCGGGTTCAATTCCCGGAACAGCCC
Str: >>>>>>>..>>>.........<<<.>>>>>.......<<<<<.....>>>>>.......<<<<<<<<<<<<.

000020F.trna13 (1530020-1530091)	Length: 72 bp
Type: Pro	Anticodon: AGG at 33-35 (1530052-1530054)	Score: 68.9
         *    |    *    |    *    |    *    |    *    |    *    |    *    | 
Seq: GGTTGTTTGGTCTAGTGGTATGATTCTCGCTTAGGGTGCGAGAGGtCCCGGGTTCAATTCCCGGAACAGCCC
Str: >>>>>>>..>>>.........<<<.>>>>>.......<<<<<.....>>>>>.......<<<<<<<<<<<<.

000020F.trna14 (1530480-1530551)	Length: 72 bp
Type: Pro	Anticodon: AGG at 33-35 (1530512-1530514)	Score: 68.9
         *    |    *    |    *    |    *    |    *    |    *    |    *    | 
Seq: GGTTGTTTGGTCTAGTGGTATGATTCTCGCTTAGGGTGCGAGAGGtCCCGGGTTCAATTCCCGGAACAGCCC
Str: >>>>>>>..>>>.........<<<.>>>>>.......<<<<<.....>>>>>.......<<<<<<<<<<<<.

000020F.trna15 (1530940-1531011)	Length: 72 bp
Type: Pro	Anticodon: AGG at 33-35 (1530972-1530974)	Score: 68.9
         *    |    *    |    *    |    *    |    *    |    *    |    *    | 
Seq: GGTTGTTTGGTCTAGTGGTATGATTCTCGCTTAGGGTGCGAGAGGtCCCGGGTTCAATTCCCGGAACAGCCC
Str: >>>>>>>..>>>.........<<<.>>>>>.......<<<<<.....>>>>>.......<<<<<<<<<<<<.

000020F.trna16 (1531400-1531471)	Length: 72 bp
Type: Pro	Anticodon: AGG at 33-35 (1531432-1531434)	Score: 68.9
         *    |    *    |    *    |    *    |    *    |    *    |    *    | 
Seq: GGTTGTTTGGTCTAGTGGTATGATTCTCGCTTAGGGTGCGAGAGGtCCCGGGTTCAATTCCCGGAACAGCCC
Str: >>>>>>>..>>>.........<<<.>>>>>.......<<<<<.....>>>>>.......<<<<<<<<<<<<.

000020F.trna17 (1531860-1531931)	Length: 72 bp
Type: Pro	Anticodon: AGG at 33-35 (1531892-1531894)	Score: 68.9
         *    |    *    |    *    |    *    |    *    |    *    |    *    | 
Seq: GGTTGTTTGGTCTAGTGGTATGATTCTCGCTTAGGGTGCGAGAGGtCCCGGGTTCAATTCCCGGAACAGCCC
Str: >>>>>>>..>>>.........<<<.>>>>>.......<<<<<.....>>>>>.......<<<<<<<<<<<<.

000020F.trna18 (1532320-1532391)	Length: 72 bp
Type: Pro	Anticodon: AGG at 33-35 (1532352-1532354)	Score: 68.9
         *    |    *    |    *    |    *    |    *    |    *    |    *    | 
Seq: GGTTGTTTGGTCTAGTGGTATGATTCTCGCTTAGGGTGCGAGAGGtCCCGGGTTCAATTCCCGGAACAGCCC
Str: >>>>>>>..>>>.........<<<.>>>>>.......<<<<<.....>>>>>.......<<<<<<<<<<<<.

000020F.trna19 (1532780-1532851)	Length: 72 bp
Type: Pro	Anticodon: AGG at 33-35 (1532812-1532814)	Score: 68.9
         *    |    *    |    *    |    *    |    *    |    *    |    *    | 
Seq: GGTTGTTTGGTCTAGTGGTATGATTCTCGCTTAGGGTGCGAGAGGtCCCGGGTTCAATTCCCGGAACAGCCC
Str: >>>>>>>..>>>.........<<<.>>>>>.......<<<<<.....>>>>>.......<<<<<<<<<<<<.

000020F.trna20 (1533240-1533311)	Length: 72 bp
Type: Pro	Anticodon: AGG at 33-35 (1533272-1533274)	Score: 68.9
         *    |    *    |    *    |    *    |    *    |    *    |    *    | 
Seq: GGTTGTTTGGTCTAGTGGTATGATTCTCGCTTAGGGTGCGAGAGGtCCCGGGTTCAATTCCCGGAACAGCCC
Str: >>>>>>>..>>>.........<<<.>>>>>.......<<<<<.....>>>>>.......<<<<<<<<<<<<.

000020F.trna21 (1490589-1490517)	Length: 73 bp
Type: Val	Anticodon: TAC at 34-36 (1490556-1490554)	Score: 63.9
         *    |    *    |    *    |    *    |    *    |    *    |    *    |  
Seq: GCAGACATGGTCTAGTGGCtATAACGACTGCTTTACACGCAGTAGGtCGTGGGTTCGATCCCCGCTGTCTGTA
Str: >>>>>>>..>>............<<.>>>>>.......<<<<<.....>>>>>.......<<<<<<<<<<<<.

000020F.trna22 (1448565-1448493)	Length: 73 bp
Type: Val	Anticodon: TAC at 34-36 (1448532-1448530)	Score: 73.7
         *    |    *    |    *    |    *    |    *    |    *    |    *    |  
Seq: GCAGACATGGTCTAGTGGCtATGACGACTGCTTTACACGCAGTAGGtCGCGGGTTCGATCCCCGCTGTCTGTA
Str: >>>>>>>..>>>..........<<<.>>>>>.......<<<<<.....>>>>>.......<<<<<<<<<<<<.

000020F.trna23 (1447172-1447101)	Length: 72 bp
Type: Pro	Anticodon: AGG at 33-35 (1447140-1447138)	Score: 68.9
         *    |    *    |    *    |    *    |    *    |    *    |    *    | 
Seq: GGTTGTTTGGTCTAGTGGTATGATTCTCGCTTAGGGTGCGAGAGGtCCCGGGTTCAATTCCCGGAACAGCCC
Str: >>>>>>>..>>>.........<<<.>>>>>.......<<<<<.....>>>>>.......<<<<<<<<<<<<.

000020F.trna24 (1437544-1437472)	Length: 73 bp
Type: Val	Anticodon: TAC at 34-36 (1437511-1437509)	Score: 73.7
         *    |    *    |    *    |    *    |    *    |    *    |    *    |  
Seq: GCAGACATGGTCTAGTGGCtATGACGACTGCTTTACACGCAGTAGGtCGCGGGTTCGATCCCCGCTGTCTGTA
Str: >>>>>>>..>>>..........<<<.>>>>>.......<<<<<.....>>>>>.......<<<<<<<<<<<<.

000020F.trna25 (1422755-1422683)	Length: 73 bp
Type: Val	Anticodon: TAC at 34-36 (1422722-1422720)	Score: 70.3
         *    |    *    |    *    |    *    |    *    |    *    |    *    |  
Seq: GCAGACATGGTCTAGTGGCtATGACGACTGCTTTACACGCAGTAGGtCGTGGGTTCGATCCCCGCTGTCTGTA
Str: >>>>>>>..>>>..........<<<.>>>>>.......<<<<<.....>>>>>.......<<<<<<<<<<<<.

000020F.trna26 (1409622-1409550)	Length: 73 bp
Type: Met	Anticodon: CAT at 34-36 (1409589-1409587)	Score: 31.8
Possible pseudogene
         *    |    *    |    *    |    *    |    *    |    *    |    *    |  
Seq: TCAAACATGCTCTAGTGGCtATAACAACTGTTTCATAAGCAGTAGGcTATGGGTTCGATTCCCGCTGTCTGTA
Str: .>>.>>>...>............<..>>>>>.......<<<<<......>>>>.......<<<<.<<<.<<..

000021F.trna1 (38280-38352)	Length: 73 bp
Type: Val	Anticodon: GAC at 34-36 (38313-38315)	Score: 65.7
         *    |    *    |    *    |    *    |    *    |    *    |    *    |  
Seq: GCAGACATGGTCTAGTGGCtATGACGACTGCTCGACACGCAGTAGGtCGTGGGTTCGATCCCCGCTGTCTGTA
Str: >>>>>>>..>>>..........<<<.>>>>>.......<<<<<.....>>>>>.......<<<<<<<<<<<<.

000021F.trna2 (46441-46517)	Length: 77 bp
Type: Phe	Anticodon: GAA at 34-36 (46474-46476)	Score: 65.5
Possible truncation
         *    |    *    |    *    |    *    |    *    |    *    |    *    |    * 
Seq: AAAAAAATAGCTCAGTTGGGAGAGCGTTAGACTGAAGATCTAAAGGtCCCCGGTTCAATCCCGGGTTTcggcaTTTT
Str: >>>.>>>..>>>>........<<<<.>>>>>.......<<<<<.....>>>>>.......<<<<<<<<.....<<<.

000021F.trna3 (46652-46718)	Length: 67 bp
Type: Undet	Anticodon: NNN at 0-0 (0-0)	Score: 50.6
         *    |    *    |    *    |    *    |    *    |    *    |    * 
Seq: GACAGTGTGGCCGAGTGGTctAAGGCGCTAGTCTTTcGGGgCGTGGGTTCAAATCCCACCGCTGTCA
Str: >>>>>>>..>>>...........<<<.....>>....<<...>>>>>.......<<<<<<<<<<<<.

000021F.trna4 (46817-46889)	Length: 73 bp
Type: Phe	Anticodon: GAA at 34-36 (46850-46852)	Score: 88.0
         *    |    *    |    *    |    *    |    *    |    *    |    *    |  
Seq: GCCGAAATAGCTCAGTTGGGAGAGCGTTAGACTGAAGATCTAAAGGtCCCCGGTTCAATCCCGGGTTTCGGCA
Str: >>>>>>>..>>>>........<<<<.>>>>>.......<<<<<.....>>>>>.......<<<<<<<<<<<<.

000021F.trna5 (47027-47093)	Length: 67 bp
Type: Undet	Anticodon: NNN at 0-0 (0-0)	Score: 50.6
         *    |    *    |    *    |    *    |    *    |    *    |    * 
Seq: GACAGTGTGGCCGAGTGGTctAAGGCGCTAGTCTTTcGGGgCGTGGGTTCAAATCCCACCGCTGTCA
Str: >>>>>>>..>>>...........<<<.....>>....<<...>>>>>.......<<<<<<<<<<<<.

000021F.trna6 (47192-47264)	Length: 73 bp
Type: Phe	Anticodon: GAA at 34-36 (47225-47227)	Score: 88.0
         *    |    *    |    *    |    *    |    *    |    *    |    *    |  
Seq: GCCGAAATAGCTCAGTTGGGAGAGCGTTAGACTGAAGATCTAAAGGtCCCCGGTTCAATCCCGGGTTTCGGCA
Str: >>>>>>>..>>>>........<<<<.>>>>>.......<<<<<.....>>>>>.......<<<<<<<<<<<<.

000021F.trna7 (47403-47469)	Length: 67 bp
Type: Undet	Anticodon: NNN at 0-0 (0-0)	Score: 50.6
         *    |    *    |    *    |    *    |    *    |    *    |    * 
Seq: GACAGTGTGGCCGAGTGGTctAAGGCGCTAGTCTTTcGGGgCGTGGGTTCAAATCCCACCGCTGTCA
Str: >>>>>>>..>>>...........<<<.....>>....<<...>>>>>.......<<<<<<<<<<<<.

000021F.trna8 (47568-47640)	Length: 73 bp
Type: Phe	Anticodon: GAA at 34-36 (47601-47603)	Score: 88.0
         *    |    *    |    *    |    *    |    *    |    *    |    *    |  
Seq: GCCGAAATAGCTCAGTTGGGAGAGCGTTAGACTGAAGATCTAAAGGtCCCCGGTTCAATCCCGGGTTTCGGCA
Str: >>>>>>>..>>>>........<<<<.>>>>>.......<<<<<.....>>>>>.......<<<<<<<<<<<<.

000021F.trna9 (47779-47845)	Length: 67 bp
Type: Undet	Anticodon: NNN at 0-0 (0-0)	Score: 50.6
         *    |    *    |    *    |    *    |    *    |    *    |    * 
Seq: GACAGTGTGGCCGAGTGGTctAAGGCGCTAGTCTTTcGGGgCGTGGGTTCAAATCCCACCGCTGTCA
Str: >>>>>>>..>>>...........<<<.....>>....<<...>>>>>.......<<<<<<<<<<<<.

000021F.trna10 (47944-48016)	Length: 73 bp
Type: Phe	Anticodon: GAA at 34-36 (47977-47979)	Score: 88.0
         *    |    *    |    *    |    *    |    *    |    *    |    *    |  
Seq: GCCGAAATAGCTCAGTTGGGAGAGCGTTAGACTGAAGATCTAAAGGtCCCCGGTTCAATCCCGGGTTTCGGCA
Str: >>>>>>>..>>>>........<<<<.>>>>>.......<<<<<.....>>>>>.......<<<<<<<<<<<<.

000021F.trna11 (48155-48221)	Length: 67 bp
Type: Undet	Anticodon: NNN at 0-0 (0-0)	Score: 50.6
         *    |    *    |    *    |    *    |    *    |    *    |    * 
Seq: GACAGTGTGGCCGAGTGGTctAAGGCGCTAGTCTTTcGGGgCGTGGGTTCAAATCCCACCGCTGTCA
Str: >>>>>>>..>>>...........<<<.....>>....<<...>>>>>.......<<<<<<<<<<<<.

000021F.trna12 (48320-48392)	Length: 73 bp
Type: Phe	Anticodon: GAA at 34-36 (48353-48355)	Score: 88.0
         *    |    *    |    *    |    *    |    *    |    *    |    *    |  
Seq: GCCGAAATAGCTCAGTTGGGAGAGCGTTAGACTGAAGATCTAAAGGtCCCCGGTTCAATCCCGGGTTTCGGCA
Str: >>>>>>>..>>>>........<<<<.>>>>>.......<<<<<.....>>>>>.......<<<<<<<<<<<<.

000021F.trna13 (48531-48597)	Length: 67 bp
Type: Undet	Anticodon: NNN at 0-0 (0-0)	Score: 50.6
         *    |    *    |    *    |    *    |    *    |    *    |    * 
Seq: GACAGTGTGGCCGAGTGGTctAAGGCGCTAGTCTTTcGGGgCGTGGGTTCAAATCCCACCGCTGTCA
Str: >>>>>>>..>>>...........<<<.....>>....<<...>>>>>.......<<<<<<<<<<<<.

000021F.trna14 (48696-48768)	Length: 73 bp
Type: Phe	Anticodon: GAA at 34-36 (48729-48731)	Score: 88.0
         *    |    *    |    *    |    *    |    *    |    *    |    *    |  
Seq: GCCGAAATAGCTCAGTTGGGAGAGCGTTAGACTGAAGATCTAAAGGtCCCCGGTTCAATCCCGGGTTTCGGCA
Str: >>>>>>>..>>>>........<<<<.>>>>>.......<<<<<.....>>>>>.......<<<<<<<<<<<<.

000021F.trna15 (48907-48973)	Length: 67 bp
Type: Undet	Anticodon: NNN at 0-0 (0-0)	Score: 50.6
         *    |    *    |    *    |    *    |    *    |    *    |    * 
Seq: GACAGTGTGGCCGAGTGGTctAAGGCGCTAGTCTTTcGGGgCGTGGGTTCAAATCCCACCGCTGTCA
Str: >>>>>>>..>>>...........<<<.....>>....<<...>>>>>.......<<<<<<<<<<<<.

000021F.trna16 (49072-49144)	Length: 73 bp
Type: Phe	Anticodon: GAA at 34-36 (49105-49107)	Score: 88.0
         *    |    *    |    *    |    *    |    *    |    *    |    *    |  
Seq: GCCGAAATAGCTCAGTTGGGAGAGCGTTAGACTGAAGATCTAAAGGtCCCCGGTTCAATCCCGGGTTTCGGCA
Str: >>>>>>>..>>>>........<<<<.>>>>>.......<<<<<.....>>>>>.......<<<<<<<<<<<<.

000021F.trna17 (49283-49349)	Length: 67 bp
Type: Undet	Anticodon: NNN at 0-0 (0-0)	Score: 50.6
         *    |    *    |    *    |    *    |    *    |    *    |    * 
Seq: GACAGTGTGGCCGAGTGGTctAAGGCGCTAGTCTTTcGGGgCGTGGGTTCAAATCCCACCGCTGTCA
Str: >>>>>>>..>>>...........<<<.....>>....<<...>>>>>.......<<<<<<<<<<<<.

000021F.trna18 (49448-49520)	Length: 73 bp
Type: Phe	Anticodon: GAA at 34-36 (49481-49483)	Score: 88.0
         *    |    *    |    *    |    *    |    *    |    *    |    *    |  
Seq: GCCGAAATAGCTCAGTTGGGAGAGCGTTAGACTGAAGATCTAAAGGtCCCCGGTTCAATCCCGGGTTTCGGCA
Str: >>>>>>>..>>>>........<<<<.>>>>>.......<<<<<.....>>>>>.......<<<<<<<<<<<<.

000021F.trna19 (49659-49725)	Length: 67 bp
Type: Undet	Anticodon: NNN at 0-0 (0-0)	Score: 50.6
         *    |    *    |    *    |    *    |    *    |    *    |    * 
Seq: GACAGTGTGGCCGAGTGGTctAAGGCGCTAGTCTTTcGGGgCGTGGGTTCAAATCCCACCGCTGTCA
Str: >>>>>>>..>>>...........<<<.....>>....<<...>>>>>.......<<<<<<<<<<<<.

000021F.trna20 (49824-49896)	Length: 73 bp
Type: Phe	Anticodon: GAA at 34-36 (49857-49859)	Score: 88.0
         *    |    *    |    *    |    *    |    *    |    *    |    *    |  
Seq: GCCGAAATAGCTCAGTTGGGAGAGCGTTAGACTGAAGATCTAAAGGtCCCCGGTTCAATCCCGGGTTTCGGCA
Str: >>>>>>>..>>>>........<<<<.>>>>>.......<<<<<.....>>>>>.......<<<<<<<<<<<<.

000021F.trna21 (50035-50101)	Length: 67 bp
Type: Undet	Anticodon: NNN at 0-0 (0-0)	Score: 50.6
         *    |    *    |    *    |    *    |    *    |    *    |    * 
Seq: GACAGTGTGGCCGAGTGGTctAAGGCGCTAGTCTTTcGGGgCGTGGGTTCAAATCCCACCGCTGTCA
Str: >>>>>>>..>>>...........<<<.....>>....<<...>>>>>.......<<<<<<<<<<<<.

000021F.trna22 (50200-50272)	Length: 73 bp
Type: Phe	Anticodon: GAA at 34-36 (50233-50235)	Score: 88.0
         *    |    *    |    *    |    *    |    *    |    *    |    *    |  
Seq: GCCGAAATAGCTCAGTTGGGAGAGCGTTAGACTGAAGATCTAAAGGtCCCCGGTTCAATCCCGGGTTTCGGCA
Str: >>>>>>>..>>>>........<<<<.>>>>>.......<<<<<.....>>>>>.......<<<<<<<<<<<<.

000021F.trna23 (50411-50477)	Length: 67 bp
Type: Undet	Anticodon: NNN at 0-0 (0-0)	Score: 50.6
         *    |    *    |    *    |    *    |    *    |    *    |    * 
Seq: GACAGTGTGGCCGAGTGGTctAAGGCGCTAGTCTTTcGGGgCGTGGGTTCAAATCCCACCGCTGTCA
Str: >>>>>>>..>>>...........<<<.....>>....<<...>>>>>.......<<<<<<<<<<<<.

000021F.trna24 (50576-50648)	Length: 73 bp
Type: Phe	Anticodon: GAA at 34-36 (50609-50611)	Score: 88.0
         *    |    *    |    *    |    *    |    *    |    *    |    *    |  
Seq: GCCGAAATAGCTCAGTTGGGAGAGCGTTAGACTGAAGATCTAAAGGtCCCCGGTTCAATCCCGGGTTTCGGCA
Str: >>>>>>>..>>>>........<<<<.>>>>>.......<<<<<.....>>>>>.......<<<<<<<<<<<<.

000021F.trna25 (50787-50853)	Length: 67 bp
Type: Undet	Anticodon: NNN at 0-0 (0-0)	Score: 50.6
         *    |    *    |    *    |    *    |    *    |    *    |    * 
Seq: GACAGTGTGGCCGAGTGGTctAAGGCGCTAGTCTTTcGGGgCGTGGGTTCAAATCCCACCGCTGTCA
Str: >>>>>>>..>>>...........<<<.....>>....<<...>>>>>.......<<<<<<<<<<<<.

000021F.trna26 (50952-51024)	Length: 73 bp
Type: Phe	Anticodon: GAA at 34-36 (50985-50987)	Score: 88.0
         *    |    *    |    *    |    *    |    *    |    *    |    *    |  
Seq: GCCGAAATAGCTCAGTTGGGAGAGCGTTAGACTGAAGATCTAAAGGtCCCCGGTTCAATCCCGGGTTTCGGCA
Str: >>>>>>>..>>>>........<<<<.>>>>>.......<<<<<.....>>>>>.......<<<<<<<<<<<<.

000021F.trna27 (51163-51229)	Length: 67 bp
Type: Undet	Anticodon: NNN at 0-0 (0-0)	Score: 50.6
         *    |    *    |    *    |    *    |    *    |    *    |    * 
Seq: GACAGTGTGGCCGAGTGGTctAAGGCGCTAGTCTTTcGGGgCGTGGGTTCAAATCCCACCGCTGTCA
Str: >>>>>>>..>>>...........<<<.....>>....<<...>>>>>.......<<<<<<<<<<<<.

000021F.trna28 (51328-51400)	Length: 73 bp
Type: Phe	Anticodon: GAA at 34-36 (51361-51363)	Score: 88.0
         *    |    *    |    *    |    *    |    *    |    *    |    *    |  
Seq: GCCGAAATAGCTCAGTTGGGAGAGCGTTAGACTGAAGATCTAAAGGtCCCCGGTTCAATCCCGGGTTTCGGCA
Str: >>>>>>>..>>>>........<<<<.>>>>>.......<<<<<.....>>>>>.......<<<<<<<<<<<<.

000021F.trna29 (51539-51605)	Length: 67 bp
Type: Undet	Anticodon: NNN at 0-0 (0-0)	Score: 50.6
         *    |    *    |    *    |    *    |    *    |    *    |    * 
Seq: GACAGTGTGGCCGAGTGGTctAAGGCGCTAGTCTTTcGGGgCGTGGGTTCAAATCCCACCGCTGTCA
Str: >>>>>>>..>>>...........<<<.....>>....<<...>>>>>.......<<<<<<<<<<<<.

000021F.trna30 (51704-51776)	Length: 73 bp
Type: Phe	Anticodon: GAA at 34-36 (51737-51739)	Score: 88.0
         *    |    *    |    *    |    *    |    *    |    *    |    *    |  
Seq: GCCGAAATAGCTCAGTTGGGAGAGCGTTAGACTGAAGATCTAAAGGtCCCCGGTTCAATCCCGGGTTTCGGCA
Str: >>>>>>>..>>>>........<<<<.>>>>>.......<<<<<.....>>>>>.......<<<<<<<<<<<<.

000021F.trna31 (51915-51981)	Length: 67 bp
Type: Undet	Anticodon: NNN at 0-0 (0-0)	Score: 50.6
         *    |    *    |    *    |    *    |    *    |    *    |    * 
Seq: GACAGTGTGGCCGAGTGGTctAAGGCGCTAGTCTTTcGGGgCGTGGGTTCAAATCCCACCGCTGTCA
Str: >>>>>>>..>>>...........<<<.....>>....<<...>>>>>.......<<<<<<<<<<<<.

000021F.trna32 (52080-52152)	Length: 73 bp
Type: Phe	Anticodon: GAA at 34-36 (52113-52115)	Score: 88.0
         *    |    *    |    *    |    *    |    *    |    *    |    *    |  
Seq: GCCGAAATAGCTCAGTTGGGAGAGCGTTAGACTGAAGATCTAAAGGtCCCCGGTTCAATCCCGGGTTTCGGCA
Str: >>>>>>>..>>>>........<<<<.>>>>>.......<<<<<.....>>>>>.......<<<<<<<<<<<<.

000021F.trna33 (52291-52357)	Length: 67 bp
Type: Undet	Anticodon: NNN at 0-0 (0-0)	Score: 50.6
         *    |    *    |    *    |    *    |    *    |    *    |    * 
Seq: GACAGTGTGGCCGAGTGGTctAAGGCGCTAGTCTTTcGGGgCGTGGGTTCAAATCCCACCGCTGTCA
Str: >>>>>>>..>>>...........<<<.....>>....<<...>>>>>.......<<<<<<<<<<<<.

000021F.trna34 (52456-52528)	Length: 73 bp
Type: Phe	Anticodon: GAA at 34-36 (52489-52491)	Score: 88.0
         *    |    *    |    *    |    *    |    *    |    *    |    *    |  
Seq: GCCGAAATAGCTCAGTTGGGAGAGCGTTAGACTGAAGATCTAAAGGtCCCCGGTTCAATCCCGGGTTTCGGCA
Str: >>>>>>>..>>>>........<<<<.>>>>>.......<<<<<.....>>>>>.......<<<<<<<<<<<<.

000021F.trna35 (52667-52733)	Length: 67 bp
Type: Undet	Anticodon: NNN at 0-0 (0-0)	Score: 50.6
         *    |    *    |    *    |    *    |    *    |    *    |    * 
Seq: GACAGTGTGGCCGAGTGGTctAAGGCGCTAGTCTTTcGGGgCGTGGGTTCAAATCCCACCGCTGTCA
Str: >>>>>>>..>>>...........<<<.....>>....<<...>>>>>.......<<<<<<<<<<<<.

000021F.trna36 (52832-52904)	Length: 73 bp
Type: Phe	Anticodon: GAA at 34-36 (52865-52867)	Score: 88.0
         *    |    *    |    *    |    *    |    *    |    *    |    *    |  
Seq: GCCGAAATAGCTCAGTTGGGAGAGCGTTAGACTGAAGATCTAAAGGtCCCCGGTTCAATCCCGGGTTTCGGCA
Str: >>>>>>>..>>>>........<<<<.>>>>>.......<<<<<.....>>>>>.......<<<<<<<<<<<<.

000021F.trna37 (77255-77327)	Length: 73 bp
Type: Phe	Anticodon: GAA at 34-36 (77288-77290)	Score: 88.0
         *    |    *    |    *    |    *    |    *    |    *    |    *    |  
Seq: GCCGAAATAGCTCAGTTGGGAGAGCGTTAGACTGAAGATCTAAAGGtCCCCGGTTCAATCCCGGGTTTCGGCA
Str: >>>>>>>..>>>>........<<<<.>>>>>.......<<<<<.....>>>>>.......<<<<<<<<<<<<.

000021F.trna38 (77466-77532)	Length: 67 bp
Type: Undet	Anticodon: NNN at 0-0 (0-0)	Score: 50.6
         *    |    *    |    *    |    *    |    *    |    *    |    * 
Seq: GACAGTGTGGCCGAGTGGTctAAGGCGCTAGTCTTTcGGGgCGTGGGTTCAAATCCCACCGCTGTCA
Str: >>>>>>>..>>>...........<<<.....>>....<<...>>>>>.......<<<<<<<<<<<<.

000021F.trna39 (169106-169178)	Length: 73 bp
Type: Phe	Anticodon: GAA at 34-36 (169139-169141)	Score: 87.1
         *    |    *    |    *    |    *    |    *    |    *    |    *    |  
Seq: GCCGAAATAGCTCAGTCGGGAGAGCGTTAGACTGAAGATCTAAAGGtCCCCGGTTCAATCCCGGGTTTCGGCA
Str: >>>>>>>..>>>>........<<<<.>>>>>.......<<<<<.....>>>>>.......<<<<<<<<<<<<.

000021F.trna40 (169321-169400)	Length: 80 bp
Type: Leu	Anticodon: AAG at 35-37 (169355-169357)	Score: 71.4
         *    |    *    |    *    |    *    |    *    |    *    |    *    |    *    
Seq: GACAGTGTGGCCGAGTGGTctAAGGCGCTAGCTTAAGGCGCTAGTCTTTCGGGgCGTGGGTTCAAATCCCACCGCTGTCA
Str: >>>>>>>..>>>...........<<<.>>>>>.......<<<<<.>>...<<...>>>>>.......<<<<<<<<<<<<.

000021F.trna41 (190025-190097)	Length: 73 bp
Type: Val	Anticodon: GAC at 34-36 (190058-190060)	Score: 44.3
         *    |    *    |    *    |    *    |    *    |    *    |    *    |  
Seq: GCAGACATGGTCTAGTGGCtATGACGACTGCTCGACACGCGGTAGGtCGTGGGTTGGATCCCCGCTGTGTGTA
Str: >>>.>>>..>>>..........<<<.>>>>>.......<<<<<.....>>>>>.......<<<<<<<<.<<<.

000021F.trna42 (589679-589758)	Length: 80 bp
Type: Phe	Anticodon: GAA at 34-36 (589712-589714)	Score: 55.5
         *    |    *    |    *    |    *    |    *    |    *    |    *    |    *    
Seq: ACCGAAATAGCTCAGTAGGGAGAGCGTTAGACTGAAGATCTAAAAGtCCCCGGTTCAACCCCGGGTTTCGcatttttGTT
Str: >>>>>>>..>>>>........<<<<.>>>>>.......<<<<<.....>>>>>.......<<<<<<<<<<.......<<.

000021F.trna43 (589879-589945)	Length: 67 bp
Type: Undet	Anticodon: NNN at 0-0 (0-0)	Score: 49.1
         *    |    *    |    *    |    *    |    *    |    *    |    * 
Seq: GACAGTGTGGCCGAGTGGTctAAGGTGCTAGActttCGGGaCGTGGGTTCAAATCCCACCGCTGTCA
Str: >>>>>>>..>>>...........<<<................>>>>>.......<<<<<<<<<<<<.

000021F.trna44 (611876-611946)	Length: 71 bp
Type: Gly	Anticodon: GCC at 33-35 (611908-611910)	Score: 64.4
         *    |    *    |    *    |    *    |    *    |    *    |    *    |
Seq: GCATTAGTGGTCTAGTGGTAGAATACTTCGTTGCCATCGAAGTGaCCCGGGTTCGATTCCCGGCTGATGCA
Str: >>>>>>>..>>.>.......<.<<.>>>>>.......<<<<<....>>>>>.......<<<<<<<<<<<<.

000021F.trna45 (660298-660377)	Length: 80 bp
Type: Leu	Anticodon: AAG at 35-37 (660332-660334)	Score: 71.4
         *    |    *    |    *    |    *    |    *    |    *    |    *    |    *    
Seq: GACAGTGTGGCCGAGTGGTctAAGGCGCTAGCTTAAGGCGCTAGTCTTTCGGGgCGTGGGTTCAAATCCCACCGCTGTCA
Str: >>>>>>>..>>>...........<<<.>>>>>.......<<<<<.>>...<<...>>>>>.......<<<<<<<<<<<<.

000021F.trna46 (660485-660555)	Length: 71 bp
Type: Phe	Anticodon: GAA at 35-37 (660519-660521)	Score: 36.9
Possible truncation, pseudogene
         *    |    *    |    *    |    *    |    *    |    *    |    *    |
Seq: GCCCGaAATAGCTCAGTTGGGAGAGCGTTAGACTGAAGATCTAAAGGtCCCCAGTTCAATAaGTTTAGACA
Str: >.>.>.>>..>>>>........<<<<.>>>>>.......<<<<<.....>............<<<<.<.<.

000021F.trna47 (681186-681267)	Length: 82 bp
Type: Ser	Anticodon: GCT at 34-36 (681219-681221)	Score: 76.7
         *    |    *    |    *    |    *    |    *    |    *    |    *    |    *    | 
Seq: GACACTTTGGCCGAGTGGTtAAGGCGATGGCCTGCTAAGCCATTGGGAGTTTCCCGCGTGAGTTCAAACCTCACAGGTGTCG
Str: >>>>>>>..>>>..........<<<.>>>>>.......<<<<<.>>>>...<<<<..>>>>>.......<<<<<<<<<<<<.

000021F.trna48 (1168375-1168445)	Length: 71 bp
Type: Arg	Anticodon: ACG at 33-35 (1168407-1168409)	Score: 55.2
         *    |    *    |    *    |    *    |    *    |    *    |    *    |
Seq: GGCTCTATGGTGTAAGGGTAGCACGTGGGCCTACGGAGCCCAAAaTTGGGGTTCAAATCCCTGTAGAGTCG
Str: >>>>>>>..>>>>.......<<<<.>>>>>.......<<<<<....>>>>>.......<<<<<<<<<<<<.

000021F.trna49 (1176314-1176385)	Length: 72 bp
Type: Gln	Anticodon: TTG at 34-36 (1176347-1176349)	Score: 76.6
         *    |    *    |    *    |    *    |    *    |    *    |    *    | 
Seq: GGTCTTATGGTGTAATGGTtAGCACGTTGGACTTTGAATCCAACGaTCCGAGTTCGATTCTCGGTAAGACCA
Str: >>>>>>>..>>>>........<<<<.>>>>>.......<<<<<....>>>>>.......<<<<<<<<<<<<.

000021F.trna50 (1206273-1206344)	Length: 72 bp
Type: Gln	Anticodon: TTG at 34-36 (1206306-1206308)	Score: 76.6
         *    |    *    |    *    |    *    |    *    |    *    |    *    | 
Seq: GGTCTTATGGTGTAATGGTtAGCACGTTGGACTTTGAATCCAACGaTCCGAGTTCGATTCTCGGTAAGACCA
Str: >>>>>>>..>>>>........<<<<.>>>>>.......<<<<<....>>>>>.......<<<<<<<<<<<<.

000021F.trna51 (1237144-1237215)	Length: 72 bp
Type: Gln	Anticodon: TTG at 34-36 (1237177-1237179)	Score: 76.6
         *    |    *    |    *    |    *    |    *    |    *    |    *    | 
Seq: GGTCTTATGGTGTAATGGTtAGCACGTTGGACTTTGAATCCAACGaTCCGAGTTCGATTCTCGGTAAGACCA
Str: >>>>>>>..>>>>........<<<<.>>>>>.......<<<<<....>>>>>.......<<<<<<<<<<<<.

000021F.trna52 (620082-620002)	Length: 81 bp
Type: Ser	Anticodon: TGA at 34-36 (620049-620047)	Score: 81.9
         *    |    *    |    *    |    *    |    *    |    *    |    *    |    *    |
Seq: GACACTATGGCCGAGTGGTtAAGGCGACAGACTTGAAATCTGTTGGGTTCTCCCGCGCAGGTTCAAATCCTGCTGGTGTCG
Str: >>>>>>>..>>>..........<<<.>>>>>.......<<<<<..>>.....<<..>>>>>.......<<<<<<<<<<<<.

000021F.trna53 (501777-501705)	Length: 73 bp
Type: Phe	Anticodon: GAA at 34-36 (501744-501742)	Score: 88.0
         *    |    *    |    *    |    *    |    *    |    *    |    *    |  
Seq: GCCGAAATAGCTCAGTTGGGAGAGCGTTAGACTGAAGATCTAAAGGtCCCCGGTTCAATCCCGGGTTTCGGCA
Str: >>>>>>>..>>>>........<<<<.>>>>>.......<<<<<.....>>>>>.......<<<<<<<<<<<<.

000021F.trna54 (501573-501494)	Length: 80 bp
Type: Leu	Anticodon: AAG at 35-37 (501539-501537)	Score: 71.4
         *    |    *    |    *    |    *    |    *    |    *    |    *    |    *    
Seq: GACAGTGTGGCCGAGTGGTctAAGGCGCTAGCTTAAGGCGCTAGTCTTTCGGGgCGTGGGTTCAAATCCCACCGCTGTCA
Str: >>>>>>>..>>>...........<<<.>>>>>.......<<<<<.>>...<<...>>>>>.......<<<<<<<<<<<<.

000021F.trna55 (337618-337546)	Length: 73 bp
Type: Ile	Anticodon: TAT at 34-36 (337585-337583)	Score: 76.2
         *    |    *    |    *    |    *    |    *    |    *    |    *    |  
Seq: GCTCTTGTAGCTTAGTGGTtAAAGCGCTGGTCTTATGAGCCAGAGAtCGTGAGTTCGACCCTCACCAAGAGCA
Str: >>>>>>>..>>>>........<<<<.>>>>>.......<<<<<.....>>>>>.......<<<<<<<<<<<<.

000021F.trna56 (168176-168104)	Length: 73 bp
Type: Val	Anticodon: GAC at 34-36 (168143-168141)	Score: 49.4
         *    |    *    |    *    |    *    |    *    |    *    |    *    |  
Seq: GCAGACATGGTCTAGTGGCtATGACGACTGCTCGACACGCAGTAGGtCGTGGGTTGGATCCCCGCTGTGTGTA
Str: >>>.>>>..>>>..........<<<.>>>>>.......<<<<<.....>>>>>.......<<<<<<<<.<<<.

000021F.trna57 (150477-150405)	Length: 73 bp
Type: Phe	Anticodon: GAA at 34-36 (150444-150442)	Score: 87.9
         *    |    *    |    *    |    *    |    *    |    *    |    *    |  
Seq: GCCGAAATAGCTCAGTTGGGAGAGCGTTAGACTGAAGATCTAAAGGtCCCTGGTTCAATCCCGGGTTTCGGCA
Str: >>>>>>>..>>>>........<<<<.>>>>>.......<<<<<.....>>>>>.......<<<<<<<<<<<<.

000021F.trna58 (150157-150091)	Length: 67 bp
Type: Undet	Anticodon: NNN at 0-0 (0-0)	Score: 50.6
         *    |    *    |    *    |    *    |    *    |    *    |    * 
Seq: GACAGTGTGGCCGAGTGGTctAAGGCGCTAGTCTTTcGGGgCGTGGGTTCAAATCCCACCGCTGTCA
Str: >>>>>>>..>>>...........<<<.....>>....<<...>>>>>.......<<<<<<<<<<<<.

000021F.trna59 (135474-135402)	Length: 73 bp
Type: Val	Anticodon: GAC at 34-36 (135441-135439)	Score: 65.7
         *    |    *    |    *    |    *    |    *    |    *    |    *    |  
Seq: GCAGACATGGTCTAGTGGCtATGACGACTGCTCGACACGCAGTAGGtCGTGGGTTCGATCCCCGCTGTCTGTA
Str: >>>>>>>..>>>..........<<<.>>>>>.......<<<<<.....>>>>>.......<<<<<<<<<<<<.

000021F.trna60 (76325-76253)	Length: 73 bp
Type: Val	Anticodon: GAC at 34-36 (76292-76290)	Score: 49.4
         *    |    *    |    *    |    *    |    *    |    *    |    *    |  
Seq: GCAGACATGGTCTAGTGGCtATGACGACTGCTCGACACGCAGTAGGcCGTGGGTTGGATCCCCGCTGTGTGTA
Str: >>>.>>>..>>>..........<<<.>>>>>.......<<<<<.....>>>>>.......<<<<<<<<.<<<.

000021F.trna61 (24538-24459)	Length: 80 bp
Type: Leu	Anticodon: AAG at 35-37 (24504-24502)	Score: 71.4
         *    |    *    |    *    |    *    |    *    |    *    |    *    |    *    
Seq: GACAGTGTGGCCGAGTGGTctAAGGCGCTAGCTTAAGGCGCTAGTCTTTCGGGgCGTGGGTTCAAATCCCACCGCTGTCA
Str: >>>>>>>..>>>...........<<<.>>>>>.......<<<<<.>>...<<...>>>>>.......<<<<<<<<<<<<.

000023F.trna1 (56107-56175)	Length: 69 bp
Type: Undet	Anticodon: NNN at 0-0 (0-0)	Score: 25.3
         *    |    *    |    *    |    *    |    *    |    *    |    *   
Seq: GGGGATCTAGCTCAAATGGTAGAGCACTTAGcatgcgAGAGGcATTGGGATCGATACCCAAGTTCTCCA
Str: >>>>>.>..>>>>........<<<<.>...........<.....>>>>>.......<<<<<<.<<<<<.

000023F.trna2 (156345-156413)	Length: 69 bp
Type: Undet	Anticodon: NNN at 0-0 (0-0)	Score: 26.5
         *    |    *    |    *    |    *    |    *    |    *    |    *   
Seq: GGGGATCTAGCTCAAATGGTAGAGCGCTTAGcatgcgAGAGGcATTGGGATCGATACCCAAGTTCTCCA
Str: >>>>>.>..>>>>........<<<<.>...........<.....>>>>>.......<<<<<<.<<<<<.

000023F.trna3 (190225-190297)	Length: 73 bp
Type: Ala	Anticodon: AGC at 34-36 (190258-190260)	Score: 53.2
         *    |    *    |    *    |    *    |    *    |    *    |    *    |  
Seq: GGGGATCTAGCTCAAATGGTAGAGCGCTCGCTTAGCATGCGAGAGGcATTGGGATCGATACCCAAGTTCTCCA
Str: >>>>>.>..>>>>........<<<<.>>>>>.......<<<<<.....>>>>>.......<<<<<<.<<<<<.

000023F.trna4 (230187-230259)	Length: 73 bp
Type: Ala	Anticodon: AGC at 34-36 (230220-230222)	Score: 53.2
         *    |    *    |    *    |    *    |    *    |    *    |    *    |  
Seq: GGGGATCTAGCTCAAATGGTAGAGCGCTCGCTTAGCATGCGAGAGGcATTGGGATCGATACCCAAGTTCTCCA
Str: >>>>>.>..>>>>........<<<<.>>>>>.......<<<<<.....>>>>>.......<<<<<<.<<<<<.

000023F.trna5 (267066-267138)	Length: 73 bp
Type: Ala	Anticodon: AGC at 34-36 (267099-267101)	Score: 53.2
         *    |    *    |    *    |    *    |    *    |    *    |    *    |  
Seq: GGGGATCTAGCTCAAATGGTAGAGCGCTCGCTTAGCATGCGAGAGGcATTGGGATCGATACCCAAGTTCTCCA
Str: >>>>>.>..>>>>........<<<<.>>>>>.......<<<<<.....>>>>>.......<<<<<<.<<<<<.

000023F.trna6 (267284-267214)	Length: 71 bp
Type: Gly	Anticodon: GCC at 33-35 (267252-267250)	Score: 59.4
         *    |    *    |    *    |    *    |    *    |    *    |    *    |
Seq: GCATTAGTGGTCTAGTGGTAGAATACTTCGTTGCCATCGAAGTGaCCCGGGTTCGATTCCCGGGTGATGCA
Str: >>>>>>...>>.>.......<.<<.>>>>>.......<<<<<....>>>>>.......<<<<<.<<<<<<.

000023F.trna7 (246729-246659)	Length: 71 bp
Type: Gly	Anticodon: GCC at 33-35 (246697-246695)	Score: 64.4
         *    |    *    |    *    |    *    |    *    |    *    |    *    |
Seq: GCATTAGTGGTCTAGTGGTAGAATACTTCGTTGCCATCGAAGTGaCCCGGGTTCGATTCCCGGCTGATGCA
Str: >>>>>>>..>>.>.......<.<<.>>>>>.......<<<<<....>>>>>.......<<<<<<<<<<<<.

000023F.trna8 (230422-230352)	Length: 71 bp
Type: Gly	Anticodon: GCC at 33-35 (230390-230388)	Score: 37.1
         *    |    *    |    *    |    *    |    *    |    *    |    *    |
Seq: CCATTAGTGGTCTAGTGCTAGAATACTTCGTTGCCATCGAAGTGaCACGGGTTCGATTCCCGGCTGATGCA
Str: .>>>>>>..>>.>.......<.<<.>>>>>.......<<<<<.....>>>>.......<<<<.<<<<<<..

000023F.trna9 (190460-190390)	Length: 71 bp
Type: Gly	Anticodon: GCC at 33-35 (190428-190426)	Score: 64.4
         *    |    *    |    *    |    *    |    *    |    *    |    *    |
Seq: GCATTAGTGGTCTAGTGGTAGAATACTTCGTTGCCATCGAAGTGaCCCGGGTTCGATTCCCGGCTGATGCA
Str: >>>>>>>..>>.>.......<.<<.>>>>>.......<<<<<....>>>>>.......<<<<<<<<<<<<.

000023F.trna10 (156576-156506)	Length: 71 bp
Type: Gly	Anticodon: GCC at 33-35 (156544-156542)	Score: 64.4
         *    |    *    |    *    |    *    |    *    |    *    |    *    |
Seq: GCATTAGTGGTCTAGTGGTAGAATACTTCGTTGCCATCGAAGTGaCCCGGGTTCGATTCCCGGCTGATGCA
Str: >>>>>>>..>>.>.......<.<<.>>>>>.......<<<<<....>>>>>.......<<<<<<<<<<<<.

000023F.trna11 (56338-56268)	Length: 71 bp
Type: Gly	Anticodon: GCC at 33-35 (56306-56304)	Score: 64.4
         *    |    *    |    *    |    *    |    *    |    *    |    *    |
Seq: GCATTAGTGGTCTAGTGGTAGAATACTTCGTTGCCATCGAAGTGaCCCGGGTTCGATTCCCGGCTGATGCA
Str: >>>>>>>..>>.>.......<.<<.>>>>>.......<<<<<....>>>>>.......<<<<<<<<<<<<.

000025F.trna1 (33372-33444)	Length: 73 bp
Type: Ala	Anticodon: AGC at 34-36 (33405-33407)	Score: 53.2
         *    |    *    |    *    |    *    |    *    |    *    |    *    |  
Seq: GGGGATCTAGCTCAAATGGTAGAGCGCTCGCTTAGCATGCGAGAGGcATTGGGATCGATACCCAAGTTCTCCA
Str: >>>>>.>..>>>>........<<<<.>>>>>.......<<<<<.....>>>>>.......<<<<<<.<<<<<.

000026F.trna1 (1231745-1231818)	Length: 74 bp
Type: Ile	Anticodon: AAT at 35-37 (1231779-1231781)	Score: 77.0
         *    |    *    |    *    |    *    |    *    |    *    |    *    |   
Seq: GGTCGCATAGCTCAGCTGGTtAGAGTGCTGTGCTAATAACGCAGAGGtCGTGAGTTCGAGACTCACTGTGACCA
Str: >>>>>>>..>>>>.........<<<<.>>>>>.......<<<<<.....>>>>>.......<<<<<<<<<<<<.

000026F.trna2 (1232268-1232195)	Length: 74 bp
Type: Ile	Anticodon: AAT at 35-37 (1232234-1232232)	Score: 79.7
         *    |    *    |    *    |    *    |    *    |    *    |    *    |   
Seq: GGTCGCATAGCTCAGCTGGTtAGAGCGCTGTGCTAATAACGCAGAGGtCGTGAGTTCGAGACTCACTGTGACCA
Str: >>>>>>>..>>>>.........<<<<.>>>>>.......<<<<<.....>>>>>.......<<<<<<<<<<<<.

000028F.trna1 (878780-878709)	Length: 72 bp
Type: Gly	Anticodon: TCC at 34-36 (878747-878745)	Score: 76.7
         *    |    *    |    *    |    *    |    *    |    *    |    *    | 
Seq: GCGCCATTAGTCTAGTGGTtAGGATAACTGCCTTCCAAGCAGTTGaCCCGGGTTCGAGTCCCGGATGGCGCA
Str: >>>>>>>..>>>>........<<<<.>>>>>.......<<<<<....>>>>>.......<<<<<<<<<<<<.

000028F.trna2 (326341-326259)	Length: 83 bp
Type: Leu	Anticodon: TAG at 36-38 (326306-326304)	Score: 38.8
Possible pseudogene
         *    |    *    |    *    |    *    |    *    |    *    |    *    |    *    |  
Seq: AGAcATTGTGGCCGAGTGGTctAAGGTGCTAGCTTTAGGTGCTAGTCTTTCAGGgTGTGGGTTCGAATCCCGTtgCTATTCTT
Str: >>>.>>.>..>>>...........<<<.>>>>>.......<<<<<.>>...<<...>>>>>.......<<<<<..<.<<<<<.

000029F.trna1 (339233-339299)	Length: 67 bp
Type: Undet	Anticodon: NNN at 0-0 (0-0)	Score: 49.3
         *    |    *    |    *    |    *    |    *    |    *    |    * 
Seq: GACAGCGTGGCCAAGTGGTctAAGGCGCTAGTCTTTcGGGgCGTGGGTTCAAATCCCACCGCTGTCA
Str: >>>>>>>..>>>...........<<<.....>>....<<...>>>>>.......<<<<<<<<<<<<.

000029F.trna2 (829473-829387)	Length: 87 bp
Type: SeC	Anticodon: TCA at 36-38 (829438-829436)	Score: 100.0
         *    |    *    |    *    |    *    |    *    |    *    |    *    |    *    |    * 
Seq: GCCTGGATGACCCGGGGTGGTCCTCGGCTAGGACTTCAAATCCTAGGGAGACGAGAGTCTCAGGTGTTCGATTCACCCTTTCGGGCG
Str: >>>>>>>.>..>>>>>>....<<<<<<>>>>>>.......<<<<<<.>>>>>....<<<<<.>>>>.......<<<<<.<<<<<<<.

000031F.trna1 (57725-57797)	Length: 73 bp
Type: Lys	Anticodon: CTT at 34-36 (57758-57760)	Score: 89.2
         *    |    *    |    *    |    *    |    *    |    *    |    *    |  
Seq: GCCCGGCTAGCTCAGTCGGTAGAGCGTCAGACTCTTAATCTGGTGGtCGTGGGTTCGAGCCCCACGTTGGGCG
Str: >>>>>>>..>>>>........<<<<.>>>>>.......<<<<<.....>>>>>.......<<<<<<<<<<<<.

000031F.trna2 (57908-57837)	Length: 72 bp
Type: Glu	Anticodon: CTC at 34-36 (57875-57873)	Score: 76.8
         *    |    *    |    *    |    *    |    *    |    *    |    *    | 
Seq: TCCGCATTAGTCTAGTGGTtAGGATATTCGGCTCTCACCCGAAAGaCCCGGGTTCAAGCCCCGGATGCGGAA
Str: >>>>>>>..>>>>........<<<<.>>>>>.......<<<<<....>>>>>.......<<<<<<<<<<<<.

000032F.trna1 (7672-7744)	Length: 73 bp
Type: Thr	Anticodon: AGT at 34-36 (7705-7707)	Score: 79.5
         *    |    *    |    *    |    *    |    *    |    *    |    *    |  
Seq: GCCTCTATGGCTCAGTTGGCAGAGCATTCGCTTAGTAAGCGAAAGGtCCGTGGTTCGAGCCCGCGTGGAGGCT
Str: >>>>>>>..>>>>........<<<<.>>>>>.......<<<<<.....>>>>>.......<<<<<<<<<<<<.

000032F.trna2 (90781-90853)	Length: 73 bp
Type: Arg	Anticodon: TCT at 34-36 (90814-90816)	Score: 74.9
         *    |    *    |    *    |    *    |    *    |    *    |    *    |  
Seq: AGCCTTGTGGCGCAACGGTtAGCGTATCAGCCTTCTAAGCTGAGGGtTGTGGGTTCGAATCCCACCAAGGCTG
Str: >>>>>>>..>>>>........<<<<.>>>>>.......<<<<<.....>>>>>.......<<<<<<<<<<<<.

000032F.trna3 (552688-552759)	Length: 72 bp
Type: Gly	Anticodon: TCC at 34-36 (552721-552723)	Score: 76.7
         *    |    *    |    *    |    *    |    *    |    *    |    *    | 
Seq: GCGCCATTAGTCTAGTGGTtAGGATAACTGCCTTCCAAGCAGTTGaCCCGGGTTCGAGTCCCGGATGGCGCA
Str: >>>>>>>..>>>>........<<<<.>>>>>.......<<<<<....>>>>>.......<<<<<<<<<<<<.

000032F.trna4 (950333-950404)	Length: 72 bp
Type: Asp	Anticodon: GTC at 34-36 (950366-950368)	Score: 65.8
         *    |    *    |    *    |    *    |    *    |    *    |    *    | 
Seq: TCCGAGGTAGTATAGTGGCtAGTATTTCTGCCTGTCACGCAGACGaCCCGGGTTCAATCCCCGGCCTCGGAG
Str: >>>>>>>..>>>>........<<<<.>>>>>.......<<<<<....>>>>>.......<<<<<<<<<<<<.

000032F.trna5 (1227328-1227257)	Length: 72 bp
Type: Asp	Anticodon: GTC at 34-36 (1227295-1227293)	Score: 50.7
         *    |    *    |    *    |    *    |    *    |    *    |    *    | 
Seq: TTCGAGGTAGTATAGTCGCTAGTATTTCTGCCTGTCACGCAGATGaCCCGGGTTCAATCCCTGGCCTCGGAG
Str: >>>>>>>..>>>>........<<<<.>>>>>.......<<<<<....>>>>>.......<<<<<<<<<<<<.

000032F.trna6 (1207927-1207855)	Length: 73 bp
Type: Ala	Anticodon: AGC at 34-36 (1207894-1207892)	Score: 53.2
         *    |    *    |    *    |    *    |    *    |    *    |    *    |  
Seq: GGGGATCTAGCTCAAATGGTAGAGCGCTCGCTTAGCATGCGAGAGGcATTGGGATCGATACCCAAGTTCTCCA
Str: >>>>>.>..>>>>........<<<<.>>>>>.......<<<<<.....>>>>>.......<<<<<<.<<<<<.

000032F.trna7 (1181608-1181536)	Length: 73 bp
Type: Val	Anticodon: GAC at 34-36 (1181575-1181573)	Score: 65.7
         *    |    *    |    *    |    *    |    *    |    *    |    *    |  
Seq: GCAGACATGGTCTAGTGGCtATGACGACTGCTCGACACGCAGTAGGtCGTGGGTTCGATCCCCGCTGTCTGTA
Str: >>>>>>>..>>>..........<<<.>>>>>.......<<<<<.....>>>>>.......<<<<<<<<<<<<.

000032F.trna8 (878755-878672)	Length: 84 bp
Type: Leu	Anticodon: CAA at 35-37 (878721-878719)	Score: 73.3
         *    |    *    |    *    |    *    |    *    |    *    |    *    |    *    |   
Seq: GCATGTGTGGCCGAGCGGTccAAGGCGCTAGACTCAAGTTCTAGTGGGAGAAATCCCGCGTGAGTTCAAATCTCACCGCATGCA
Str: >>>>>>>..>>>...........<<<.>>>>>.......<<<<<.>>>>....<<<<..>>>>>.......<<<<<<<<<<<<.

000032F.trna9 (803192-803109)	Length: 84 bp
Type: Leu	Anticodon: TAA at 35-37 (803158-803156)	Score: 77.7
         *    |    *    |    *    |    *    |    *    |    *    |    *    |    *    |   
Seq: GGCAGTTTGTCCGAGTCGGTtAAGGAGACAGACTTAAGATCTGTTGCACACTAGTGCGCGTGGGTTCGAATCCCACAGCTGCCA
Str: >>>>>>>..>>>...........<<<.>>>>>.......<<<<<.>>>>....<<<<..>>>>>.......<<<<<<<<<<<<.

000032F.trna10 (669481-669416)	Length: 66 bp
Type: Undet	Anticodon: NNN at 0-0 (0-0)	Score: 39.8
         *    |    *    |    *    |    *    |    *    |    *    |    *
Seq: GCCGGTTTAGCTCAATCGGTAGAGCGCCAGCCTTTTAAGCTAAGGGTTAAAGTCCCTTAGTCGGCG
Str: >>>>>>>..>>>>........<<<<.>...........<..>>>>>.......<<<<<<<<<<<<.

000032F.trna11 (6545-6465)	Length: 81 bp
Type: Ser	Anticodon: TGA at 34-36 (6512-6510)	Score: 81.9
         *    |    *    |    *    |    *    |    *    |    *    |    *    |    *    |
Seq: GACACTATGGCCGAGTGGTtAAGGCGACAGACTTGAAATCTGTTGGGTTCTCCCGCGCAGGTTCAAATCCTGCTGGTGTCG
Str: >>>>>>>..>>>..........<<<.>>>>>.......<<<<<..>>.....<<..>>>>>.......<<<<<<<<<<<<.

000032F.trna12 (6404-6332)	Length: 73 bp
Type: Arg	Anticodon: CCT at 34-36 (6371-6369)	Score: 66.7
         *    |    *    |    *    |    *    |    *    |    *    |    *    |  
Seq: GCCCTTGTAGCCTAATGGAtAAGGCGCTTCCCTCCTAAGGAAGAGAtTGCGGGTTCAAGTCCCGTCAAGGGTG
Str: >>>>>>>..>>>>........<<<<.>>>>>.......<<<<<.....>>>>>.......<<<<<<<<<<<<.

000033F.trna1 (234033-234104)	Length: 72 bp
Type: Sup	Anticodon: TTA at 34-36 (234066-234068)	Score: 66.1
         *    |    *    |    *    |    *    |    *    |    *    |    *    | 
Seq: TGCCTCATGGTGTAACGGTtAGCACTTTGGACTTTAAATCCAGCAaTCCGAGTTCGATTCTCGGTGAGGCAA
Str: >>>>>>>..>>>>........<<<<.>>>>>.......<<<<<....>>>>>.......<<<<<<<<<<<<.

000033F.trna2 (255900-255971)	Length: 72 bp
Type: Sup	Anticodon: TTA at 34-36 (255933-255935)	Score: 66.1
         *    |    *    |    *    |    *    |    *    |    *    |    *    | 
Seq: TGCCTCATGGTGTAACGGTtAGCACTTTGGACTTTAAATCCAGCAaTCCGAGTTCGATTCTCGGTGAGGCAA
Str: >>>>>>>..>>>>........<<<<.>>>>>.......<<<<<....>>>>>.......<<<<<<<<<<<<.

000033F.trna3 (271114-271185)	Length: 72 bp
Type: Sup	Anticodon: TTA at 34-36 (271147-271149)	Score: 66.1
         *    |    *    |    *    |    *    |    *    |    *    |    *    | 
Seq: TGCCTCATGGTGTAACGGTtAGCACTTTGGACTTTAAATCCAGCAaTCCGAGTTCGATTCTCGGTGAGGCAA
Str: >>>>>>>..>>>>........<<<<.>>>>>.......<<<<<....>>>>>.......<<<<<<<<<<<<.

000033F.trna4 (291515-291586)	Length: 72 bp
Type: Sup	Anticodon: TTA at 34-36 (291548-291550)	Score: 66.1
         *    |    *    |    *    |    *    |    *    |    *    |    *    | 
Seq: TGCCTCATGGTGTAACGGTtAGCACTTTGGACTTTAAATCCAGCAaTCCGAGTTCGATTCTCGGTGAGGCAA
Str: >>>>>>>..>>>>........<<<<.>>>>>.......<<<<<....>>>>>.......<<<<<<<<<<<<.

000033F.trna5 (1183446-1183380)	Length: 67 bp
Type: Undet	Anticodon: NNN at 0-0 (0-0)	Score: 30.4
         *    |    *    |    *    |    *    |    *    |    *    |    * 
Seq: GACAGTGTGGCCGAGTGGTctAAGGAGCTAGTCTTTcGGGgCGTGGGTTCAAATCCCAACGTTGTCA
Str: >>>>>>>...>>...........<<......>>....<<....>>>>.......<<<<.<<<<<<<.

000033F.trna6 (1148958-1148892)	Length: 67 bp
Type: Undet	Anticodon: NNN at 0-0 (0-0)	Score: 30.4
         *    |    *    |    *    |    *    |    *    |    *    |    * 
Seq: GACAGTGTGGCCGAGTGGTctAAGGAGCTAGTCTTTcGGGgCGTGGGTTCAAATCCCAACGTTGTCA
Str: >>>>>>>...>>...........<<......>>....<<....>>>>.......<<<<.<<<<<<<.

000033F.trna7 (890401-890335)	Length: 67 bp
Type: Undet	Anticodon: NNN at 0-0 (0-0)	Score: 33.7
         *    |    *    |    *    |    *    |    *    |    *    |    * 
Seq: GACAGTGTGACCGAGTGATctAAGGCGCTAGTCTTTcGGGgCGTGGGTTCAAATCCCACCGCTGTCA
Str: >>>>>>>...>>...........<<......>>....<<...>>>>>.......<<<<<<<<<<<<.

000033F.trna8 (337500-337428)	Length: 73 bp
Type: Arg	Anticodon: TCT at 34-36 (337467-337465)	Score: 74.9
         *    |    *    |    *    |    *    |    *    |    *    |    *    |  
Seq: AGCCTTGTGGCGCAACGGTtAGCGTATCAGCCTTCTAAGCTGAGGGtTGTGGGTTCGAATCCCACCAAGGCTG
Str: >>>>>>>..>>>>........<<<<.>>>>>.......<<<<<.....>>>>>.......<<<<<<<<<<<<.

000034F.trna1 (219805-219877)	Length: 73 bp
Type: Arg	Anticodon: TCT at 34-36 (219838-219840)	Score: 74.9
         *    |    *    |    *    |    *    |    *    |    *    |    *    |  
Seq: AGCCTTGTGGCGCAACGGTtAGCGTATCAGCCTTCTAAGCTGAGGGtTGTGGGTTCGAATCCCACCAAGGCTG
Str: >>>>>>>..>>>>........<<<<.>>>>>.......<<<<<.....>>>>>.......<<<<<<<<<<<<.

000035F.trna1 (332561-332632)	Length: 72 bp
Type: Sup	Anticodon: TTA at 34-36 (332594-332596)	Score: 66.1
         *    |    *    |    *    |    *    |    *    |    *    |    *    | 
Seq: TGCCTCATGGTGTAACGGTtAGCACTTTGGACTTTAAATCCAGCAaTCCGAGTTCGATTCTCGGTGAGGCAA
Str: >>>>>>>..>>>>........<<<<.>>>>>.......<<<<<....>>>>>.......<<<<<<<<<<<<.

000035F.trna2 (663878-663952)	Length: 75 bp
Type: Sup	Anticodon: CTA at 33-35 (663910-663912)	Score: 58.9
         *    |    *    |    *    |    *    |    *    |    *    |    *    |    
Seq: GTCGACTTAGCTTAGTGATAGAGCGTCAGTCTCTAAttAACTGATGGtCGGGGcGTTCGATTCCCCCAGTCGATA
Str: >>>>>>>..>>>>.......<<<<.>>>>>.........<<<<<.....>>>>.>.......<<<<<<<<<<<<.

000035F.trna3 (701134-701215)	Length: 82 bp
Type: Ser	Anticodon: GCT at 34-36 (701167-701169)	Score: 77.0
         *    |    *    |    *    |    *    |    *    |    *    |    *    |    *    | 
Seq: GACACTTTGGCCGAGTGGTtAAGGCGATGGCCTGCTAAGCCATTGGGAATTTCCCGCGTGAGTTCAAACCTCACAGGTGTCG
Str: >>>>>>>..>>>..........<<<.>>>>>.......<<<<<.>>>>...<<<<..>>>>>.......<<<<<<<<<<<<.

000035F.trna4 (1000035-1000109)	Length: 75 bp
Type: Lys	Anticodon: CTT at 33-35 (1000067-1000069)	Score: 63.2
         *    |    *    |    *    |    *    |    *    |    *    |    *    |    
Seq: GTCGACTTAGCTTAGTGATAGAGCGTCAGTCTCTTAttAACTGATGGtCGGGGcGTTCGATTCCCCCAGTCGACA
Str: >>>>>>>..>>>>.......<<<<.>>>>>.........<<<<<.....>>>>.>.......<<<<<<<<<<<<.

000035F.trna5 (1020854-1020926)	Length: 73 bp
Type: Sup	Anticodon: TTA at 33-35 (1020886-1020888)	Score: 55.4
         *    |    *    |    *    |    *    |    *    |    *    |    *    |  
Seq: GTCGGCTTAGCTTAGTGATAAAGCTTCAGTCTTTATAACTGATGGtCGGGGcGTTCAATTCCCCTAGTCGACA
Str: >>>>>>>..>>>>.......<<<<.>>>>>.......<<<<<.....>>>>.>.......<<<<<<<<<<<<.

000035F.trna6 (1063752-1063825)	Length: 74 bp
Type: Phe	Anticodon: GAA at 33-35 (1063784-1063786)	Score: 56.7
         *    |    *    |    *    |    *    |    *    |    *    |    *    |   
Seq: GTCGACTTAGCTTAGTGATAGAGCGTCAGTCTGAATtAACTGATGGtCGGGGcGTTCGATTCCCCCAGTCGACA
Str: >>>>>>>..>>>>.......<<<<.>>>>>........<<<<<.....>>>>.>.......<<<<<<<<<<<<.

000035F.trna7 (1118687-1118767)	Length: 81 bp
Type: Ser	Anticodon: TGA at 34-36 (1118720-1118722)	Score: 81.9
         *    |    *    |    *    |    *    |    *    |    *    |    *    |    *    |
Seq: GACACTATGGCCGAGTGGTtAAGGCGACAGACTTGAAATCTGTTGGGTTCTCCCGCGCAGGTTCAAATCCTGCTGGTGTCG
Str: >>>>>>>..>>>..........<<<.>>>>>.......<<<<<..>>.....<<..>>>>>.......<<<<<<<<<<<<.

000035F.trna8 (1249784-1249718)	Length: 67 bp
Type: Undet	Anticodon: NNN at 0-0 (0-0)	Score: 30.3
         *    |    *    |    *    |    *    |    *    |    *    |    * 
Seq: GACAGTGCGGTCGAGTGGTctAAGGCGCTAGTCTTTcGGGgCATGGGTTCAAATCCCACCGCTGTCA
Str: >>>>>>>..>>>...........<<<.....>>....<<....>>>>.......<<<<.<<<<<<<.

000035F.trna9 (1150092-1150013)	Length: 80 bp
Type: Ser	Anticodon: TGA at 33-35 (1150060-1150058)	Score: 36.4
         *    |    *    |    *    |    *    |    *    |    *    |    *    |    *    
Seq: GACACTATGGCCAGTGGTtAAGGCGACAGACTTGAAATCTGTTGGGTTTTTCTGCGCAGGTTAAAATCCAGCTGATGTCG
Str: >>>>.>>..>>>.........<<<.>>>>>.......<<<<<.............>>.>>.......<<.<<<<.<<<<.

000035F.trna10 (1128955-1128882)	Length: 74 bp
Type: Trp	Anticodon: CCA at 33-35 (1128923-1128921)	Score: 58.8
         *    |    *    |    *    |    *    |    *    |    *    |    *    |   
Seq: GTCGGCTTAGCTCAGTGTTAGAGCGTCAGCCTCCATtAGCTGATGGtCGAGGcGTTCGATTCCCTCAGTCGACA
Str: >>>>>>>..>>>>.......<<<<.>>>>>........<<<<<.....>>>>.>.......<<<<<<<<<<<<.

000035F.trna11 (932808-932736)	Length: 73 bp
Type: Sup	Anticodon: TTA at 33-35 (932776-932774)	Score: 35.8
         *    |    *    |    *    |    *    |    *    |    *    |    *    |  
Seq: GTCGGCTTAGCTTAGTGATAGAGCTTCAGTCTTTATAACTAATGGtCGGGGcATTCAATTCCACCAGTCGACA
Str: >>>>>>>..>>>>.......<<<<.>.>>>.......<<<.<.....>>.>..........<.<<<<<<<<<.

000035F.trna12 (886437-886356)	Length: 82 bp
Type: Ser	Anticodon: GCT at 34-36 (886404-886402)	Score: 77.0
         *    |    *    |    *    |    *    |    *    |    *    |    *    |    *    | 
Seq: GACACTTTGGCCGAGTGGTtAAGGCGATGGCCTGCTAAGCCATTGGGAATTTCCCGCGTGAGTTCAAACCTCACAGGTGTCG
Str: >>>>>>>..>>>..........<<<.>>>>>.......<<<<<.>>>>...<<<<..>>>>>.......<<<<<<<<<<<<.

000035F.trna13 (860986-860905)	Length: 82 bp
Type: Ser	Anticodon: GCT at 34-36 (860953-860951)	Score: 77.0
         *    |    *    |    *    |    *    |    *    |    *    |    *    |    *    | 
Seq: GACACTTTGGCCGAGTGGTtAAGGCGATGGCCTGCTAAGCCATTGGGAATTTCCCGCGTGAGTTCAAACCTCACAGGTGTCG
Str: >>>>>>>..>>>..........<<<.>>>>>.......<<<<<.>>>>...<<<<..>>>>>.......<<<<<<<<<<<<.

000035F.trna14 (322421-322350)	Length: 72 bp
Type: Sup	Anticodon: TTA at 34-36 (322388-322386)	Score: 66.1
         *    |    *    |    *    |    *    |    *    |    *    |    *    | 
Seq: TGCCTCATGGTGTAACGGTtAGCACTTTGGACTTTAAATCCAGCAaTCCGAGTTCGATTCTCGGTGAGGCAA
Str: >>>>>>>..>>>>........<<<<.>>>>>.......<<<<<....>>>>>.......<<<<<<<<<<<<.

000035F.trna15 (313130-313059)	Length: 72 bp
Type: Sup	Anticodon: TTA at 34-36 (313097-313095)	Score: 66.1
         *    |    *    |    *    |    *    |    *    |    *    |    *    | 
Seq: TGCCTCATGGTGTAACGGTtAGCACTTTGGACTTTAAATCCAGCAaTCCGAGTTCGATTCTCGGTGAGGCAA
Str: >>>>>>>..>>>>........<<<<.>>>>>.......<<<<<....>>>>>.......<<<<<<<<<<<<.

000035F.trna16 (109154-109082)	Length: 73 bp
Type: Phe	Anticodon: GAA at 34-36 (109121-109119)	Score: 88.0
         *    |    *    |    *    |    *    |    *    |    *    |    *    |  
Seq: GCCGAAATAGCTCAGTTGGGAGAGCGTTAGACTGAAGATCTAAAGGtCCCCGGTTCAATCCCGGGTTTCGGCA
Str: >>>>>>>..>>>>........<<<<.>>>>>.......<<<<<.....>>>>>.......<<<<<<<<<<<<.

000036F.trna1 (417558-417485)	Length: 74 bp
Type: Ile	Anticodon: AAT at 35-37 (417524-417522)	Score: 79.7
         *    |    *    |    *    |    *    |    *    |    *    |    *    |   
Seq: GGTCGCATAGCTCAGCTGGTtAGAGCGCTGTGCTAATAACGCAGAGGtCGTGAGTTCGAGACTCACTGTGACCA
Str: >>>>>>>..>>>>.........<<<<.>>>>>.......<<<<<.....>>>>>.......<<<<<<<<<<<<.

000038F.trna1 (757121-757050)	Length: 72 bp
Type: Cys	Anticodon: GCA at 33-35 (757089-757087)	Score: 76.8
         *    |    *    |    *    |    *    |    *    |    *    |    *    | 
Seq: GGACAAGTAGCTCAGTAGTAGAGCATTGGACTGCAGATCCAGAGGtCGTGGGTTCGACTCCCACCTTGTCCT
Str: >>>>>>>..>>>>.......<<<<.>>>>>.......<<<<<.....>>>>>.......<<<<<<<<<<<<.

000038F.trna2 (519838-519759)	Length: 80 bp
Type: Leu	Anticodon: AAG at 35-37 (519804-519802)	Score: 32.5
Possible pseudogene
         *    |    *    |    *    |    *    |    *    |    *    |    *    |    *    
Seq: GATAGTGTGGCCGAGTGGTctAAGACGCAAGCCTAAGGCACTAGTCTTTCGGAGTGTGGGTTCAAATCCCACCACTGTAA
Str: .>>>>>>..>.>...........<.<.>.>>.........<<.<..>>>><<<<.>>>>>.......<<<<<<<<<<<..

000038F.trna3 (56721-56649)	Length: 73 bp
Type: Arg	Anticodon: TCT at 34-36 (56688-56686)	Score: 74.9
         *    |    *    |    *    |    *    |    *    |    *    |    *    |  
Seq: AGCCTTGTGGCGCAACGGTtAGCGTATCAGCCTTCTAAGCTGAGGGtTGTGGGTTCGAATCCCACCAAGGCTG
Str: >>>>>>>..>>>>........<<<<.>>>>>.......<<<<<.....>>>>>.......<<<<<<<<<<<<.

000039F.trna1 (937048-937128)	Length: 81 bp
Type: Ser	Anticodon: CGA at 34-36 (937081-937083)	Score: 83.0
         *    |    *    |    *    |    *    |    *    |    *    |    *    |    *    |
Seq: GACACTATGGCCGAGTGGTtAAGGCGACAGACTCGAAATCTGTTGGGTTTTCCCGCGCAGGTTCAAATCCTGCTGGTGTCG
Str: >>>>>>>..>>>..........<<<.>>>>>.......<<<<<..>>.....<<..>>>>>.......<<<<<<<<<<<<.

000043F.trna1 (993407-993478)	Length: 72 bp
Type: Sup	Anticodon: TTA at 34-36 (993440-993442)	Score: 66.1
         *    |    *    |    *    |    *    |    *    |    *    |    *    | 
Seq: TGCCTCATGGTGTAACGGTtAGCACTTTGGACTTTAAATCCAGCAaTCCGAGTTCGATTCTCGGTGAGGCAA
Str: >>>>>>>..>>>>........<<<<.>>>>>.......<<<<<....>>>>>.......<<<<<<<<<<<<.

000043F.trna2 (1046843-1046770)	Length: 74 bp
Type: Asn	Anticodon: GTT at 35-37 (1046809-1046807)	Score: 75.8
         *    |    *    |    *    |    *    |    *    |    *    |    *    |   
Seq: GCCTCCGTAGCTCAATAGGTtAGAGCGTTTGGCTGTTAACCAAAAGGtCGGTGGTTCAAGTCCACCCGGTGGCG
Str: >>>.>>>..>>>>.........<<<<.>>>>>.......<<<<<.....>>>>>.......<<<<<<<<.<<<.

000043F.trna3 (1043384-1043318)	Length: 67 bp
Type: Undet	Anticodon: NNN at 0-0 (0-0)	Score: 49.2
         *    |    *    |    *    |    *    |    *    |    *    |    * 
Seq: GACAGCGTGGCCGAGTGGTctAAGGCGCTAGTCTTCtGGGgCGTGGGTTCGAAACCCACCGCTGTCA
Str: >>>>>>>..>>>...........<<<.....>>....<<...>>>>>.......<<<<<<<<<<<<.

000044F.trna1 (533694-533768)	Length: 75 bp
Type: Asn	Anticodon: GTT at 36-38 (533729-533731)	Score: 51.7
Possible pseudogene
         *    |    *    |    *    |    *    |    *    |    *    |    *    |    
Seq: ACCCtCCATAGCTCAATAGGTtAGAACGTTTGGCTGTTAACCAAAAGGtCGGTGGTTCAAGTCCACCCGGTGGTG
Str: >>>..>>...>.>>.........<<.<.>>>>>.......<<<<<.....>>>>>.......<<<<<.<<.<<<.

000044F.trna2 (573239-573312)	Length: 74 bp
Type: Asn	Anticodon: GTT at 35-37 (573273-573275)	Score: 75.8
         *    |    *    |    *    |    *    |    *    |    *    |    *    |   
Seq: GCCTCCGTAGCTCAATAGGTtAGAGCGTTTGGCTGTTAACCAAAAGGtCGGTGGTTCAAGTCCACCCGGTGGCG
Str: >>>.>>>..>>>>.........<<<<.>>>>>.......<<<<<.....>>>>>.......<<<<<<<<.<<<.

000044F.trna3 (620623-620696)	Length: 74 bp
Type: Asn	Anticodon: GTT at 35-37 (620657-620659)	Score: 37.3
Possible pseudogene
         *    |    *    |    *    |    *    |    *    |    *    |    *    |   
Seq: GCCTCCGTAGCTCAATAaaTtAGAGCGATTGGCTGTTAACCAAAAGGtCGGTGGATCAAGTCCATTTGGTGGCG
Str: >>>.>>>..>>>>.........<<<<..>>>>.......<<<<......>>>>>.......<<<<<<<<.<<<.

000044F.trna4 (644039-644112)	Length: 74 bp
Type: Asn	Anticodon: GTT at 35-37 (644073-644075)	Score: 75.8
         *    |    *    |    *    |    *    |    *    |    *    |    *    |   
Seq: GCCTCCGTAGCTCAATAGGTtAGAGCGTTTGGCTGTTAACCAAAAGGtCGGTGGTTCAAGTCCACCCGGTGGCG
Str: >>>.>>>..>>>>.........<<<<.>>>>>.......<<<<<.....>>>>>.......<<<<<<<<.<<<.

000044F.trna5 (913902-913973)	Length: 72 bp
Type: iMet	Anticodon: CAT at 33-35 (913934-913936)	Score: 60.9
         *    |    *    |    *    |    *    |    *    |    *    |    *    | 
Seq: AGCGGGGTAGCGCAGTGGAAGCGCGCTGGGCCCATAACCCAGAGGtCGGTAGATCGAAACTACTCCTCGCTA
Str: >>>>>>>..>>>>.......<<<<.>>>>>.......<<<<<.....>>>>>.......<<<<<<<<<<<<.

000044F.trna6 (985757-985829)	Length: 73 bp
Type: Phe	Anticodon: GAA at 34-36 (985790-985792)	Score: 88.0
         *    |    *    |    *    |    *    |    *    |    *    |    *    |  
Seq: GCCGAAATAGCTCAGTTGGGAGAGCGTTAGACTGAAGATCTAAAGGtCCCCGGTTCAATCCCGGGTTTCGGCA
Str: >>>>>>>..>>>>........<<<<.>>>>>.......<<<<<.....>>>>>.......<<<<<<<<<<<<.

000044F.trna7 (1008015-1007943)	Length: 73 bp
Type: Phe	Anticodon: GAA at 34-36 (1007982-1007980)	Score: 87.1
         *    |    *    |    *    |    *    |    *    |    *    |    *    |  
Seq: GCCGAAATAGCTCAGTCGGGAGAGCGTTAGACTGAAGATCTAAAGGtCCCCGGTTCAATCCCGGGTTTCGGCA
Str: >>>>>>>..>>>>........<<<<.>>>>>.......<<<<<.....>>>>>.......<<<<<<<<<<<<.

000044F.trna8 (966906-966834)	Length: 73 bp
Type: Phe	Anticodon: GAA at 34-36 (966873-966871)	Score: 88.0
         *    |    *    |    *    |    *    |    *    |    *    |    *    |  
Seq: GCCGAAATAGCTCAGTTGGGAGAGCGTTAGACTGAAGATCTAAAGGtCCCCGGTTCAATCCCGGGTTTCGGCA
Str: >>>>>>>..>>>>........<<<<.>>>>>.......<<<<<.....>>>>>.......<<<<<<<<<<<<.

000044F.trna9 (482974-482901)	Length: 74 bp
Type: Asn	Anticodon: GTT at 35-37 (482940-482938)	Score: 75.8
         *    |    *    |    *    |    *    |    *    |    *    |    *    |   
Seq: GCCTCCGTAGCTCAATAGGTtAGAGCGTTTGGCTGTTAACCAAAAGGtCGGTGGTTCAAGTCCACCCGGTGGCG
Str: >>>.>>>..>>>>.........<<<<.>>>>>.......<<<<<.....>>>>>.......<<<<<<<<.<<<.

000044F.trna10 (445717-445644)	Length: 74 bp
Type: Asn	Anticodon: GTT at 35-37 (445683-445681)	Score: 57.6
         *    |    *    |    *    |    *    |    *    |    *    |    *    |   
Seq: GCCTCCGTAGCTCAATAGGTtATTGCGTTTGGCTGTTAACCAAAAGGtCGGTGGTTCAAGTCCACCCGGTGGCG
Str: >>>.>>>..>>.............<<.>>>>>.......<<<<<.....>>>>>.......<<<<<<<<.<<<.

000044F.trna11 (367651-367578)	Length: 74 bp
Type: Asn	Anticodon: GTT at 35-37 (367617-367615)	Score: 75.8
         *    |    *    |    *    |    *    |    *    |    *    |    *    |   
Seq: GCCTCCGTAGCTCAATAGGTtAGAGCGTTTGGCTGTTAACCAAAAGGtCGGTGGTTCAAGTCCACCCGGTGGCG
Str: >>>.>>>..>>>>.........<<<<.>>>>>.......<<<<<.....>>>>>.......<<<<<<<<.<<<.

000044F.trna12 (357731-357658)	Length: 74 bp
Type: Asn	Anticodon: GTT at 35-37 (357697-357695)	Score: 75.8
         *    |    *    |    *    |    *    |    *    |    *    |    *    |   
Seq: GCCTCCGTAGCTCAATAGGTtAGAGCGTTTGGCTGTTAACCAAAAGGtCGGTGGTTCAAGTCCACCCGGTGGCG
Str: >>>.>>>..>>>>.........<<<<.>>>>>.......<<<<<.....>>>>>.......<<<<<<<<.<<<.

000044F.trna13 (355297-355225)	Length: 73 bp
Type: Glu	Anticodon: TTC at 35-37 (355263-355261)	Score: 69.7
         *    |    *    |    *    |    *    |    *    |    *    |    *    |  
Seq: TCCACATTAGTCTAGCAGGTtAGGATATTCGGCTTTCACCCGAAAGaCCCGGGTTCGAGTCCCGGATGTGGAA
Str: >>>>>>>..>>>>.........<<<<.>>>>>.......<<<<<....>>>>>.......<<<<<<<<<<<<.

000046F.trna1 (183568-183648)	Length: 81 bp
Type: Ser	Anticodon: GCT at 34-36 (183601-183603)	Score: 27.1
         *    |    *    |    *    |    *    |    *    |    *    |    *    |    *    |
Seq: GACACTTTGGCCGAGAGGTtAAGGCGGTATTTTGCTGAACTATTGGAATTTCCCGCATGAGTTAGAATCTCACAAATATCA
Str: >>.>.>>..>>>..........<<<.>>>.>.......<.<<<.>>.>..<.<<...>>>>.......<<<<.<<.<.<<.

000046F.trna2 (920090-920162)	Length: 73 bp
Type: Lys	Anticodon: CTT at 34-36 (920123-920125)	Score: 32.7
         *    |    *    |    *    |    *    |    *    |    *    |    *    |  
Seq: GCCTGGCTAACTCAATCAGTAGAGAATCAGATTCTTAATTTGGTGAaTGTGGATTCGAGTCCCAAGTTGGACA
Str: >.>>>>>...>>>........<<<..>>>>>.......<<<<<......>>>.........<<<.<<<<<.<.

000046F.trna3 (1032992-1033064)	Length: 73 bp
Type: Lys	Anticodon: CTT at 34-36 (1033025-1033027)	Score: 89.2
         *    |    *    |    *    |    *    |    *    |    *    |    *    |  
Seq: GCCCGGCTAGCTCAGTCGGTAGAGCGTCAGACTCTTAATCTGGTGGtCGTGGGTTCGAGCCCCACGTTGGGCG
Str: >>>>>>>..>>>>........<<<<.>>>>>.......<<<<<.....>>>>>.......<<<<<<<<<<<<.

000046F.trna4 (1057999-1058071)	Length: 73 bp
Type: Lys	Anticodon: CTT at 34-36 (1058032-1058034)	Score: 89.2
         *    |    *    |    *    |    *    |    *    |    *    |    *    |  
Seq: GCCCGGCTAGCTCAGTCGGTAGAGCGTCAGACTCTTAATCTGGTGGtCGTGGGTTCGAGCCCCACGTTGGGCG
Str: >>>>>>>..>>>>........<<<<.>>>>>.......<<<<<.....>>>>>.......<<<<<<<<<<<<.

000046F.trna5 (1060367-1060439)	Length: 73 bp
Type: Lys	Anticodon: CTT at 34-36 (1060400-1060402)	Score: 78.9
         *    |    *    |    *    |    *    |    *    |    *    |    *    |  
Seq: GCCCGGCTAGCTCAATCGGTAGAGCGTCAGACTCTTAATCTGGTGGtCGTGAGTTCGAGCCCCACGTTGGGCG
Str: >>>>>>>..>>>>........<<<<.>>>>>.......<<<<<.....>>>.>.......<.<<<<<<<<<<.

000046F.trna6 (1074119-1074191)	Length: 73 bp
Type: Lys	Anticodon: CTT at 34-36 (1074152-1074154)	Score: 89.2
         *    |    *    |    *    |    *    |    *    |    *    |    *    |  
Seq: GCCCGGCTAGCTCAGTCGGTAGAGCGTCAGACTCTTAATCTGGTGGtCGTGGGTTCGAGCCCCACGTTGGGCG
Str: >>>>>>>..>>>>........<<<<.>>>>>.......<<<<<.....>>>>>.......<<<<<<<<<<<<.

000046F.trna7 (1127026-1127098)	Length: 73 bp
Type: Lys	Anticodon: CTT at 34-36 (1127059-1127061)	Score: 89.2
         *    |    *    |    *    |    *    |    *    |    *    |    *    |  
Seq: GCCCGGCTAGCTCAGTCGGTAGAGCGTCAGACTCTTAATCTGGTGGtCGTGGGTTCGAGCCCCACGTTGGGCG
Str: >>>>>>>..>>>>........<<<<.>>>>>.......<<<<<.....>>>>>.......<<<<<<<<<<<<.

000046F.trna8 (1129402-1129474)	Length: 73 bp
Type: Lys	Anticodon: CTT at 34-36 (1129435-1129437)	Score: 89.2
         *    |    *    |    *    |    *    |    *    |    *    |    *    |  
Seq: GCCCGGCTAGCTCAGTCGGTAGAGCGTCAGACTCTTAATCTGGTGGtCGTGGGTTCGAGCCCCACGTTGGGCG
Str: >>>>>>>..>>>>........<<<<.>>>>>.......<<<<<.....>>>>>.......<<<<<<<<<<<<.

000046F.trna9 (1143186-1143259)	Length: 74 bp
Type: Lys	Anticodon: CTT at 34-36 (1143219-1143221)	Score: 83.1
         *    |    *    |    *    |    *    |    *    |    *    |    *    |   
Seq: GCCCGGCTAGCTCAGTCGGTAGAGCGTCAGACTCTTAATCTGGTGGgtCGTGGGTTCGAGCCCCACGTTGGGCG
Str: >>>>>>>..>>>>........<<<<.>>>>>.......<<<<<......>>>>>.......<<<<<<<<<<<<.

000046F.trna10 (1100754-1100682)	Length: 73 bp
Type: Lys	Anticodon: CTT at 34-36 (1100721-1100719)	Score: 89.2
         *    |    *    |    *    |    *    |    *    |    *    |    *    |  
Seq: GCCCGGCTAGCTCAGTCGGTAGAGCGTCAGACTCTTAATCTGGTGGtCGTGGGTTCGAGCCCCACGTTGGGCG
Str: >>>>>>>..>>>>........<<<<.>>>>>.......<<<<<.....>>>>>.......<<<<<<<<<<<<.

000047F.trna1 (5340-5413)	Length: 74 bp
Type: Asn	Anticodon: GTT at 35-37 (5374-5376)	Score: 75.8
         *    |    *    |    *    |    *    |    *    |    *    |    *    |   
Seq: GCCTCCGTAGCTCAATAGGTtAGAGCGTTTGGCTGTTAACCAAAAGGtCGGTGGTTCAAGTCCACCCGGTGGCG
Str: >>>.>>>..>>>>.........<<<<.>>>>>.......<<<<<.....>>>>>.......<<<<<<<<.<<<.

000047F.trna2 (69293-69364)	Length: 72 bp
Type: Glu	Anticodon: CTC at 34-36 (69326-69328)	Score: 52.4
         *    |    *    |    *    |    *    |    *    |    *    |    *    | 
Seq: TTCGCATTAGTCTAGTGATtATGATATTCGGCTCTCACCCGAAAGaCCCGGATTCAAGCCCCGGATGTGGAA
Str: >>>>>>>..>>>..........<<<.>>>>>.......<<<<<....>>>>.........<<<<<<<<<<<.

000047F.trna3 (566606-566677)	Length: 72 bp
Type: Trp	Anticodon: CCA at 34-36 (566639-566641)	Score: 48.1
         *    |    *    |    *    |    *    |    *    |    *    |    *    | 
Seq: GCTCTTATGGTGTAATGACgAGCACCTTGGACTCCAAATTCAATGaTCTGAGTTCGAATATCAGTAAGAGCA
Str: >>>>>>>..>>>>........<<<<.>>>>>.......<<<<<....>>>>.........<<<<<<<<<<<.

000047F.trna4 (667222-667293)	Length: 72 bp
Type: Sup	Anticodon: CTA at 34-36 (667255-667257)	Score: 70.0
         *    |    *    |    *    |    *    |    *    |    *    |    *    | 
Seq: GCTCTTATGGTGTAATGGAgAGCACCTTGGACTCTAAATCCAATGaTCTGAGTTCGAATCTCAGTAAGAGCA
Str: >>>>>>>..>>>>........<<<<.>>>>>.......<<<<<....>>>>>.......<<<<<<<<<<<<.

000047F.trna5 (816287-816358)	Length: 72 bp
Type: Sup	Anticodon: CTA at 34-36 (816320-816322)	Score: 69.3
         *    |    *    |    *    |    *    |    *    |    *    |    *    | 
Seq: GCTCTTATGGTGTAATGGCgAGCACCTTGGACTCTAAATCCAATGaTCTGAGTTCGAATCTCAGTAAGAGCA
Str: >>>>>>>..>>>>........<<<<.>>>>>.......<<<<<....>>>>>.......<<<<<<<<<<<<.

000047F.trna6 (975586-975657)	Length: 72 bp
Type: Sup	Anticodon: CTA at 34-36 (975619-975621)	Score: 69.3
         *    |    *    |    *    |    *    |    *    |    *    |    *    | 
Seq: GCTCTTATGGTGTAATGGCgAGCACCTTGGACTCTAAATCCAATGaTCTGAGTTCGAATCTCAGTAAGAGCA
Str: >>>>>>>..>>>>........<<<<.>>>>>.......<<<<<....>>>>>.......<<<<<<<<<<<<.

000047F.trna7 (990737-990666)	Length: 72 bp
Type: Sup	Anticodon: CTA at 34-36 (990704-990702)	Score: 69.3
         *    |    *    |    *    |    *    |    *    |    *    |    *    | 
Seq: GCTCTTATGGTGTAATGGCgAGCACCTTGGACTCTAAATCCAATGaTCTGAGTTCGAATCTCAGTAAGAGCA
Str: >>>>>>>..>>>>........<<<<.>>>>>.......<<<<<....>>>>>.......<<<<<<<<<<<<.

000047F.trna8 (831965-831894)	Length: 72 bp
Type: Sup	Anticodon: CTA at 34-36 (831932-831930)	Score: 69.3
         *    |    *    |    *    |    *    |    *    |    *    |    *    | 
Seq: GCTCTTATGGTGTAATGGCgAGCACCTTGGACTCTAAATCCAATGaTCTGAGTTCGAATCTCAGTAAGAGCA
Str: >>>>>>>..>>>>........<<<<.>>>>>.......<<<<<....>>>>>.......<<<<<<<<<<<<.

000047F.trna9 (374058-373987)	Length: 72 bp
Type: Sup	Anticodon: CTA at 34-36 (374025-374023)	Score: 69.3
         *    |    *    |    *    |    *    |    *    |    *    |    *    | 
Seq: GCTCTTATGGTGTAATGGCgAGCACCTTGGACTCTAAATCCAATGaTCTGAGTTCGAATCTCAGTAAGAGCA
Str: >>>>>>>..>>>>........<<<<.>>>>>.......<<<<<....>>>>>.......<<<<<<<<<<<<.

000047F.trna10 (319418-319347)	Length: 72 bp
Type: Sup	Anticodon: CTA at 34-36 (319385-319383)	Score: 69.3
         *    |    *    |    *    |    *    |    *    |    *    |    *    | 
Seq: GCTCTTATGGTGTAATGGCgAGCACCTTGGACTCTAAATCCAATGaTCTGAGTTCGAATCTCAGTAAGAGCA
Str: >>>>>>>..>>>>........<<<<.>>>>>.......<<<<<....>>>>>.......<<<<<<<<<<<<.

000047F.trna11 (301039-300968)	Length: 72 bp
Type: Sup	Anticodon: CTA at 34-36 (301006-301004)	Score: 69.3
         *    |    *    |    *    |    *    |    *    |    *    |    *    | 
Seq: GCTCTTATGGTGTAATGGCgAGCACCTTGGACTCTAAATCCAATGaTCTGAGTTCGAATCTCAGTAAGAGCA
Str: >>>>>>>..>>>>........<<<<.>>>>>.......<<<<<....>>>>>.......<<<<<<<<<<<<.

000047F.trna12 (103196-103117)	Length: 80 bp
Type: Leu	Anticodon: AAG at 35-37 (103162-103160)	Score: 71.4
         *    |    *    |    *    |    *    |    *    |    *    |    *    |    *    
Seq: GACAGTGTGGCCGAGTGGTctAAGGCGCTAGCTTAAGGCGCTAGTCTTTCGGGgCGTGGGTTCAAATCCCACCGCTGTCA
Str: >>>>>>>..>>>...........<<<.>>>>>.......<<<<<.>>...<<...>>>>>.......<<<<<<<<<<<<.

000047F.trna13 (69470-69398)	Length: 73 bp
Type: Lys	Anticodon: CTT at 34-36 (69437-69435)	Score: 57.3
         *    |    *    |    *    |    *    |    *    |    *    |    *    |  
Seq: ACACAGCTAGCTCAGTCGGTAGAGCGCCAGATTCTTAATCTGGTGAtCATGGGTTCGAGCTCCAGGTTGGGTG
Str: >>.>>>>..>>>>........<<<<.>>>>>.......<<<<<......>>>>.......<<<<.<<<<.<<.

000047F.trna14 (17164-17091)	Length: 74 bp
Type: Asn	Anticodon: GTT at 35-37 (17130-17128)	Score: 67.2
         *    |    *    |    *    |    *    |    *    |    *    |    *    |   
Seq: GCCTCCGTAGCTCAATAGGTtAGAGCGTTTGGCTGTTAACCAAAAGGcCGGTGGCTCAAGTCCACCCGGTGGCG
Str: >>>.>>>..>>>>.........<<<<.>>>>>.......<<<<<.....>>>>>.......<<<<<<<<.<<<.

000049F.trna1 (61473-61544)	Length: 72 bp
Type: Thr	Anticodon: TGT at 33-35 (61505-61507)	Score: 80.3
         *    |    *    |    *    |    *    |    *    |    *    |    *    | 
Seq: GGCTGCTTAGCATAGTGGTAGTGCGTTTGATTTGTAATCAAAAGGtCGAGGGTTCGATCCCCTCAGTAGCCT
Str: >>>>>>>..>>>>.......<<<<.>>>>>.......<<<<<.....>>>>>.......<<<<<<<<<<<<.

000049F.trna2 (98159-98230)	Length: 72 bp
Type: Thr	Anticodon: TGT at 33-35 (98191-98193)	Score: 80.3
         *    |    *    |    *    |    *    |    *    |    *    |    *    | 
Seq: GGCTGCTTAGCATAGTGGTAGTGCGTTTGATTTGTAATCAAAAGGtCGAGGGTTCGATCCCCTCAGTAGCCT
Str: >>>>>>>..>>>>.......<<<<.>>>>>.......<<<<<.....>>>>>.......<<<<<<<<<<<<.

000049F.trna3 (160631-160703)	Length: 73 bp
Type: Gly	Anticodon: TCC at 34-36 (160664-160666)	Score: 43.2
         *    |    *    |    *    |    *    |    *    |    *    |    *    |  
Seq: GCGTTATTAGTCTAATGGTtATGATTGTCACCTTCCAAGTGACCGGACCGGtGTTCAAATCCCGGATAGCGTA
Str: >>>>>>>..>>>..........<<<.>>>>>.......<<<<<....>>>>.>.......<<<<<<<<<<<<.

000049F.trna4 (179543-179614)	Length: 72 bp
Type: Thr	Anticodon: TGT at 33-35 (179575-179577)	Score: 79.3
         *    |    *    |    *    |    *    |    *    |    *    |    *    | 
Seq: GGCTGCTTAGCATAGTGGTAGTGCGTTTGATTTGTAATCAAAAGGtCGAGGGTTCAATCCCCTCAGTAGCCT
Str: >>>>>>>..>>>>.......<<<<.>>>>>.......<<<<<.....>>>>>.......<<<<<<<<<<<<.

000049F.trna5 (268568-268639)	Length: 72 bp
Type: Thr	Anticodon: TGT at 33-35 (268600-268602)	Score: 80.3
         *    |    *    |    *    |    *    |    *    |    *    |    *    | 
Seq: GGCTGCTTAGCATAGTGGTAGTGCGTTTGATTTGTAATCAAAAGGtCGAGGGTTCGATCCCCTCAGTAGCCT
Str: >>>>>>>..>>>>.......<<<<.>>>>>.......<<<<<.....>>>>>.......<<<<<<<<<<<<.

000049F.trna6 (292730-292801)	Length: 72 bp
Type: Thr	Anticodon: TGT at 33-35 (292762-292764)	Score: 77.1
         *    |    *    |    *    |    *    |    *    |    *    |    *    | 
Seq: GGCTGCTTAGCATAGTGGTAGTGCGTTTGATTTGTAATCAAAAGAtCGAGGGTTCGATCCCCTCAGTAGCCT
Str: >>>>>>>..>>>>.......<<<<.>>>>>.......<<<<<.....>>>>>.......<<<<<<<<<<<<.

000049F.trna7 (319471-319542)	Length: 72 bp
Type: Thr	Anticodon: TGT at 33-35 (319503-319505)	Score: 80.3
         *    |    *    |    *    |    *    |    *    |    *    |    *    | 
Seq: GGCTGCTTAGCATAGTGGTAGTGCGTTTGATTTGTAATCAAAAGGtCGAGGGTTCGATCCCCTCAGTAGCCT
Str: >>>>>>>..>>>>.......<<<<.>>>>>.......<<<<<.....>>>>>.......<<<<<<<<<<<<.

000049F.trna8 (372338-372409)	Length: 72 bp
Type: Arg	Anticodon: TCT at 33-35 (372370-372372)	Score: 75.7
         *    |    *    |    *    |    *    |    *    |    *    |    *    | 
Seq: GGTTGCTTAGCATAGTGGTAGTGCGTTTGATTTCTAATCAAAAGGtCGAGGGTTCGATCCCCTCAGTAGCCT
Str: >>>>>>>..>>>>.......<<<<.>>>>>.......<<<<<.....>>>>>.......<<<<<<<<<<<<.

000049F.trna9 (406142-406213)	Length: 72 bp
Type: Thr	Anticodon: TGT at 33-35 (406174-406176)	Score: 80.3
         *    |    *    |    *    |    *    |    *    |    *    |    *    | 
Seq: GGCTGCTTAGCATAGTGGTAGTGCGTTTGATTTGTAATCAAAAGGtCGAGGGTTCGATCCCCTCAGTAGCCT
Str: >>>>>>>..>>>>.......<<<<.>>>>>.......<<<<<.....>>>>>.......<<<<<<<<<<<<.

000049F.trna10 (444008-444079)	Length: 72 bp
Type: Thr	Anticodon: TGT at 33-35 (444040-444042)	Score: 80.3
         *    |    *    |    *    |    *    |    *    |    *    |    *    | 
Seq: GGCTGCTTAGCATAGTGGTAGTGCGTTTGATTTGTAATCAAAAGGtCGAGGGTTCGATCCCCTCAGTAGCCT
Str: >>>>>>>..>>>>.......<<<<.>>>>>.......<<<<<.....>>>>>.......<<<<<<<<<<<<.

000049F.trna11 (486938-487009)	Length: 72 bp
Type: Thr	Anticodon: TGT at 33-35 (486970-486972)	Score: 79.3
         *    |    *    |    *    |    *    |    *    |    *    |    *    | 
Seq: GGCTGCTTAGCATAGTGGTAGTGCGTTTGATTTGTAATCAAAAGGtCGAGGGTTCAATCCCCTCAGTAGCCT
Str: >>>>>>>..>>>>.......<<<<.>>>>>.......<<<<<.....>>>>>.......<<<<<<<<<<<<.

000049F.trna12 (734840-734912)	Length: 73 bp
Type: Ala	Anticodon: TGC at 34-36 (734873-734875)	Score: 59.3
         *    |    *    |    *    |    *    |    *    |    *    |    *    |  
Seq: GGGGAACTAGCTCAAATGGTAGAGCGCTCGCTTTGCATGCGAGAGGcAACGGGATCGATACCCGTGTTCTCCA
Str: >>>>>>>..>>>>........<<<<.>>>>>.......<<<<<.....>>>>>.......<<<<<<<<<<<<.

000049F.trna13 (879169-879097)	Length: 73 bp
Type: Ala	Anticodon: TGC at 34-36 (879136-879134)	Score: 56.4
         *    |    *    |    *    |    *    |    *    |    *    |    *    |  
Seq: GGGGAACTAGCTCAcATGGTAGAGCGCTCGCTTTGCATGCGAGAGGcAACGGGATCGATACCCGTGTTCTCCA
Str: >>>>>>>..>>>>........<<<<.>>>>>.......<<<<<.....>>>>>.......<<<<<<<<<<<<.

000049F.trna14 (790326-790254)	Length: 73 bp
Type: Ala	Anticodon: TGC at 34-36 (790293-790291)	Score: 59.3
         *    |    *    |    *    |    *    |    *    |    *    |    *    |  
Seq: GGGGAACTAGCTCAAATGGTAGAGCGCTCGCTTTGCATGCGAGAGGcAACGGGATCGATACCCGTGTTCTCCA
Str: >>>>>>>..>>>>........<<<<.>>>>>.......<<<<<.....>>>>>.......<<<<<<<<<<<<.

000049F.trna15 (675289-675220)	Length: 70 bp
Type: Undet	Anticodon: NNN at 0-0 (0-0)	Score: 35.4
         *    |    *    |    *    |    *    |    *    |    *    |    *    
Seq: GCCAATTTATCTCAGTCGGTAGCGCCAGCTTTTAAACTGGTGGtCAAGGGTTCAAATCCCTTAGTCGGCG
Str: >>>.>>>...>..........<..>>>>........<<<<.....>>>>>.......<<<<<<<<.<<<.

000049F.trna16 (675151-675079)	Length: 73 bp
Type: Ala	Anticodon: TGC at 34-36 (675118-675116)	Score: 59.3
         *    |    *    |    *    |    *    |    *    |    *    |    *    |  
Seq: GGGGAACTAGCTCAAATGGTAGAGCGCTCGCTTTGCATGCGAGAGGcAACGGGATCGATACCCGTGTTCTCCA
Str: >>>>>>>..>>>>........<<<<.>>>>>.......<<<<<.....>>>>>.......<<<<<<<<<<<<.

000049F.trna17 (610896-610824)	Length: 73 bp
Type: Ala	Anticodon: TGC at 34-36 (610863-610861)	Score: 56.4
         *    |    *    |    *    |    *    |    *    |    *    |    *    |  
Seq: GGGGAACTAGCTCAcATGGTAGAGCGCTCGCTTTGCATGCGAGAGGcAACGGGATCGATACCCGTGTTCTCCA
Str: >>>>>>>..>>>>........<<<<.>>>>>.......<<<<<.....>>>>>.......<<<<<<<<<<<<.

000049F.trna18 (447563-447491)	Length: 73 bp
Type: Thr	Anticodon: TGT at 34-36 (447530-447528)	Score: 58.1
         *    |    *    |    *    |    *    |    *    |    *    |    *    |  
Seq: AGAcTTCTTAGCATAGTGGTAGTGCGTTTGATTTGTAATCAAAAGGtCGAGGGTTCGACCCCCTCAGTATCCT
Str: .>>.>.>>..>>>>.......<<<<.>>>>>.......<<<<<.....>>>>>.......<<<<<<<.<<<..

000049F.trna19 (421123-421052)	Length: 72 bp
Type: Thr	Anticodon: TGT at 33-35 (421091-421089)	Score: 74.0
         *    |    *    |    *    |    *    |    *    |    *    |    *    | 
Seq: GGCTGCTTAGCATAGTGGTAGTGCGTTTGATTTGTAATCAAAAGGtCAAGGGTTCGATCCCCTCAGTAGCCT
Str: >>>>>>>..>>>>.......<<<<.>>>>>.......<<<<<......>>>>.......<<<<.<<<<<<<.

000049F.trna20 (369865-369794)	Length: 72 bp
Type: Thr	Anticodon: TGT at 33-35 (369833-369831)	Score: 80.3
         *    |    *    |    *    |    *    |    *    |    *    |    *    | 
Seq: GGCTGCTTAGCATAGTGGTAGTGCGTTTGATTTGTAATCAAAAGGtCGAGGGTTCGATCCCCTCAGTAGCCT
Str: >>>>>>>..>>>>.......<<<<.>>>>>.......<<<<<.....>>>>>.......<<<<<<<<<<<<.

000049F.trna21 (334540-334469)	Length: 72 bp
Type: Thr	Anticodon: TGT at 33-35 (334508-334506)	Score: 80.3
         *    |    *    |    *    |    *    |    *    |    *    |    *    | 
Seq: GGCTGCTTAGCATAGTGGTAGTGCGTTTGATTTGTAATCAAAAGGtCGAGGGTTCGATCCCCTCAGTAGCCT
Str: >>>>>>>..>>>>.......<<<<.>>>>>.......<<<<<.....>>>>>.......<<<<<<<<<<<<.

000049F.trna22 (296772-296701)	Length: 72 bp
Type: Thr	Anticodon: TGT at 33-35 (296740-296738)	Score: 58.5
         *    |    *    |    *    |    *    |    *    |    *    |    *    | 
Seq: GGCTGTTTAGCATAGTGGTAATGCGTTTGATTTGTAATCAAAAGGtCGAGGGTTTGATCCTCTCAGAAGCCT
Str: >>>>.>>..>>>>.......<<<<.>>>>>.......<<<<<.....>>>>>.......<<<<<<<.<<<<.

000049F.trna23 (265145-265073)	Length: 73 bp
Type: Gly	Anticodon: TCC at 34-36 (265112-265110)	Score: 44.6
         *    |    *    |    *    |    *    |    *    |    *    |    *    |  
Seq: GCGCTATTAGTCTAATGGTtATGATTGTCACCTTCCAAGTGACCGGACCGGtGTTCAAATCCCGGATAGCGTA
Str: >>>>>>>..>>>..........<<<.>>>>>.......<<<<<....>>>>.>.......<<<<<<<<<<<<.

000049F.trna24 (155397-155326)	Length: 72 bp
Type: Thr	Anticodon: TGT at 33-35 (155365-155363)	Score: 80.3
         *    |    *    |    *    |    *    |    *    |    *    |    *    | 
Seq: GGCTGCTTAGCATAGTGGTAGTGCGTTTGATTTGTAATCAAAAGGtCGAGGGTTCGATCCCCTCAGTAGCCT
Str: >>>>>>>..>>>>.......<<<<.>>>>>.......<<<<<.....>>>>>.......<<<<<<<<<<<<.

000049F.trna25 (106188-106117)	Length: 72 bp
Type: Thr	Anticodon: TGT at 33-35 (106156-106154)	Score: 80.3
         *    |    *    |    *    |    *    |    *    |    *    |    *    | 
Seq: GGCTGCTTAGCATAGTGGTAGTGCGTTTGATTTGTAATCAAAAGGtCGAGGGTTCGATCCCCTCAGTAGCCT
Str: >>>>>>>..>>>>.......<<<<.>>>>>.......<<<<<.....>>>>>.......<<<<<<<<<<<<.

000049F.trna26 (58580-58508)	Length: 73 bp
Type: Gly	Anticodon: TCC at 34-36 (58547-58545)	Score: 39.1
         *    |    *    |    *    |    *    |    *    |    *    |    *    |  
Seq: GCGCTATTAGTCTAATGGTtAGGATTGTCACCTTCCAAGTGGCCGaACCGGtGTTCAAATCCCGGATAGCGTA
Str: >>>>>>>..>>>>........<<<<.>>>>>.......<<<<<....>>>>.>.......<<<<<<<<<<<<.

000050F.trna1 (88418-88490)	Length: 73 bp
Type: Lys	Anticodon: CTT at 34-36 (88451-88453)	Score: 61.4
         *    |    *    |    *    |    *    |    *    |    *    |    *    |  
Seq: GCCCGGCTAGCTAAATCGGTAGAGTGTCAGACTCTTAATCTGGTGGtCGTGAGTTCGAGCCCCACGTTGGGTG
Str: >>>>>>>..>>>..........<<<.>>>>>.......<<<<<.....>>>.>.......<.<<<<<<<<<<.

000050F.trna2 (1010332-1010260)	Length: 73 bp
Type: Arg	Anticodon: TCT at 34-36 (1010299-1010297)	Score: 74.9
         *    |    *    |    *    |    *    |    *    |    *    |    *    |  
Seq: AGCCTTGTGGCGCAACGGTtAGCGTATCAGCCTTCTAAGCTGAGGGtTGTGGGTTCGAATCCCACCAAGGCTG
Str: >>>>>>>..>>>>........<<<<.>>>>>.......<<<<<.....>>>>>.......<<<<<<<<<<<<.

000051F.trna1 (333756-333828)	Length: 73 bp
Type: Val	Anticodon: GAC at 34-36 (333789-333791)	Score: 65.7
         *    |    *    |    *    |    *    |    *    |    *    |    *    |  
Seq: GCAGACATGGTCTAGTGGCtATGACGACTGCTCGACACGCAGTAGGtCGTGGGTTCGATCCCCGCTGTCTGTA
Str: >>>>>>>..>>>..........<<<.>>>>>.......<<<<<.....>>>>>.......<<<<<<<<<<<<.

000051F.trna2 (624073-624145)	Length: 73 bp
Type: Val	Anticodon: GAC at 34-36 (624106-624108)	Score: 65.7
         *    |    *    |    *    |    *    |    *    |    *    |    *    |  
Seq: GCAGACATGGTCTAGTGGCtATGACGACTGCTCGACACGCAGTAGGtCGTGGGTTCGATCCCCGCTGTCTGTA
Str: >>>>>>>..>>>..........<<<.>>>>>.......<<<<<.....>>>>>.......<<<<<<<<<<<<.

000051F.trna3 (637955-638027)	Length: 73 bp
Type: Val	Anticodon: TAC at 34-36 (637988-637990)	Score: 73.7
         *    |    *    |    *    |    *    |    *    |    *    |    *    |  
Seq: GCAGACATGGTCTAGTGGCtATGACGACTGCTTTACACGCAGTAGGtCGCGGGTTCGATCCCCGCTGTCTGTA
Str: >>>>>>>..>>>..........<<<.>>>>>.......<<<<<.....>>>>>.......<<<<<<<<<<<<.

000051F.trna4 (922707-922779)	Length: 73 bp
Type: Val	Anticodon: GAC at 34-36 (922740-922742)	Score: 65.7
         *    |    *    |    *    |    *    |    *    |    *    |    *    |  
Seq: GCAGACATGGTCTAGTGGCtATGACGACTGCTCGACACGCAGTAGGtCGTGGGTTCGATCCCCGCTGTCTGTA
Str: >>>>>>>..>>>..........<<<.>>>>>.......<<<<<.....>>>>>.......<<<<<<<<<<<<.

000051F.trna5 (981503-981432)	Length: 72 bp
Type: Pro	Anticodon: TGG at 33-35 (981471-981469)	Score: 72.3
         *    |    *    |    *    |    *    |    *    |    *    |    *    | 
Seq: GGCTGCTTGGTCTAGTGGTATGATTCTCGCTTTGGGTGCGAGAGGtCACGGGTTCAATTCCCGTAGCAGCCC
Str: >>>>>>>..>>>.........<<<.>>>>>.......<<<<<.....>>>>>.......<<<<<<<<<<<<.

000051F.trna6 (910730-910658)	Length: 73 bp
Type: Val	Anticodon: GAC at 34-36 (910697-910695)	Score: 65.7
         *    |    *    |    *    |    *    |    *    |    *    |    *    |  
Seq: GCAGACATGGTCTAGTGGCtATGACGACTGCTCGACACGCAGTAGGtCGTGGGTTCGATCCCCGCTGTCTGTA
Str: >>>>>>>..>>>..........<<<.>>>>>.......<<<<<.....>>>>>.......<<<<<<<<<<<<.

000051F.trna7 (910505-910433)	Length: 73 bp
Type: Val	Anticodon: GAC at 34-36 (910472-910470)	Score: 65.7
         *    |    *    |    *    |    *    |    *    |    *    |    *    |  
Seq: GCAGACATGGTCTAGTGGCtATGACGACTGCTCGACACGCAGTAGGtCGTGGGTTCGATCCCCGCTGTCTGTA
Str: >>>>>>>..>>>..........<<<.>>>>>.......<<<<<.....>>>>>.......<<<<<<<<<<<<.

000051F.trna8 (910280-910208)	Length: 73 bp
Type: Val	Anticodon: GAC at 34-36 (910247-910245)	Score: 65.7
         *    |    *    |    *    |    *    |    *    |    *    |    *    |  
Seq: GCAGACATGGTCTAGTGGCtATGACGACTGCTCGACACGCAGTAGGtCGTGGGTTCGATCCCCGCTGTCTGTA
Str: >>>>>>>..>>>..........<<<.>>>>>.......<<<<<.....>>>>>.......<<<<<<<<<<<<.

000051F.trna9 (886164-886092)	Length: 73 bp
Type: Val	Anticodon: TAC at 34-36 (886131-886129)	Score: 70.3
         *    |    *    |    *    |    *    |    *    |    *    |    *    |  
Seq: GCAGACATGGTCTAGTGGCtATGACGACTGCTTTACACGCAGTAGGtCGTGGGTTCGATCCCCGCTGTCTGTA
Str: >>>>>>>..>>>..........<<<.>>>>>.......<<<<<.....>>>>>.......<<<<<<<<<<<<.

000051F.trna10 (849344-849272)	Length: 73 bp
Type: Val	Anticodon: TAC at 34-36 (849311-849309)	Score: 70.3
         *    |    *    |    *    |    *    |    *    |    *    |    *    |  
Seq: GCAGACATGGTCTAGTGGCtATGACGACTGCTTTACACGCAGTAGGtCGTGGGTTCGATCCCCGCTGTCTGTA
Str: >>>>>>>..>>>..........<<<.>>>>>.......<<<<<.....>>>>>.......<<<<<<<<<<<<.

000051F.trna11 (807996-807924)	Length: 73 bp
Type: Val	Anticodon: TAC at 34-36 (807963-807961)	Score: 70.3
         *    |    *    |    *    |    *    |    *    |    *    |    *    |  
Seq: GCAGACATGGTCTAGTGGCtATGACGACTGCTTTACACGCAGTAGGtCGTGGGTTCGATCCCCGCTGTCTGTA
Str: >>>>>>>..>>>..........<<<.>>>>>.......<<<<<.....>>>>>.......<<<<<<<<<<<<.

000051F.trna12 (794982-794910)	Length: 73 bp
Type: Val	Anticodon: TAC at 34-36 (794949-794947)	Score: 35.1
         *    |    *    |    *    |    *    |    *    |    *    |    *    |  
Seq: GCAGACATAGTTTAGTGGCtATGACAACTGCTTTACACGTAGTAGGtCGAGGGTTGGATCCCTGTTGTCTATA
Str: >.>>>>>..>>>..........<<<.>>>>>.......<<<<<.....>.>>>.......<<<.<<<<<<.<.

000051F.trna13 (764049-763977)	Length: 73 bp
Type: Val	Anticodon: TAC at 34-36 (764016-764014)	Score: 70.3
         *    |    *    |    *    |    *    |    *    |    *    |    *    |  
Seq: GCAGACATGGTCTAGTGGCtATGACGACTGCTTTACACGCAGTAGGtCGTGGGTTCGATCCCCGCTGTCTGTA
Str: >>>>>>>..>>>..........<<<.>>>>>.......<<<<<.....>>>>>.......<<<<<<<<<<<<.

000051F.trna14 (751032-750960)	Length: 73 bp
Type: Val	Anticodon: TAC at 34-36 (750999-750997)	Score: 29.3
Possible pseudogene
         *    |    *    |    *    |    *    |    *    |    *    |    *    |  
Seq: GCAGATATAGTTTAGTGGCtATGATAATTGCTTTACACGTAGTAGGtCGTGGGTTGGATCCCTGTTGTCTATA
Str: >.>>>>>..>>>..........<<<.>>>>>.......<<<<<.....>>>>>.......<<<<<<<<<<.<.

000051F.trna15 (722696-722624)	Length: 73 bp
Type: Val	Anticodon: TAC at 34-36 (722663-722661)	Score: 70.3
         *    |    *    |    *    |    *    |    *    |    *    |    *    |  
Seq: GCAGACATGGTCTAGTGGCtATGACGACTGCTTTACACGCAGTAGGtCGTGGGTTCGATCCCCGCTGTCTGTA
Str: >>>>>>>..>>>..........<<<.>>>>>.......<<<<<.....>>>>>.......<<<<<<<<<<<<.

000051F.trna16 (624303-624231)	Length: 73 bp
Type: Val	Anticodon: TAC at 34-36 (624270-624268)	Score: 70.3
         *    |    *    |    *    |    *    |    *    |    *    |    *    |  
Seq: GCAGACATGGTCTAGTGGCtATGACGACTGCTTTACACGCAGTAGGtCGTGGGTTCGATCCCCGCTGTCTGTA
Str: >>>>>>>..>>>..........<<<.>>>>>.......<<<<<.....>>>>>.......<<<<<<<<<<<<.

000051F.trna17 (524770-524698)	Length: 73 bp
Type: Val	Anticodon: TAC at 34-36 (524737-524735)	Score: 70.3
         *    |    *    |    *    |    *    |    *    |    *    |    *    |  
Seq: GCAGACATGGTCTAGTGGCtATGACGACTGCTTTACACGCAGTAGGcCGTGGGTTCGATCCCCGCTGTCTGTA
Str: >>>>>>>..>>>..........<<<.>>>>>.......<<<<<.....>>>>>.......<<<<<<<<<<<<.

000051F.trna18 (333944-333872)	Length: 73 bp
Type: Val	Anticodon: TAC at 34-36 (333911-333909)	Score: 70.3
         *    |    *    |    *    |    *    |    *    |    *    |    *    |  
Seq: GCAGACATGGTCTAGTGGCtATGACGACTGCTTTACACGCAGTAGGtCGTGGGTTCGATCCCCGCTGTCTGTA
Str: >>>>>>>..>>>..........<<<.>>>>>.......<<<<<.....>>>>>.......<<<<<<<<<<<<.

000051F.trna19 (268938-268866)	Length: 73 bp
Type: Val	Anticodon: TAC at 34-36 (268905-268903)	Score: 70.3
         *    |    *    |    *    |    *    |    *    |    *    |    *    |  
Seq: GCAGACATGGTCTAGTGGCtATGACGACTGCTTTACACGCAGTAGGtCGTGGGTTCGATCCCCGCTGTCTGTA
Str: >>>>>>>..>>>..........<<<.>>>>>.......<<<<<.....>>>>>.......<<<<<<<<<<<<.

000051F.trna20 (185353-185281)	Length: 73 bp
Type: Val	Anticodon: TAC at 34-36 (185320-185318)	Score: 73.7
         *    |    *    |    *    |    *    |    *    |    *    |    *    |  
Seq: GCAGACATGGTCTAGTGGCtATGACGACTGCTTTACACGCAGTAGGtCGCGGGTTCGATCCCCGCTGTCTGTA
Str: >>>>>>>..>>>..........<<<.>>>>>.......<<<<<.....>>>>>.......<<<<<<<<<<<<.

000051F.trna21 (59620-59548)	Length: 73 bp
Type: Val	Anticodon: TAC at 34-36 (59587-59585)	Score: 70.3
         *    |    *    |    *    |    *    |    *    |    *    |    *    |  
Seq: GCAGACATGGTCTAGTGGCtATGACGACTGCTTTACACGCAGTAGGtCGTGGGTTCGATCCCCGCTGTCTGTA
Str: >>>>>>>..>>>..........<<<.>>>>>.......<<<<<.....>>>>>.......<<<<<<<<<<<<.

000051F.trna22 (54005-53933)	Length: 73 bp
Type: Val	Anticodon: TAC at 34-36 (53972-53970)	Score: 70.3
         *    |    *    |    *    |    *    |    *    |    *    |    *    |  
Seq: GCAGACATGGTCTAGTGGCtATGACGACTGCTTTACACGCAGTAGGtCGTGGGTTCGATCCCCGCTGTCTGTA
Str: >>>>>>>..>>>..........<<<.>>>>>.......<<<<<.....>>>>>.......<<<<<<<<<<<<.

000053F.trna1 (354827-354899)	Length: 73 bp
Type: Glu	Anticodon: TTC at 35-37 (354861-354863)	Score: 61.8
         *    |    *    |    *    |    *    |    *    |    *    |    *    |  
Seq: TCCACATTAGTCTAGCAGGTtAGGATATTCGGCTTTCACCCGAAAGaCCCGGGTTCGAGTCCCGGAAGTGGAA
Str: >>>>>.>..>>>>.........<<<<.>>>>>.......<<<<<....>>>>>.......<<<<<<.<<<<<.

000053F.trna2 (363123-363202)	Length: 80 bp
Type: Leu	Anticodon: AAG at 35-37 (363157-363159)	Score: 40.8
         *    |    *    |    *    |    *    |    *    |    *    |    *    |    *    
Seq: GAAAGTGTGGCCGAATGGTctAAGACGCTAGCTTAAGGCGATAGTCTTTTGGGgCGTGGGTTCAAATCCCACCGCTGTTA
Str: >>.>>>>..>.>...........<.<.>>>.>.......<.<<<.>>...<<...>>>>>.......<<<<<<<<<.<<.

000053F.trna3 (656206-656278)	Length: 73 bp
Type: Gln	Anticodon: TTG at 35-37 (656240-656242)	Score: 63.8
         *    |    *    |    *    |    *    |    *    |    *    |    *    |  
Seq: AGaTCTTATGGTGTAATGGTtAGCACGTTGGACTTTGAATCCAACGaTCCGAGTTCGATTCTCGGTAAGACTA
Str: >>.>>>>>..>>>>........<<<<.>>>>>.......<<<<<....>>>>>.......<<<<<<<<<<<<.

000053F.trna4 (660757-660828)	Length: 72 bp
Type: Gln	Anticodon: TTG at 34-36 (660790-660792)	Score: 76.6
         *    |    *    |    *    |    *    |    *    |    *    |    *    | 
Seq: GGTCTTATGGTGTAATGGTtAGCACGTTGGACTTTGAATCCAACGaTCCGAGTTCGATTCTCGGTAAGACCA
Str: >>>>>>>..>>>>........<<<<.>>>>>.......<<<<<....>>>>>.......<<<<<<<<<<<<.

000054F.trna1 (755510-755581)	Length: 72 bp
Type: Gln	Anticodon: TTG at 34-36 (755543-755545)	Score: 47.1
         *    |    *    |    *    |    *    |    *    |    *    |    *    | 
Seq: GGTTTTATGGTGTAATGGTtAGCACGTTGGACTTTGAATTCAACGaTCCGAATTCGATTCTCCGTAAGACTA
Str: >>>>>>>..>>>>........<<<<.>>>>>.......<<<<<....>.>>.........<<.<<<<<<<<.

000054F.trna2 (795101-795172)	Length: 72 bp
Type: Gly	Anticodon: TCC at 34-36 (795134-795136)	Score: 76.4
         *    |    *    |    *    |    *    |    *    |    *    |    *    | 
Seq: GCGCTATTAGTCTAGTGGTtAGGATAACTGCCTTCCAAGCAGTTGaCCCGGGTTCGAGTCCCGGATAGCGCA
Str: >>>>>>>..>>>>........<<<<.>>>>>.......<<<<<....>>>>>.......<<<<<<<<<<<<.

000054F.trna3 (885070-885141)	Length: 72 bp
Type: Gly	Anticodon: TCC at 34-36 (885103-885105)	Score: 76.4
         *    |    *    |    *    |    *    |    *    |    *    |    *    | 
Seq: GCGCTATTAGTCTAGTGGTtAGGATAACTGCCTTCCAAGCAGTTGaCCCGGGTTCGAGTCCCGGATAGCGCA
Str: >>>>>>>..>>>>........<<<<.>>>>>.......<<<<<....>>>>>.......<<<<<<<<<<<<.

000054F.trna4 (978051-977985)	Length: 67 bp
Type: Undet	Anticodon: NNN at 0-0 (0-0)	Score: 50.6
         *    |    *    |    *    |    *    |    *    |    *    |    * 
Seq: GACAGTGTGGCCGAGTGGTctAAGGCGCTAGTCTTTcGGGgCGTGGGTTCAAATCCCACCGCTGTCA
Str: >>>>>>>..>>>...........<<<.....>>....<<...>>>>>.......<<<<<<<<<<<<.

000054F.trna5 (941792-941721)	Length: 72 bp
Type: Gly	Anticodon: TCC at 34-36 (941759-941757)	Score: 76.4
         *    |    *    |    *    |    *    |    *    |    *    |    *    | 
Seq: GCGCTATTAGTCTAGTGGTtAGGATAACTGCCTTCCAAGCAGTTGaCCCGGGTTCGAGTCCCGGATAGCGCA
Str: >>>>>>>..>>>>........<<<<.>>>>>.......<<<<<....>>>>>.......<<<<<<<<<<<<.

000054F.trna6 (907126-907053)	Length: 74 bp
Type: Asn	Anticodon: GTT at 35-37 (907092-907090)	Score: 75.8
         *    |    *    |    *    |    *    |    *    |    *    |    *    |   
Seq: GCCTCCGTAGCTCAATAGGTtAGAGCGTTTGGCTGTTAACCAAAAGGtCGGTGGTTCAAGTCCACCCGGTGGCG
Str: >>>.>>>..>>>>.........<<<<.>>>>>.......<<<<<.....>>>>>.......<<<<<<<<.<<<.

000054F.trna7 (906865-906792)	Length: 74 bp
Type: Asn	Anticodon: GTT at 35-37 (906831-906829)	Score: 75.8
         *    |    *    |    *    |    *    |    *    |    *    |    *    |   
Seq: GCCTCCGTAGCTCAATAGGTtAGAGCGTTTGGCTGTTAACCAAAAGGtCGGTGGTTCAAGTCCACCCGGTGGCG
Str: >>>.>>>..>>>>.........<<<<.>>>>>.......<<<<<.....>>>>>.......<<<<<<<<.<<<.

000054F.trna8 (906604-906531)	Length: 74 bp
Type: Asn	Anticodon: GTT at 35-37 (906570-906568)	Score: 75.8
         *    |    *    |    *    |    *    |    *    |    *    |    *    |   
Seq: GCCTCCGTAGCTCAATAGGTtAGAGCGTTTGGCTGTTAACCAAAAGGtCGGTGGTTCAAGTCCACCCGGTGGCG
Str: >>>.>>>..>>>>.........<<<<.>>>>>.......<<<<<.....>>>>>.......<<<<<<<<.<<<.

000054F.trna9 (906343-906270)	Length: 74 bp
Type: Asn	Anticodon: GTT at 35-37 (906309-906307)	Score: 75.8
         *    |    *    |    *    |    *    |    *    |    *    |    *    |   
Seq: GCCTCCGTAGCTCAATAGGTtAGAGCGTTTGGCTGTTAACCAAAAGGtCGGTGGTTCAAGTCCACCCGGTGGCG
Str: >>>.>>>..>>>>.........<<<<.>>>>>.......<<<<<.....>>>>>.......<<<<<<<<.<<<.

000054F.trna10 (906082-906009)	Length: 74 bp
Type: Asn	Anticodon: GTT at 35-37 (906048-906046)	Score: 75.8
         *    |    *    |    *    |    *    |    *    |    *    |    *    |   
Seq: GCCTCCGTAGCTCAATAGGTtAGAGCGTTTGGCTGTTAACCAAAAGGtCGGTGGTTCAAGTCCACCCGGTGGCG
Str: >>>.>>>..>>>>.........<<<<.>>>>>.......<<<<<.....>>>>>.......<<<<<<<<.<<<.

000054F.trna11 (905821-905748)	Length: 74 bp
Type: Asn	Anticodon: GTT at 35-37 (905787-905785)	Score: 75.8
         *    |    *    |    *    |    *    |    *    |    *    |    *    |   
Seq: GCCTCCGTAGCTCAATAGGTtAGAGCGTTTGGCTGTTAACCAAAAGGtCGGTGGTTCAAGTCCACCCGGTGGCG
Str: >>>.>>>..>>>>.........<<<<.>>>>>.......<<<<<.....>>>>>.......<<<<<<<<.<<<.

000054F.trna12 (905560-905487)	Length: 74 bp
Type: Asn	Anticodon: GTT at 35-37 (905526-905524)	Score: 75.8
         *    |    *    |    *    |    *    |    *    |    *    |    *    |   
Seq: GCCTCCGTAGCTCAATAGGTtAGAGCGTTTGGCTGTTAACCAAAAGGtCGGTGGTTCAAGTCCACCCGGTGGCG
Str: >>>.>>>..>>>>.........<<<<.>>>>>.......<<<<<.....>>>>>.......<<<<<<<<.<<<.

000054F.trna13 (905299-905226)	Length: 74 bp
Type: Asn	Anticodon: GTT at 35-37 (905265-905263)	Score: 75.8
         *    |    *    |    *    |    *    |    *    |    *    |    *    |   
Seq: GCCTCCGTAGCTCAATAGGTtAGAGCGTTTGGCTGTTAACCAAAAGGtCGGTGGTTCAAGTCCACCCGGTGGCG
Str: >>>.>>>..>>>>.........<<<<.>>>>>.......<<<<<.....>>>>>.......<<<<<<<<.<<<.

000054F.trna14 (905038-904965)	Length: 74 bp
Type: Asn	Anticodon: GTT at 35-37 (905004-905002)	Score: 75.8
         *    |    *    |    *    |    *    |    *    |    *    |    *    |   
Seq: GCCTCCGTAGCTCAATAGGTtAGAGCGTTTGGCTGTTAACCAAAAGGtCGGTGGTTCAAGTCCACCCGGTGGCG
Str: >>>.>>>..>>>>.........<<<<.>>>>>.......<<<<<.....>>>>>.......<<<<<<<<.<<<.

000054F.trna15 (904777-904704)	Length: 74 bp
Type: Asn	Anticodon: GTT at 35-37 (904743-904741)	Score: 75.8
         *    |    *    |    *    |    *    |    *    |    *    |    *    |   
Seq: GCCTCCGTAGCTCAATAGGTtAGAGCGTTTGGCTGTTAACCAAAAGGtCGGTGGTTCAAGTCCACCCGGTGGCG
Str: >>>.>>>..>>>>.........<<<<.>>>>>.......<<<<<.....>>>>>.......<<<<<<<<.<<<.

000054F.trna16 (904516-904443)	Length: 74 bp
Type: Asn	Anticodon: GTT at 35-37 (904482-904480)	Score: 75.8
         *    |    *    |    *    |    *    |    *    |    *    |    *    |   
Seq: GCCTCCGTAGCTCAATAGGTtAGAGCGTTTGGCTGTTAACCAAAAGGtCGGTGGTTCAAGTCCACCCGGTGGCG
Str: >>>.>>>..>>>>.........<<<<.>>>>>.......<<<<<.....>>>>>.......<<<<<<<<.<<<.

000054F.trna17 (904255-904182)	Length: 74 bp
Type: Asn	Anticodon: GTT at 35-37 (904221-904219)	Score: 75.8
         *    |    *    |    *    |    *    |    *    |    *    |    *    |   
Seq: GCCTCCGTAGCTCAATAGGTtAGAGCGTTTGGCTGTTAACCAAAAGGtCGGTGGTTCAAGTCCACCCGGTGGCG
Str: >>>.>>>..>>>>.........<<<<.>>>>>.......<<<<<.....>>>>>.......<<<<<<<<.<<<.

000054F.trna18 (903994-903921)	Length: 74 bp
Type: Asn	Anticodon: GTT at 35-37 (903960-903958)	Score: 75.8
         *    |    *    |    *    |    *    |    *    |    *    |    *    |   
Seq: GCCTCCGTAGCTCAATAGGTtAGAGCGTTTGGCTGTTAACCAAAAGGtCGGTGGTTCAAGTCCACCCGGTGGCG
Str: >>>.>>>..>>>>.........<<<<.>>>>>.......<<<<<.....>>>>>.......<<<<<<<<.<<<.

000054F.trna19 (903733-903660)	Length: 74 bp
Type: Asn	Anticodon: GTT at 35-37 (903699-903697)	Score: 75.8
         *    |    *    |    *    |    *    |    *    |    *    |    *    |   
Seq: GCCTCCGTAGCTCAATAGGTtAGAGCGTTTGGCTGTTAACCAAAAGGtCGGTGGTTCAAGTCCACCCGGTGGCG
Str: >>>.>>>..>>>>.........<<<<.>>>>>.......<<<<<.....>>>>>.......<<<<<<<<.<<<.

000054F.trna20 (903472-903399)	Length: 74 bp
Type: Asn	Anticodon: GTT at 35-37 (903438-903436)	Score: 75.8
         *    |    *    |    *    |    *    |    *    |    *    |    *    |   
Seq: GCCTCCGTAGCTCAATAGGTtAGAGCGTTTGGCTGTTAACCAAAAGGtCGGTGGTTCAAGTCCACCCGGTGGCG
Str: >>>.>>>..>>>>.........<<<<.>>>>>.......<<<<<.....>>>>>.......<<<<<<<<.<<<.

000054F.trna21 (903211-903138)	Length: 74 bp
Type: Asn	Anticodon: GTT at 35-37 (903177-903175)	Score: 75.8
         *    |    *    |    *    |    *    |    *    |    *    |    *    |   
Seq: GCCTCCGTAGCTCAATAGGTtAGAGCGTTTGGCTGTTAACCAAAAGGtCGGTGGTTCAAGTCCACCCGGTGGCG
Str: >>>.>>>..>>>>.........<<<<.>>>>>.......<<<<<.....>>>>>.......<<<<<<<<.<<<.

000054F.trna22 (902950-902877)	Length: 74 bp
Type: Asn	Anticodon: GTT at 35-37 (902916-902914)	Score: 75.8
         *    |    *    |    *    |    *    |    *    |    *    |    *    |   
Seq: GCCTCCGTAGCTCAATAGGTtAGAGCGTTTGGCTGTTAACCAAAAGGtCGGTGGTTCAAGTCCACCCGGTGGCG
Str: >>>.>>>..>>>>.........<<<<.>>>>>.......<<<<<.....>>>>>.......<<<<<<<<.<<<.

000054F.trna23 (902689-902616)	Length: 74 bp
Type: Asn	Anticodon: GTT at 35-37 (902655-902653)	Score: 75.8
         *    |    *    |    *    |    *    |    *    |    *    |    *    |   
Seq: GCCTCCGTAGCTCAATAGGTtAGAGCGTTTGGCTGTTAACCAAAAGGtCGGTGGTTCAAGTCCACCCGGTGGCG
Str: >>>.>>>..>>>>.........<<<<.>>>>>.......<<<<<.....>>>>>.......<<<<<<<<.<<<.

000054F.trna24 (902428-902355)	Length: 74 bp
Type: Asn	Anticodon: GTT at 35-37 (902394-902392)	Score: 75.8
         *    |    *    |    *    |    *    |    *    |    *    |    *    |   
Seq: GCCTCCGTAGCTCAATAGGTtAGAGCGTTTGGCTGTTAACCAAAAGGtCGGTGGTTCAAGTCCACCCGGTGGCG
Str: >>>.>>>..>>>>.........<<<<.>>>>>.......<<<<<.....>>>>>.......<<<<<<<<.<<<.

000054F.trna25 (264247-264174)	Length: 74 bp
Type: Ser	Anticodon: AGA at 33-35 (264215-264213)	Score: 30.2
Possible pseudogene
         *    |    *    |    *    |    *    |    *    |    *    |    *    |   
Seq: GGTTGTTTGGTCTAGTGGTATAATTCTTGCTTAGAGTGCGAGAgaGGtTCCGGGTTCAATTCCTTGAACAACAA
Str: .>>>>>>..>>...........<<.>>>>>.......<<<<<.......>.>>>.......<<<.<<<<<<<..

000055F.trna1 (346376-346447)	Length: 72 bp
Type: Gln	Anticodon: TTG at 34-36 (346409-346411)	Score: 62.8
         *    |    *    |    *    |    *    |    *    |    *    |    *    | 
Seq: GGTCTTATGGTGTAATGGTtAGCATGTTGGACTTTGAATCCAACGaTCCGAGTTCGATTCTTGGTAAAACCA
Str: >>>.>>>..>>>>........<<<<.>>>>>.......<<<<<....>>>>>.......<<<<<<<<.<<<.

000056F.trna1 (811593-811514)	Length: 80 bp
Type: Leu	Anticodon: AAG at 35-37 (811559-811557)	Score: 71.4
         *    |    *    |    *    |    *    |    *    |    *    |    *    |    *    
Seq: GACAGTGTGGCCGAGTGGTctAAGGCGCTAGCTTAAGGCGCTAGTCTTTCGGGgCGTGGGTTCAAATCCCACCGCTGTCA
Str: >>>>>>>..>>>...........<<<.>>>>>.......<<<<<.>>...<<...>>>>>.......<<<<<<<<<<<<.

000057F.trna1 (58823-58906)	Length: 84 bp
Type: Leu	Anticodon: TAA at 35-37 (58857-58859)	Score: 77.7
         *    |    *    |    *    |    *    |    *    |    *    |    *    |    *    |   
Seq: GGCAGTTTGTCCGAGTCGGTtAAGGAGACAGACTTAAGATCTGTTGCACACTAGTGCGCGTGGGTTCGAATCCCACAGCTGCCA
Str: >>>>>>>..>>>...........<<<.>>>>>.......<<<<<.>>>>....<<<<..>>>>>.......<<<<<<<<<<<<.

000057F.trna2 (92587-92659)	Length: 73 bp
Type: Glu	Anticodon: TTC at 35-37 (92621-92623)	Score: 29.7
         *    |    *    |    *    |    *    |    *    |    *    |    *    |  
Seq: TTCACATTAGTCTAGCAGGTtAGAATATTCGGCTTTCACCCGAAAGaCCCAAGTTCTAAACCCGGATGTGGAA
Str: >>>>>>>..>>.>.........<.<<.>>>>>.......<<<<<....>>..>.......<..<<<<<<<<<.

000057F.trna3 (380283-380355)	Length: 73 bp
Type: Glu	Anticodon: TTC at 35-37 (380317-380319)	Score: 69.7
         *    |    *    |    *    |    *    |    *    |    *    |    *    |  
Seq: TCCACATTAGTCTAGCAGGTtAGGATATTCGGCTTTCACCCGAAAGaCCCGGGTTCGAGTCCCGGATGTGGAA
Str: >>>>>>>..>>>>.........<<<<.>>>>>.......<<<<<....>>>>>.......<<<<<<<<<<<<.

000057F.trna4 (396547-396617)	Length: 71 bp
Type: Arg	Anticodon: TCG at 33-35 (396579-396581)	Score: 46.4
         *    |    *    |    *    |    *    |    *    |    *    |    *    |
Seq: GGCTCTATAGTGTAATGGTAGCACGTGGGCCTTCGGAGCCTAAAaATGGGGTTAAAATCCCTGTAGAGTCA
Str: >>>>>>>..>>>>.......<<<<.>>>>>.......<<<<<....>>>>>.......<<<<<<<<<<<<.

000057F.trna5 (396686-396758)	Length: 73 bp
Type: Glu	Anticodon: TTC at 35-37 (396720-396722)	Score: 68.7
         *    |    *    |    *    |    *    |    *    |    *    |    *    |  
Seq: TCCACATTAGTCTAGCAGGTtAGGATATTCGGCTTTCACCCGAAAGaCCCGGGTTCAAGTCCCGGATGTGGAA
Str: >>>>>>>..>>>>.........<<<<.>>>>>.......<<<<<....>>>>>.......<<<<<<<<<<<<.

000057F.trna6 (468856-468928)	Length: 73 bp
Type: Glu	Anticodon: TTC at 35-37 (468890-468892)	Score: 69.7
         *    |    *    |    *    |    *    |    *    |    *    |    *    |  
Seq: TCCACATTAGTCTAGCAGGTtAGGATATTCGGCTTTCACCCGAAAGaCCCGGGTTCGAGTCCCGGATGTGGAA
Str: >>>>>>>..>>>>.........<<<<.>>>>>.......<<<<<....>>>>>.......<<<<<<<<<<<<.

000057F.trna7 (495754-495826)	Length: 73 bp
Type: Glu	Anticodon: TTC at 35-37 (495788-495790)	Score: 74.7
         *    |    *    |    *    |    *    |    *    |    *    |    *    |  
Seq: TCCACATTAGTCTAGCTGGTtAGGATATTCGGCTTTCACCCGAAAGaCCCGGGTTCGAGTCCCGGATGTGGAA
Str: >>>>>>>..>>>>.........<<<<.>>>>>.......<<<<<....>>>>>.......<<<<<<<<<<<<.

000057F.trna8 (517475-517547)	Length: 73 bp
Type: Glu	Anticodon: TTC at 35-37 (517509-517511)	Score: 74.7
         *    |    *    |    *    |    *    |    *    |    *    |    *    |  
Seq: TCCACATTAGTCTAGCTGGTtAGGATATTCGGCTTTCACCCGAAAGaCCCGGGTTCGAGTCCCGGATGTGGAA
Str: >>>>>>>..>>>>.........<<<<.>>>>>.......<<<<<....>>>>>.......<<<<<<<<<<<<.

000057F.trna9 (540578-540650)	Length: 73 bp
Type: Glu	Anticodon: TTC at 35-37 (540612-540614)	Score: 74.7
         *    |    *    |    *    |    *    |    *    |    *    |    *    |  
Seq: TCCACATTAGTCTAGCTGGTtAGGATATTCGGCTTTCACCCGAAAGaCCCGGGTTCGAGTCCCGGATGTGGAA
Str: >>>>>>>..>>>>.........<<<<.>>>>>.......<<<<<....>>>>>.......<<<<<<<<<<<<.

000057F.trna10 (620630-620702)	Length: 73 bp
Type: Glu	Anticodon: TTC at 35-37 (620664-620666)	Score: 74.7
         *    |    *    |    *    |    *    |    *    |    *    |    *    |  
Seq: TCCACATTAGTCTAGCTGGTtAGGATATTCGGCTTTCACCCGAAAGaCCCGGGTTCGAGTCCCGGATGTGGAA
Str: >>>>>>>..>>>>.........<<<<.>>>>>.......<<<<<....>>>>>.......<<<<<<<<<<<<.

000057F.trna11 (782033-782105)	Length: 73 bp
Type: Glu	Anticodon: TTC at 35-37 (782067-782069)	Score: 69.7
         *    |    *    |    *    |    *    |    *    |    *    |    *    |  
Seq: TCCACATTAGTCTAGCAGGTtAGGATATTCGGCTTTCACCCGAAAGaCCCGGGTTCGAGTCCCGGATGTGGAA
Str: >>>>>>>..>>>>.........<<<<.>>>>>.......<<<<<....>>>>>.......<<<<<<<<<<<<.

000057F.trna12 (831646-831718)	Length: 73 bp
Type: Glu	Anticodon: TTC at 35-37 (831680-831682)	Score: 74.7
         *    |    *    |    *    |    *    |    *    |    *    |    *    |  
Seq: TCCACATTAGTCTAGCTGGTtAGGATATTCGGCTTTCACCCGAAAGaCCCGGGTTCGAGTCCCGGATGTGGAA
Str: >>>>>>>..>>>>.........<<<<.>>>>>.......<<<<<....>>>>>.......<<<<<<<<<<<<.

000057F.trna13 (875498-875570)	Length: 73 bp
Type: Glu	Anticodon: TTC at 35-37 (875532-875534)	Score: 74.7
         *    |    *    |    *    |    *    |    *    |    *    |    *    |  
Seq: TCCACATTAGTCTAGCTGGTtAGGATATTCGGCTTTCACCCGAAAGaCCCGGGTTCGAGTCCCGGATGTGGAA
Str: >>>>>>>..>>>>.........<<<<.>>>>>.......<<<<<....>>>>>.......<<<<<<<<<<<<.

000057F.trna14 (923109-923181)	Length: 73 bp
Type: Glu	Anticodon: TTC at 35-37 (923143-923145)	Score: 74.7
         *    |    *    |    *    |    *    |    *    |    *    |    *    |  
Seq: TCCACATTAGTCTAGCTGGTtAGGATATTCGGCTTTCACCCGAAAGaCCCGGGTTCGAGTCCCGGATGTGGAA
Str: >>>>>>>..>>>>.........<<<<.>>>>>.......<<<<<....>>>>>.......<<<<<<<<<<<<.

000057F.trna15 (953708-953780)	Length: 73 bp
Type: Glu	Anticodon: TTC at 35-37 (953742-953744)	Score: 74.7
         *    |    *    |    *    |    *    |    *    |    *    |    *    |  
Seq: TCCACATTAGTCTAGCTGGTtAGGATATTCGGCTTTCACCCGAAAGaCCCGGGTTCGAGTCCCGGATGTGGAA
Str: >>>>>>>..>>>>.........<<<<.>>>>>.......<<<<<....>>>>>.......<<<<<<<<<<<<.

000057F.trna16 (958757-958829)	Length: 73 bp
Type: Glu	Anticodon: TTC at 35-37 (958791-958793)	Score: 74.7
         *    |    *    |    *    |    *    |    *    |    *    |    *    |  
Seq: TCCACATTAGTCTAGCTGGTtAGGATATTCGGCTTTCACCCGAAAGaCCCGGGTTCGAGTCCCGGATGTGGAA
Str: >>>>>>>..>>>>.........<<<<.>>>>>.......<<<<<....>>>>>.......<<<<<<<<<<<<.

000057F.trna17 (988294-988366)	Length: 73 bp
Type: Glu	Anticodon: TTC at 35-37 (988328-988330)	Score: 74.7
         *    |    *    |    *    |    *    |    *    |    *    |    *    |  
Seq: TCCACATTAGTCTAGCTGGTtAGGATATTCGGCTTTCACCCGAAAGaCCCGGGTTCGAGTCCCGGATGTGGAA
Str: >>>>>>>..>>>>.........<<<<.>>>>>.......<<<<<....>>>>>.......<<<<<<<<<<<<.

000057F.trna18 (993344-993416)	Length: 73 bp
Type: Glu	Anticodon: TTC at 35-37 (993378-993380)	Score: 74.7
         *    |    *    |    *    |    *    |    *    |    *    |    *    |  
Seq: TCCACATTAGTCTAGCTGGTtAGGATATTCGGCTTTCACCCGAAAGaCCCGGGTTCGAGTCCCGGATGTGGAA
Str: >>>>>>>..>>>>.........<<<<.>>>>>.......<<<<<....>>>>>.......<<<<<<<<<<<<.

000057F.trna19 (997169-997097)	Length: 73 bp
Type: Glu	Anticodon: TTC at 35-37 (997135-997133)	Score: 74.7
         *    |    *    |    *    |    *    |    *    |    *    |    *    |  
Seq: TCCACATTAGTCTAGCTGGTtAGGATATTCGGCTTTCACCCGAAAGaCCCGGGTTCGAGTCCCGGATGTGGAA
Str: >>>>>>>..>>>>.........<<<<.>>>>>.......<<<<<....>>>>>.......<<<<<<<<<<<<.

000057F.trna20 (990955-990883)	Length: 73 bp
Type: Glu	Anticodon: TTC at 35-37 (990921-990919)	Score: 74.7
         *    |    *    |    *    |    *    |    *    |    *    |    *    |  
Seq: TCCACATTAGTCTAGCTGGTtAGGATATTCGGCTTTCACCCGAAAGaCCCGGGTTCGAGTCCCGGATGTGGAA
Str: >>>>>>>..>>>>.........<<<<.>>>>>.......<<<<<....>>>>>.......<<<<<<<<<<<<.

000057F.trna21 (962610-962538)	Length: 73 bp
Type: Glu	Anticodon: TTC at 35-37 (962576-962574)	Score: 74.7
         *    |    *    |    *    |    *    |    *    |    *    |    *    |  
Seq: TCCACATTAGTCTAGCTGGTtAGGATATTCGGCTTTCACCCGAAAGaCCCGGGTTCGAGTCCCGGATGTGGAA
Str: >>>>>>>..>>>>.........<<<<.>>>>>.......<<<<<....>>>>>.......<<<<<<<<<<<<.

000057F.trna22 (956373-956301)	Length: 73 bp
Type: Glu	Anticodon: TTC at 35-37 (956339-956337)	Score: 74.7
         *    |    *    |    *    |    *    |    *    |    *    |    *    |  
Seq: TCCACATTAGTCTAGCTGGTtAGGATATTCGGCTTTCACCCGAAAGaCCCGGGTTCGAGTCCCGGATGTGGAA
Str: >>>>>>>..>>>>.........<<<<.>>>>>.......<<<<<....>>>>>.......<<<<<<<<<<<<.

000057F.trna23 (926924-926852)	Length: 73 bp
Type: Glu	Anticodon: TTC at 35-37 (926890-926888)	Score: 74.7
         *    |    *    |    *    |    *    |    *    |    *    |    *    |  
Seq: TCCACATTAGTCTAGCTGGTtAGGATATTCGGCTTTCACCCGAAAGaCCCGGGTTCGAGTCCCGGATGTGGAA
Str: >>>>>>>..>>>>.........<<<<.>>>>>.......<<<<<....>>>>>.......<<<<<<<<<<<<.

000057F.trna24 (878913-878841)	Length: 73 bp
Type: Glu	Anticodon: TTC at 35-37 (878879-878877)	Score: 74.7
         *    |    *    |    *    |    *    |    *    |    *    |    *    |  
Seq: TCCACATTAGTCTAGCTGGTtAGGATATTCGGCTTTCACCCGAAAGaCCCGGGTTCGAGTCCCGGATGTGGAA
Str: >>>>>>>..>>>>.........<<<<.>>>>>.......<<<<<....>>>>>.......<<<<<<<<<<<<.

000057F.trna25 (799593-799521)	Length: 73 bp
Type: Glu	Anticodon: TTC at 35-37 (799559-799557)	Score: 69.7
         *    |    *    |    *    |    *    |    *    |    *    |    *    |  
Seq: TCCACATTAGTCTAGCAGGTtAGGATATTCGGCTTTCACCCGAAAGaCCCGGGTTCGAGTCCCGGATGTGGAA
Str: >>>>>>>..>>>>.........<<<<.>>>>>.......<<<<<....>>>>>.......<<<<<<<<<<<<.

000057F.trna26 (783669-783597)	Length: 73 bp
Type: Glu	Anticodon: TTC at 35-37 (783635-783633)	Score: 69.7
         *    |    *    |    *    |    *    |    *    |    *    |    *    |  
Seq: TCCACATTAGTCTAGCAGGTtAGGATATTCGGCTTTCACCCGAAAGaCCCGGGTTCGAGTCCCGGATGTGGAA
Str: >>>>>>>..>>>>.........<<<<.>>>>>.......<<<<<....>>>>>.......<<<<<<<<<<<<.

000057F.trna27 (653483-653413)	Length: 71 bp
Type: Arg	Anticodon: TCG at 33-35 (653451-653449)	Score: 55.3
         *    |    *    |    *    |    *    |    *    |    *    |    *    |
Seq: GGCTCTATAGTGTAATGGTAGCACGTGGGCCTTCGGAGCCTAAAgTTGGGGTTCAAATCCCTGTAGAGTCG
Str: >>>>>>>..>>>>.......<<<<.>>>>>.......<<<<<....>>>>>.......<<<<<<<<<<<<.

000057F.trna28 (622916-622844)	Length: 73 bp
Type: Glu	Anticodon: TTC at 35-37 (622882-622880)	Score: 74.7
         *    |    *    |    *    |    *    |    *    |    *    |    *    |  
Seq: TCCACATTAGTCTAGCTGGTtAGGATATTCGGCTTTCACCCGAAAGaCCCGGGTTCGAGTCCCGGATGTGGAA
Str: >>>>>>>..>>>>.........<<<<.>>>>>.......<<<<<....>>>>>.......<<<<<<<<<<<<.

000057F.trna29 (597332-597260)	Length: 73 bp
Type: Glu	Anticodon: TTC at 35-37 (597298-597296)	Score: 74.7
         *    |    *    |    *    |    *    |    *    |    *    |    *    |  
Seq: TCCACATTAGTCTAGCTGGTtAGGATATTCGGCTTTCACCCGAAAGaCCCGGGTTCGAGTCCCGGATGTGGAA
Str: >>>>>>>..>>>>.........<<<<.>>>>>.......<<<<<....>>>>>.......<<<<<<<<<<<<.

000057F.trna30 (447627-447555)	Length: 73 bp
Type: Glu	Anticodon: TTC at 35-37 (447593-447591)	Score: 74.7
         *    |    *    |    *    |    *    |    *    |    *    |    *    |  
Seq: TCCACATTAGTCTAGCTGGTtAGGATATTCGGCTTTCACCCGAAAGaCCCGGGTTCGAGTCCCGGATGTGGAA
Str: >>>>>>>..>>>>.........<<<<.>>>>>.......<<<<<....>>>>>.......<<<<<<<<<<<<.

000057F.trna31 (437864-437792)	Length: 73 bp
Type: Phe	Anticodon: GAA at 34-36 (437831-437829)	Score: 88.0
         *    |    *    |    *    |    *    |    *    |    *    |    *    |  
Seq: GCCGAAATAGCTCAGTTGGGAGAGCGTTAGACTGAAGATCTAAAGGtCCCCGGTTCAATCCCGGGTTTCGGCA
Str: >>>>>>>..>>>>........<<<<.>>>>>.......<<<<<.....>>>>>.......<<<<<<<<<<<<.

000057F.trna32 (437519-437447)	Length: 73 bp
Type: Ala	Anticodon: AGC at 34-36 (437486-437484)	Score: 53.2
         *    |    *    |    *    |    *    |    *    |    *    |    *    |  
Seq: GGGGATCTAGCTCAAATGGTAGAGCGCTCGCTTAGCATGCGAGAGGcATTGGGATCGATACCCAAGTTCTCCA
Str: >>>>>.>..>>>>........<<<<.>>>>>.......<<<<<.....>>>>>.......<<<<<<.<<<<<.

000057F.trna33 (369709-369639)	Length: 71 bp
Type: Arg	Anticodon: TCG at 33-35 (369677-369675)	Score: 55.3
         *    |    *    |    *    |    *    |    *    |    *    |    *    |
Seq: GGCTCTATAGTGTAATGGTAGCACGTGGGCCTTCGGAGCCTAAAgTTGGGGTTCAAATCCCTGTAGAGTCG
Str: >>>>>>>..>>>>.......<<<<.>>>>>.......<<<<<....>>>>>.......<<<<<<<<<<<<.

000057F.trna34 (340055-339972)	Length: 84 bp
Type: Leu	Anticodon: TAA at 35-37 (340021-340019)	Score: 77.7
         *    |    *    |    *    |    *    |    *    |    *    |    *    |    *    |   
Seq: GGCAGTTTGTCCGAGTCGGTtAAGGAGACAGACTTAAGATCTGTTGCACACTAGTGCGCGTGGGTTCGAATCCCACAGCTGCCA
Str: >>>>>>>..>>>...........<<<.>>>>>.......<<<<<.>>>>....<<<<..>>>>>.......<<<<<<<<<<<<.

000057F.trna35 (318586-318514)	Length: 73 bp
Type: Glu	Anticodon: TTC at 35-37 (318552-318550)	Score: 69.7
         *    |    *    |    *    |    *    |    *    |    *    |    *    |  
Seq: TCCACATTAGTCTAGCAGGTtAGGATATTCGGCTTTCACCCGAAAGaCCCGGGTTCGAGTCCCGGATGTGGAA
Str: >>>>>>>..>>>>.........<<<<.>>>>>.......<<<<<....>>>>>.......<<<<<<<<<<<<.

000057F.trna36 (294739-294667)	Length: 73 bp
Type: Glu	Anticodon: TTC at 35-37 (294705-294703)	Score: 74.7
         *    |    *    |    *    |    *    |    *    |    *    |    *    |  
Seq: TCCACATTAGTCTAGCTGGTtAGGATATTCGGCTTTCACCCGAAAGaCCCGGGTTCGAGTCCCGGATGTGGAA
Str: >>>>>>>..>>>>.........<<<<.>>>>>.......<<<<<....>>>>>.......<<<<<<<<<<<<.

000057F.trna37 (223278-223206)	Length: 73 bp
Type: Glu	Anticodon: TTC at 35-37 (223244-223242)	Score: 74.7
         *    |    *    |    *    |    *    |    *    |    *    |    *    |  
Seq: TCCACATTAGTCTAGCTGGTtAGGATATTCGGCTTTCACCCGAAAGaCCCGGGTTCGAGTCCCGGATGTGGAA
Str: >>>>>>>..>>>>.........<<<<.>>>>>.......<<<<<....>>>>>.......<<<<<<<<<<<<.

000057F.trna38 (178245-178173)	Length: 73 bp
Type: Glu	Anticodon: TTC at 35-37 (178211-178209)	Score: 74.7
         *    |    *    |    *    |    *    |    *    |    *    |    *    |  
Seq: TCCACATTAGTCTAGCTGGTtAGGATATTCGGCTTTCACCCGAAAGaCCCGGGTTCGAGTCCCGGATGTGGAA
Str: >>>>>>>..>>>>.........<<<<.>>>>>.......<<<<<....>>>>>.......<<<<<<<<<<<<.

000057F.trna39 (155247-155175)	Length: 73 bp
Type: Glu	Anticodon: TTC at 35-37 (155213-155211)	Score: 68.7
         *    |    *    |    *    |    *    |    *    |    *    |    *    |  
Seq: TCCACATTAGTCTAGCAGGTtAGGATATTCGGCTTTCACCCGAAAGaCCCGGGTTCAAGTCCCGGATGTGGAA
Str: >>>>>>>..>>>>.........<<<<.>>>>>.......<<<<<....>>>>>.......<<<<<<<<<<<<.

000057F.trna40 (76529-76457)	Length: 73 bp
Type: Glu	Anticodon: TTC at 35-37 (76495-76493)	Score: 74.7
         *    |    *    |    *    |    *    |    *    |    *    |    *    |  
Seq: TCCACATTAGTCTAGCTGGTtAGGATATTCGGCTTTCACCCGAAAGaCCCGGGTTCGAGTCCCGGATGTGGAA
Str: >>>>>>>..>>>>.........<<<<.>>>>>.......<<<<<....>>>>>.......<<<<<<<<<<<<.

000057F.trna41 (70304-70232)	Length: 73 bp
Type: Glu	Anticodon: TTC at 35-37 (70270-70268)	Score: 74.7
         *    |    *    |    *    |    *    |    *    |    *    |    *    |  
Seq: TCCACATTAGTCTAGCTGGTtAGGATATTCGGCTTTCACCCGAAAGaCCCGGGTTCGAGTCCCGGATGTGGAA
Str: >>>>>>>..>>>>.........<<<<.>>>>>.......<<<<<....>>>>>.......<<<<<<<<<<<<.

000057F.trna42 (34383-34311)	Length: 73 bp
Type: Glu	Anticodon: TTC at 35-37 (34349-34347)	Score: 59.5
         *    |    *    |    *    |    *    |    *    |    *    |    *    |  
Seq: TCCACATTAGTCTAGCTGGTtAGGATATTCGGCTTTCACCCGAAAGaCCCGGGTTGGAGTCCTGGATGTGGAA
Str: >>>>>>>..>>>>.........<<<<.>>>>>.......<<<<<....>>>>>.......<<<<<<<<<<<<.

000058F.trna1 (281428-281499)	Length: 72 bp
Type: Pro	Anticodon: CGG at 33-35 (281460-281462)	Score: 65.6
         *    |    *    |    *    |    *    |    *    |    *    |    *    | 
Seq: GGCTGCTTGGTCTAGTGGTATGATTCTCGCTTCGGGTGCGAGAGGtCACGAGTTCGATTCCCGTAGCAGCCC
Str: >>>>>>>..>>>.........<<<.>>>>>.......<<<<<.....>>>.>.......<.<<<<<<<<<<.

000058F.trna2 (288394-288475)	Length: 82 bp
Type: Ser	Anticodon: GCT at 34-36 (288427-288429)	Score: 77.3
         *    |    *    |    *    |    *    |    *    |    *    |    *    |    *    | 
Seq: GACACTTTGGCCGAGTGGTtAAGGCGATGGCCTGCTAAGCCATTGGGAATTTCCCGCGTGAGTTCAAATCTCACAGGTGTCG
Str: >>>>>>>..>>>..........<<<.>>>>>.......<<<<<.>>>>...<<<<..>>>>>.......<<<<<<<<<<<<.

000058F.trna3 (891730-891649)	Length: 82 bp
Type: Ser	Anticodon: GCT at 34-36 (891697-891695)	Score: 77.0
         *    |    *    |    *    |    *    |    *    |    *    |    *    |    *    | 
Seq: GACACTTTGGCCGAGTGGTtAAGGCGATGGCCTGCTAAGCCATTGGGAATTTCCCGCGTGAGTTCAAACCTCACAGGTGTCG
Str: >>>>>>>..>>>..........<<<.>>>>>.......<<<<<.>>>>...<<<<..>>>>>.......<<<<<<<<<<<<.

000058F.trna4 (273791-273720)	Length: 72 bp
Type: Pro	Anticodon: TGG at 33-35 (273759-273757)	Score: 72.3
         *    |    *    |    *    |    *    |    *    |    *    |    *    | 
Seq: GGCTGCTTGGTCTAGTGGTATGATTCTCGCTTTGGGTGCGAGAGGtCACGGGTTCAATTCCCGTAGCAGCCC
Str: >>>>>>>..>>>.........<<<.>>>>>.......<<<<<.....>>>>>.......<<<<<<<<<<<<.

000058F.trna5 (252767-252696)	Length: 72 bp
Type: Pro	Anticodon: TGG at 33-35 (252735-252733)	Score: 72.3
         *    |    *    |    *    |    *    |    *    |    *    |    *    | 
Seq: GGCTGCTTGGTCTAGTGGTATGATTCTCGCTTTGGGTGCGAGAGGtCACGGGTTCAATTCCCGTAGCAGCCC
Str: >>>>>>>..>>>.........<<<.>>>>>.......<<<<<.....>>>>>.......<<<<<<<<<<<<.

000058F.trna6 (250069-249988)	Length: 82 bp
Type: Ser	Anticodon: GCT at 34-36 (250036-250034)	Score: 77.0
         *    |    *    |    *    |    *    |    *    |    *    |    *    |    *    | 
Seq: GACACTTTGGCCGAGTGGTtAAGGCGATGGCCTGCTAAGCCATTGGGAATTTCCCGCGTGAGTTCAAACCTCACAGGTGTCG
Str: >>>>>>>..>>>..........<<<.>>>>>.......<<<<<.>>>>...<<<<..>>>>>.......<<<<<<<<<<<<.

000060F.trna1 (131308-131387)	Length: 80 bp
Type: Leu	Anticodon: CAG at 35-37 (131342-131344)	Score: 73.0
         *    |    *    |    *    |    *    |    *    |    *    |    *    |    *    
Seq: GACAGCGTGGCCGAGTGGTctAAGGCGCTAGCTTCAGGTGCTAGTcttccgGGgCGTGGGTTCAAATCCCACCGCTGTCA
Str: >>>>>>>..>>>...........<<<.>>>>>.......<<<<<...........>>>>>.......<<<<<<<<<<<<.

000060F.trna2 (158762-158841)	Length: 80 bp
Type: Leu	Anticodon: CAG at 35-37 (158796-158798)	Score: 65.8
         *    |    *    |    *    |    *    |    *    |    *    |    *    |    *    
Seq: GACAGCGTGGCCGAGTGGTctAAGGCGCTAGCTTCAGGTGCTAGTCTTTCGGGgCGTGGGTTCAAATCCCACCACTGTCA
Str: >>>>>.>..>>>...........<<<.>>>>>.......<<<<<.>>...<<...>>>>>.......<<<<<<.<<<<<.

000060F.trna3 (179777-179843)	Length: 67 bp
Type: Undet	Anticodon: NNN at 0-0 (0-0)	Score: 45.2
         *    |    *    |    *    |    *    |    *    |    *    |    * 
Seq: GACAGCGTGGCCGAGTGGTctAAGGCGCTAGTCTTTcGGGgCGTGGGTTCAAATCCCACCACTGTCA
Str: >>>>>.>..>>>...........<<<.....>>....<<...>>>>>.......<<<<<<.<<<<<.

000060F.trna4 (201162-201241)	Length: 80 bp
Type: Leu	Anticodon: CAG at 35-37 (201196-201198)	Score: 73.6
         *    |    *    |    *    |    *    |    *    |    *    |    *    |    *    
Seq: GACAGCGTGGCCGAGTGGTctAAGGCGCTAGCTTCAGGTGCTAGTCTTTCGGGgCGTGGGTTCAAATCCCACCGCTGTCA
Str: >>>>>>>..>>>...........<<<.>>>>>.......<<<<<.>>...<<...>>>>>.......<<<<<<<<<<<<.

000060F.trna5 (868275-868346)	Length: 72 bp
Type: Glu	Anticodon: CTC at 34-36 (868308-868310)	Score: 76.8
         *    |    *    |    *    |    *    |    *    |    *    |    *    | 
Seq: TCCGCATTAGTCTAGTGGTtAGGATATTCGGCTCTCACCCGAAAGaCCCGGGTTCAAGCCCCGGATGCGGAA
Str: >>>>>>>..>>>>........<<<<.>>>>>.......<<<<<....>>>>>.......<<<<<<<<<<<<.

000060F.trna6 (875136-875216)	Length: 81 bp
Type: Ser	Anticodon: TGA at 34-36 (875169-875171)	Score: 81.9
         *    |    *    |    *    |    *    |    *    |    *    |    *    |    *    |
Seq: GACACTATGGCCGAGTGGTtAAGGCGACAGACTTGAAATCTGTTGGGTTCTCCCGCGCAGGTTCAAATCCTGCTGGTGTCG
Str: >>>>>>>..>>>..........<<<.>>>>>.......<<<<<..>>.....<<..>>>>>.......<<<<<<<<<<<<.

000060F.trna7 (883971-884051)	Length: 81 bp
Type: Ser	Anticodon: TGA at 34-36 (884004-884006)	Score: 81.9
         *    |    *    |    *    |    *    |    *    |    *    |    *    |    *    |
Seq: GACACTATGGCCGAGTGGTtAAGGCGACAGACTTGAAATCTGTTGGGTTCTCCCGCGCAGGTTCAAATCCTGCTGGTGTCG
Str: >>>>>>>..>>>..........<<<.>>>>>.......<<<<<..>>.....<<..>>>>>.......<<<<<<<<<<<<.

000060F.trna8 (925299-925371)	Length: 73 bp
Type: Ile	Anticodon: TAT at 34-36 (925332-925334)	Score: 73.3
         *    |    *    |    *    |    *    |    *    |    *    |    *    |  
Seq: GCTCTTGTAGCTTAGTGGTtAAAGCGCTGGTCTTATGAGCCAGAGAtCGTGAGTTCGACCCTCACCAGGAGCA
Str: >>>>>>>..>>>>........<<<<.>>>>>.......<<<<<.....>>>>>.......<<<<<<<<<<<<.

000060F.trna9 (967371-967442)	Length: 72 bp
Type: His	Anticodon: GTG at 34-36 (967404-967406)	Score: 56.2
         *    |    *    |    *    |    *    |    *    |    *    |    *    | 
Seq: GTCGGTGTAGTCAAGCGGTtAAGACACGACACTGTGAACGTCGTAaCCAGAGTTCAAATCTCTGCGCCGACA
Str: >>>>>>>..>>>..........<<<.>>>>.........<<<<....>>>>>.......<<<<<<<<<<<<.

000060F.trna10 (889779-889699)	Length: 81 bp
Type: Ser	Anticodon: TGA at 34-36 (889746-889744)	Score: 81.9
         *    |    *    |    *    |    *    |    *    |    *    |    *    |    *    |
Seq: GACACTATGGCCGAGTGGTtAAGGCGACAGACTTGAAATCTGTTGGGTTCTCCCGCGCAGGTTCAAATCCTGCTGGTGTCG
Str: >>>>>>>..>>>..........<<<.>>>>>.......<<<<<..>>.....<<..>>>>>.......<<<<<<<<<<<<.

000060F.trna11 (876850-876770)	Length: 81 bp
Type: Ser	Anticodon: TGA at 34-36 (876817-876815)	Score: 81.9
         *    |    *    |    *    |    *    |    *    |    *    |    *    |    *    |
Seq: GACACTATGGCCGAGTGGTtAAGGCGACAGACTTGAAATCTGTTGGGTTCTCCCGCGCAGGTTCAAATCCTGCTGGTGTCG
Str: >>>>>>>..>>>..........<<<.>>>>>.......<<<<<..>>.....<<..>>>>>.......<<<<<<<<<<<<.

000060F.trna12 (872064-871984)	Length: 81 bp
Type: Ser	Anticodon: TGA at 34-36 (872031-872029)	Score: 81.9
         *    |    *    |    *    |    *    |    *    |    *    |    *    |    *    |
Seq: GACACTATGGCCGAGTGGTtAAGGCGACAGACTTGAAATCTGTTGGGTTCTCCCGCGCAGGTTCAAATCCTGCTGGTGTCG
Str: >>>>>>>..>>>..........<<<.>>>>>.......<<<<<..>>.....<<..>>>>>.......<<<<<<<<<<<<.

000060F.trna13 (782687-782617)	Length: 71 bp
Type: Arg	Anticodon: TCT at 33-35 (782655-782653)	Score: 42.9
         *    |    *    |    *    |    *    |    *    |    *    |    *    |
Seq: GCCCGACTAGCTCAGTCGTTAGAGCGTCAGATTCTTTTTGGTGGtCGTGGGTTCGAGCTCCACAGTGGGCA
Str: >>>>>....>>>>........<<<<.>>>>>.....<<<<<.....>>>>>.......<<<<<..<<<<<.

000060F.trna14 (527930-527859)	Length: 72 bp
Type: Pro	Anticodon: CGG at 33-35 (527898-527896)	Score: 72.3
         *    |    *    |    *    |    *    |    *    |    *    |    *    | 
Seq: GGCTGCTTGGTCTAGTGGTATGATTCTCGCTTCGGGTGCGAGAGGtCACGGGTTCAATTCCCGTAGCAGCCC
Str: >>>>>>>..>>>.........<<<.>>>>>.......<<<<<.....>>>>>.......<<<<<<<<<<<<.

000060F.trna15 (525117-525046)	Length: 72 bp
Type: Pro	Anticodon: CGG at 33-35 (525085-525083)	Score: 72.3
         *    |    *    |    *    |    *    |    *    |    *    |    *    | 
Seq: GGCTGCTTGGTCTAGTGGTATGATTCTCGCTTCGGGTGCGAGAGGtCACGGGTTCAATTCCCGTAGCAGCCC
Str: >>>>>>>..>>>.........<<<.>>>>>.......<<<<<.....>>>>>.......<<<<<<<<<<<<.

000060F.trna16 (522304-522233)	Length: 72 bp
Type: Pro	Anticodon: CGG at 33-35 (522272-522270)	Score: 72.3
         *    |    *    |    *    |    *    |    *    |    *    |    *    | 
Seq: GGCTGCTTGGTCTAGTGGTATGATTCTCGCTTCGGGTGCGAGAGGtCACGGGTTCAATTCCCGTAGCAGCCC
Str: >>>>>>>..>>>.........<<<.>>>>>.......<<<<<.....>>>>>.......<<<<<<<<<<<<.

000060F.trna17 (519491-519420)	Length: 72 bp
Type: Pro	Anticodon: CGG at 33-35 (519459-519457)	Score: 72.3
         *    |    *    |    *    |    *    |    *    |    *    |    *    | 
Seq: GGCTGCTTGGTCTAGTGGTATGATTCTCGCTTCGGGTGCGAGAGGtCACGGGTTCAATTCCCGTAGCAGCCC
Str: >>>>>>>..>>>.........<<<.>>>>>.......<<<<<.....>>>>>.......<<<<<<<<<<<<.

000060F.trna18 (516678-516607)	Length: 72 bp
Type: Pro	Anticodon: CGG at 33-35 (516646-516644)	Score: 72.3
         *    |    *    |    *    |    *    |    *    |    *    |    *    | 
Seq: GGCTGCTTGGTCTAGTGGTATGATTCTCGCTTCGGGTGCGAGAGGtCACGGGTTCAATTCCCGTAGCAGCCC
Str: >>>>>>>..>>>.........<<<.>>>>>.......<<<<<.....>>>>>.......<<<<<<<<<<<<.

000060F.trna19 (513865-513794)	Length: 72 bp
Type: Pro	Anticodon: CGG at 33-35 (513833-513831)	Score: 72.3
         *    |    *    |    *    |    *    |    *    |    *    |    *    | 
Seq: GGCTGCTTGGTCTAGTGGTATGATTCTCGCTTCGGGTGCGAGAGGtCACGGGTTCAATTCCCGTAGCAGCCC
Str: >>>>>>>..>>>.........<<<.>>>>>.......<<<<<.....>>>>>.......<<<<<<<<<<<<.

000060F.trna20 (336104-336024)	Length: 81 bp
Type: Ser	Anticodon: TGA at 34-36 (336071-336069)	Score: 81.9
         *    |    *    |    *    |    *    |    *    |    *    |    *    |    *    |
Seq: GACACTATGGCCGAGTGGTtAAGGCGACAGACTTGAAATCTGTTGGGTTCTCCCGCGCAGGTTCAAATCCTGCTGGTGTCG
Str: >>>>>>>..>>>..........<<<.>>>>>.......<<<<<..>>.....<<..>>>>>.......<<<<<<<<<<<<.

000060F.trna21 (327647-327576)	Length: 72 bp
Type: Pro	Anticodon: CGG at 33-35 (327615-327613)	Score: 61.2
         *    |    *    |    *    |    *    |    *    |    *    |    *    | 
Seq: GGCTGCTTGGTCTAGTGGTATGATTCTCGCTTCGGGTGCGAGAGGtCATGGGTTCAATTCCCGTAACAGCCC
Str: >>>>>.>..>>>.........<<<.>>>>>.......<<<<<.....>>>>>.......<<<<<<.<<<<<.

000060F.trna22 (323392-323319)	Length: 74 bp
Type: Pro	Anticodon: TGG at 34-36 (323359-323357)	Score: 36.9
Possible pseudogene
         *    |    *    |    *    |    *    |    *    |    *    |    *    |   
Seq: TGGATGGTtGGTCTAGTGGTATGATTCTCGCTTTGGGTGCGAGAGGtAACGGGTTCAATTCCCATTCACTTgAA
Str: >>>.>>>...>>>.........<<<.>>>>>.......<<<<<.....>.>>>.......<<<.<<<<.<<.<.

000060F.trna23 (267271-267191)	Length: 81 bp
Type: Ser	Anticodon: TGA at 34-36 (267238-267236)	Score: 81.9
         *    |    *    |    *    |    *    |    *    |    *    |    *    |    *    |
Seq: GACACTATGGCCGAGTGGTtAAGGCGACAGACTTGAAATCTGTTGGGTTCTCCCGCGCAGGTTCAAATCCTGCTGGTGTCG
Str: >>>>>>>..>>>..........<<<.>>>>>.......<<<<<..>>.....<<..>>>>>.......<<<<<<<<<<<<.

000060F.trna24 (186175-186096)	Length: 80 bp
Type: Leu	Anticodon: CAG at 35-37 (186141-186139)	Score: 73.6
         *    |    *    |    *    |    *    |    *    |    *    |    *    |    *    
Seq: GACAGCGTGGCCGAGTGGTctAAGGCGCTAGCTTCAGGTGCTAGTCTTTCGGGgCGTGGGTTCAAATCCCACCGCTGTCA
Str: >>>>>>>..>>>...........<<<.>>>>>.......<<<<<.>>...<<...>>>>>.......<<<<<<<<<<<<.

000060F.trna25 (162914-162848)	Length: 67 bp
Type: Undet	Anticodon: NNN at 0-0 (0-0)	Score: 45.2
         *    |    *    |    *    |    *    |    *    |    *    |    * 
Seq: GACAGCGTGGCCGAGTGGTctAAGGCGCTAGTCTTTcGGGgCGTGGGTTCAAATCCCACCACTGTCA
Str: >>>>>.>..>>>...........<<<.....>>....<<...>>>>>.......<<<<<<.<<<<<.

000060F.trna26 (149981-149902)	Length: 80 bp
Type: Leu	Anticodon: CAG at 35-37 (149947-149945)	Score: 73.6
         *    |    *    |    *    |    *    |    *    |    *    |    *    |    *    
Seq: GACAGCGTGGCCGAGTGGTctAAGGCGCTAGCTTCAGGTGCTAGTCTTTCGGGgCGTGGGTTCAAATCCCACCGCTGTCA
Str: >>>>>>>..>>>...........<<<.>>>>>.......<<<<<.>>...<<...>>>>>.......<<<<<<<<<<<<.

000060F.trna27 (91149-91070)	Length: 80 bp
Type: Leu	Anticodon: CAG at 35-37 (91115-91113)	Score: 73.0
         *    |    *    |    *    |    *    |    *    |    *    |    *    |    *    
Seq: GACAGCGTGGCCGAGTGGTctAAGGCGCTAGCTTCAGGTGCTAGTcttccgGGgCGTGGGTTCAAATCCCACCGCTGTCA
Str: >>>>>>>..>>>...........<<<.>>>>>.......<<<<<...........>>>>>.......<<<<<<<<<<<<.

000060F.trna28 (33494-33415)	Length: 80 bp
Type: Leu	Anticodon: CAG at 35-37 (33460-33458)	Score: 73.0
         *    |    *    |    *    |    *    |    *    |    *    |    *    |    *    
Seq: GACAGCGTGGCCGAGTGGTctAAGGCGCTAGCTTCAGGTGCTAGTcttccgGGgCGTGGGTTCAAATCCCACCGCTGTCA
Str: >>>>>>>..>>>...........<<<.>>>>>.......<<<<<...........>>>>>.......<<<<<<<<<<<<.

000062F.trna1 (78456-78527)	Length: 72 bp
Type: Pro	Anticodon: TGG at 33-35 (78488-78490)	Score: 72.3
         *    |    *    |    *    |    *    |    *    |    *    |    *    | 
Seq: GGCTGCTTGGTCTAGTGGTATGATTCTCGCTTTGGGTGCGAGAGGtCACGGGTTCAATTCCCGTAGCAGCCC
Str: >>>>>>>..>>>.........<<<.>>>>>.......<<<<<.....>>>>>.......<<<<<<<<<<<<.

000062F.trna2 (127610-127681)	Length: 72 bp
Type: Pro	Anticodon: TGG at 33-35 (127642-127644)	Score: 72.3
         *    |    *    |    *    |    *    |    *    |    *    |    *    | 
Seq: GGCTGCTTGGTCTAGTGGTATGATTCTCGCTTTGGGTGCGAGAGGtCACGGGTTCAATTCCCGTAGCAGCCC
Str: >>>>>>>..>>>.........<<<.>>>>>.......<<<<<.....>>>>>.......<<<<<<<<<<<<.

000062F.trna3 (212832-212903)	Length: 72 bp
Type: Pro	Anticodon: TGG at 33-35 (212864-212866)	Score: 72.3
         *    |    *    |    *    |    *    |    *    |    *    |    *    | 
Seq: GGCTGCTTGGTCTAGTGGTATGATTCTCGCTTTGGGTGCGAGAGGtCACGGGTTCAATTCCCGTAGCAGCCC
Str: >>>>>>>..>>>.........<<<.>>>>>.......<<<<<.....>>>>>.......<<<<<<<<<<<<.

000062F.trna4 (220323-220394)	Length: 72 bp
Type: Pro	Anticodon: TGG at 33-35 (220355-220357)	Score: 72.3
         *    |    *    |    *    |    *    |    *    |    *    |    *    | 
Seq: GGCTGCTTGGTCTAGTGGTATGATTCTCGCTTTGGGTGCGAGAGGtCACGGGTTCAATTCCCGTAGCAGCCC
Str: >>>>>>>..>>>.........<<<.>>>>>.......<<<<<.....>>>>>.......<<<<<<<<<<<<.

000062F.trna5 (260467-260538)	Length: 72 bp
Type: Pro	Anticodon: TGG at 33-35 (260499-260501)	Score: 72.3
         *    |    *    |    *    |    *    |    *    |    *    |    *    | 
Seq: GGCTGCTTGGTCTAGTGGTATGATTCTCGCTTTGGGTGCGAGAGGtCACGGGTTCAATTCCCGTAGCAGCCC
Str: >>>>>>>..>>>.........<<<.>>>>>.......<<<<<.....>>>>>.......<<<<<<<<<<<<.

000062F.trna6 (314694-314765)	Length: 72 bp
Type: Pro	Anticodon: TGG at 33-35 (314726-314728)	Score: 72.3
         *    |    *    |    *    |    *    |    *    |    *    |    *    | 
Seq: GGCTGCTTGGTCTAGTGGTATGATTCTCGCTTTGGGTGCGAGAGGtCACGGGTTCAATTCCCGTAGCAGCCC
Str: >>>>>>>..>>>.........<<<.>>>>>.......<<<<<.....>>>>>.......<<<<<<<<<<<<.

000062F.trna7 (351584-351655)	Length: 72 bp
Type: Pro	Anticodon: TGG at 33-35 (351616-351618)	Score: 34.7
         *    |    *    |    *    |    *    |    *    |    *    |    *    | 
Seq: GGCTGCTCGGTCTAGTGGTATGATTCTCGCTTTGGATGCAAGAAGtCACAGGTTCAATTCCCGTAGCATCCC
Str: >>.>>>>..>>>.........<<<.>>.>>.......<<.<<.....>>.>>.......<<.<<<<<<.<<.

000062F.trna8 (385930-386001)	Length: 72 bp
Type: Pro	Anticodon: TGG at 33-35 (385962-385964)	Score: 72.3
         *    |    *    |    *    |    *    |    *    |    *    |    *    | 
Seq: GGCTGCTTGGTCTAGTGGTATGATTCTCGCTTTGGGTGCGAGAGGtCACGGGTTCAATTCCCGTAGCAGCCC
Str: >>>>>>>..>>>.........<<<.>>>>>.......<<<<<.....>>>>>.......<<<<<<<<<<<<.

000062F.trna9 (397737-397808)	Length: 72 bp
Type: Pro	Anticodon: TGG at 33-35 (397769-397771)	Score: 72.3
         *    |    *    |    *    |    *    |    *    |    *    |    *    | 
Seq: GGCTGCTTGGTCTAGTGGTATGATTCTCGCTTTGGGTGCGAGAGGtCACGGGTTCAATTCCCGTAGCAGCCC
Str: >>>>>>>..>>>.........<<<.>>>>>.......<<<<<.....>>>>>.......<<<<<<<<<<<<.

000062F.trna10 (428584-428655)	Length: 72 bp
Type: Pro	Anticodon: TGG at 33-35 (428616-428618)	Score: 72.3
         *    |    *    |    *    |    *    |    *    |    *    |    *    | 
Seq: GGCTGCTTGGTCTAGTGGTATGATTCTCGCTTTGGGTGCGAGAGGtCACGGGTTCAATTCCCGTAGCAGCCC
Str: >>>>>>>..>>>.........<<<.>>>>>.......<<<<<.....>>>>>.......<<<<<<<<<<<<.

000062F.trna11 (491226-491297)	Length: 72 bp
Type: Pro	Anticodon: TGG at 33-35 (491258-491260)	Score: 72.3
         *    |    *    |    *    |    *    |    *    |    *    |    *    | 
Seq: GGCTGCTTGGTCTAGTGGTATGATTCTCGCTTTGGGTGCGAGAGGtCACGGGTTCAATTCCCGTAGCAGCCC
Str: >>>>>>>..>>>.........<<<.>>>>>.......<<<<<.....>>>>>.......<<<<<<<<<<<<.

000062F.trna12 (529869-529940)	Length: 72 bp
Type: Pro	Anticodon: TGG at 33-35 (529901-529903)	Score: 72.3
         *    |    *    |    *    |    *    |    *    |    *    |    *    | 
Seq: GGCTGCTTGGTCTAGTGGTATGATTCTCGCTTTGGGTGCGAGAGGtCACGGGTTCAATTCCCGTAGCAGCCC
Str: >>>>>>>..>>>.........<<<.>>>>>.......<<<<<.....>>>>>.......<<<<<<<<<<<<.

000062F.trna13 (563438-563509)	Length: 72 bp
Type: Pro	Anticodon: TGG at 33-35 (563470-563472)	Score: 72.3
         *    |    *    |    *    |    *    |    *    |    *    |    *    | 
Seq: GGCTGCTTGGTCTAGTGGTATGATTCTCGCTTTGGGTGCGAGAGGtCACGGGTTCAATTCCCGTAGCAGCCC
Str: >>>>>>>..>>>.........<<<.>>>>>.......<<<<<.....>>>>>.......<<<<<<<<<<<<.

000062F.trna14 (867956-867884)	Length: 73 bp
Type: Ala	Anticodon: AGC at 34-36 (867923-867921)	Score: 50.5
         *    |    *    |    *    |    *    |    *    |    *    |    *    |  
Seq: GGGGATCTAGCTCAAATGGTAGAGCGCTCGCTTAGCATGCGAGAGGcATTGGGATCGATGCCCAAGTTCTCCA
Str: >>>>>.>..>>>>........<<<<.>>>>>.......<<<<<.....>>>>>.......<<<<<<.<<<<<.

000062F.trna15 (822371-822299)	Length: 73 bp
Type: Phe	Anticodon: GAA at 34-36 (822338-822336)	Score: 88.0
         *    |    *    |    *    |    *    |    *    |    *    |    *    |  
Seq: GCCGAAATAGCTCAGTTGGGAGAGCGTTAGACTGAAGATCTAAAGGtCCCCGGTTCAATCCCGGGTTTCGGCA
Str: >>>>>>>..>>>>........<<<<.>>>>>.......<<<<<.....>>>>>.......<<<<<<<<<<<<.

000062F.trna16 (489679-489608)	Length: 72 bp
Type: Pro	Anticodon: TGG at 33-35 (489647-489645)	Score: 72.3
         *    |    *    |    *    |    *    |    *    |    *    |    *    | 
Seq: GGCTGCTTGGTCTAGTGGTATGATTCTCGCTTTGGGTGCGAGAGGtCACGGGTTCAATTCCCGTAGCAGCCC
Str: >>>>>>>..>>>.........<<<.>>>>>.......<<<<<.....>>>>>.......<<<<<<<<<<<<.

000062F.trna17 (468000-467929)	Length: 72 bp
Type: Pro	Anticodon: CGG at 33-35 (467968-467966)	Score: 72.3
         *    |    *    |    *    |    *    |    *    |    *    |    *    | 
Seq: GGCTGCTTGGTCTAGTGGTATGATTCTCGCTTCGGGTGCGAGAGGtCACGGGTTCAATTCCCGTAGCAGCCC
Str: >>>>>>>..>>>.........<<<.>>>>>.......<<<<<.....>>>>>.......<<<<<<<<<<<<.

000062F.trna18 (457903-457832)	Length: 72 bp
Type: Pro	Anticodon: TGG at 33-35 (457871-457869)	Score: 72.3
         *    |    *    |    *    |    *    |    *    |    *    |    *    | 
Seq: GGCTGCTTGGTCTAGTGGTATGATTCTCGCTTTGGGTGCGAGAGGtCACGGGTTCAATTCCCGTAGCAGCCC
Str: >>>>>>>..>>>.........<<<.>>>>>.......<<<<<.....>>>>>.......<<<<<<<<<<<<.

000062F.trna19 (331956-331885)	Length: 72 bp
Type: Pro	Anticodon: TGG at 33-35 (331924-331922)	Score: 72.3
         *    |    *    |    *    |    *    |    *    |    *    |    *    | 
Seq: GGCTGCTTGGTCTAGTGGTATGATTCTCGCTTTGGGTGCGAGAGGtCACGGGTTCAATTCCCGTAGCAGCCC
Str: >>>>>>>..>>>.........<<<.>>>>>.......<<<<<.....>>>>>.......<<<<<<<<<<<<.

000062F.trna20 (319498-319427)	Length: 72 bp
Type: Pro	Anticodon: TGG at 33-35 (319466-319464)	Score: 72.3
         *    |    *    |    *    |    *    |    *    |    *    |    *    | 
Seq: GGCTGCTTGGTCTAGTGGTATGATTCTCGCTTTGGGTGCGAGAGGtCACGGGTTCAATTCCCGTAGCAGCCC
Str: >>>>>>>..>>>.........<<<.>>>>>.......<<<<<.....>>>>>.......<<<<<<<<<<<<.

000062F.trna21 (310313-310242)	Length: 72 bp
Type: Pro	Anticodon: TGG at 33-35 (310281-310279)	Score: 72.3
         *    |    *    |    *    |    *    |    *    |    *    |    *    | 
Seq: GGCTGCTTGGTCTAGTGGTATGATTCTCGCTTTGGGTGCGAGAGGtCACGGGTTCAATTCCCGTAGCAGCCC
Str: >>>>>>>..>>>.........<<<.>>>>>.......<<<<<.....>>>>>.......<<<<<<<<<<<<.

000062F.trna22 (290935-290864)	Length: 72 bp
Type: Pro	Anticodon: TGG at 33-35 (290903-290901)	Score: 72.3
         *    |    *    |    *    |    *    |    *    |    *    |    *    | 
Seq: GGCTGCTTGGTCTAGTGGTATGATTCTCGCTTTGGGTGCGAGAGGtCACGGGTTCAATTCCCGTAGCAGCCC
Str: >>>>>>>..>>>.........<<<.>>>>>.......<<<<<.....>>>>>.......<<<<<<<<<<<<.

000062F.trna23 (290415-290344)	Length: 72 bp
Type: Pro	Anticodon: TGG at 33-35 (290383-290381)	Score: 72.3
         *    |    *    |    *    |    *    |    *    |    *    |    *    | 
Seq: GGCTGCTTGGTCTAGTGGTATGATTCTCGCTTTGGGTGCGAGAGGtCACGGGTTCAATTCCCGTAGCAGCCC
Str: >>>>>>>..>>>.........<<<.>>>>>.......<<<<<.....>>>>>.......<<<<<<<<<<<<.

000062F.trna24 (289895-289824)	Length: 72 bp
Type: Pro	Anticodon: TGG at 33-35 (289863-289861)	Score: 72.3
         *    |    *    |    *    |    *    |    *    |    *    |    *    | 
Seq: GGCTGCTTGGTCTAGTGGTATGATTCTCGCTTTGGGTGCGAGAGGtCACGGGTTCAATTCCCGTAGCAGCCC
Str: >>>>>>>..>>>.........<<<.>>>>>.......<<<<<.....>>>>>.......<<<<<<<<<<<<.

000062F.trna25 (289375-289304)	Length: 72 bp
Type: Pro	Anticodon: TGG at 33-35 (289343-289341)	Score: 72.3
         *    |    *    |    *    |    *    |    *    |    *    |    *    | 
Seq: GGCTGCTTGGTCTAGTGGTATGATTCTCGCTTTGGGTGCGAGAGGtCACGGGTTCAATTCCCGTAGCAGCCC
Str: >>>>>>>..>>>.........<<<.>>>>>.......<<<<<.....>>>>>.......<<<<<<<<<<<<.

000062F.trna26 (288855-288784)	Length: 72 bp
Type: Pro	Anticodon: TGG at 33-35 (288823-288821)	Score: 72.3
         *    |    *    |    *    |    *    |    *    |    *    |    *    | 
Seq: GGCTGCTTGGTCTAGTGGTATGATTCTCGCTTTGGGTGCGAGAGGtCACGGGTTCAATTCCCGTAGCAGCCC
Str: >>>>>>>..>>>.........<<<.>>>>>.......<<<<<.....>>>>>.......<<<<<<<<<<<<.

000062F.trna27 (288335-288264)	Length: 72 bp
Type: Pro	Anticodon: TGG at 33-35 (288303-288301)	Score: 72.3
         *    |    *    |    *    |    *    |    *    |    *    |    *    | 
Seq: GGCTGCTTGGTCTAGTGGTATGATTCTCGCTTTGGGTGCGAGAGGtCACGGGTTCAATTCCCGTAGCAGCCC
Str: >>>>>>>..>>>.........<<<.>>>>>.......<<<<<.....>>>>>.......<<<<<<<<<<<<.

000062F.trna28 (287815-287744)	Length: 72 bp
Type: Pro	Anticodon: TGG at 33-35 (287783-287781)	Score: 72.3
         *    |    *    |    *    |    *    |    *    |    *    |    *    | 
Seq: GGCTGCTTGGTCTAGTGGTATGATTCTCGCTTTGGGTGCGAGAGGtCACGGGTTCAATTCCCGTAGCAGCCC
Str: >>>>>>>..>>>.........<<<.>>>>>.......<<<<<.....>>>>>.......<<<<<<<<<<<<.

000062F.trna29 (287295-287224)	Length: 72 bp
Type: Pro	Anticodon: TGG at 33-35 (287263-287261)	Score: 72.3
         *    |    *    |    *    |    *    |    *    |    *    |    *    | 
Seq: GGCTGCTTGGTCTAGTGGTATGATTCTCGCTTTGGGTGCGAGAGGtCACGGGTTCAATTCCCGTAGCAGCCC
Str: >>>>>>>..>>>.........<<<.>>>>>.......<<<<<.....>>>>>.......<<<<<<<<<<<<.

000062F.trna30 (286775-286704)	Length: 72 bp
Type: Pro	Anticodon: TGG at 33-35 (286743-286741)	Score: 72.3
         *    |    *    |    *    |    *    |    *    |    *    |    *    | 
Seq: GGCTGCTTGGTCTAGTGGTATGATTCTCGCTTTGGGTGCGAGAGGtCACGGGTTCAATTCCCGTAGCAGCCC
Str: >>>>>>>..>>>.........<<<.>>>>>.......<<<<<.....>>>>>.......<<<<<<<<<<<<.

000062F.trna31 (286255-286184)	Length: 72 bp
Type: Pro	Anticodon: TGG at 33-35 (286223-286221)	Score: 72.3
         *    |    *    |    *    |    *    |    *    |    *    |    *    | 
Seq: GGCTGCTTGGTCTAGTGGTATGATTCTCGCTTTGGGTGCGAGAGGtCACGGGTTCAATTCCCGTAGCAGCCC
Str: >>>>>>>..>>>.........<<<.>>>>>.......<<<<<.....>>>>>.......<<<<<<<<<<<<.

000062F.trna32 (285735-285664)	Length: 72 bp
Type: Pro	Anticodon: TGG at 33-35 (285703-285701)	Score: 72.3
         *    |    *    |    *    |    *    |    *    |    *    |    *    | 
Seq: GGCTGCTTGGTCTAGTGGTATGATTCTCGCTTTGGGTGCGAGAGGtCACGGGTTCAATTCCCGTAGCAGCCC
Str: >>>>>>>..>>>.........<<<.>>>>>.......<<<<<.....>>>>>.......<<<<<<<<<<<<.

000062F.trna33 (285215-285144)	Length: 72 bp
Type: Pro	Anticodon: TGG at 33-35 (285183-285181)	Score: 72.3
         *    |    *    |    *    |    *    |    *    |    *    |    *    | 
Seq: GGCTGCTTGGTCTAGTGGTATGATTCTCGCTTTGGGTGCGAGAGGtCACGGGTTCAATTCCCGTAGCAGCCC
Str: >>>>>>>..>>>.........<<<.>>>>>.......<<<<<.....>>>>>.......<<<<<<<<<<<<.

000062F.trna34 (284695-284624)	Length: 72 bp
Type: Pro	Anticodon: TGG at 33-35 (284663-284661)	Score: 72.3
         *    |    *    |    *    |    *    |    *    |    *    |    *    | 
Seq: GGCTGCTTGGTCTAGTGGTATGATTCTCGCTTTGGGTGCGAGAGGtCACGGGTTCAATTCCCGTAGCAGCCC
Str: >>>>>>>..>>>.........<<<.>>>>>.......<<<<<.....>>>>>.......<<<<<<<<<<<<.

000062F.trna35 (284175-284104)	Length: 72 bp
Type: Pro	Anticodon: TGG at 33-35 (284143-284141)	Score: 72.3
         *    |    *    |    *    |    *    |    *    |    *    |    *    | 
Seq: GGCTGCTTGGTCTAGTGGTATGATTCTCGCTTTGGGTGCGAGAGGtCACGGGTTCAATTCCCGTAGCAGCCC
Str: >>>>>>>..>>>.........<<<.>>>>>.......<<<<<.....>>>>>.......<<<<<<<<<<<<.

000062F.trna36 (283655-283584)	Length: 72 bp
Type: Pro	Anticodon: TGG at 33-35 (283623-283621)	Score: 72.3
         *    |    *    |    *    |    *    |    *    |    *    |    *    | 
Seq: GGCTGCTTGGTCTAGTGGTATGATTCTCGCTTTGGGTGCGAGAGGtCACGGGTTCAATTCCCGTAGCAGCCC
Str: >>>>>>>..>>>.........<<<.>>>>>.......<<<<<.....>>>>>.......<<<<<<<<<<<<.

000062F.trna37 (283135-283064)	Length: 72 bp
Type: Pro	Anticodon: TGG at 33-35 (283103-283101)	Score: 72.3
         *    |    *    |    *    |    *    |    *    |    *    |    *    | 
Seq: GGCTGCTTGGTCTAGTGGTATGATTCTCGCTTTGGGTGCGAGAGGtCACGGGTTCAATTCCCGTAGCAGCCC
Str: >>>>>>>..>>>.........<<<.>>>>>.......<<<<<.....>>>>>.......<<<<<<<<<<<<.

000062F.trna38 (282615-282544)	Length: 72 bp
Type: Pro	Anticodon: TGG at 33-35 (282583-282581)	Score: 72.3
         *    |    *    |    *    |    *    |    *    |    *    |    *    | 
Seq: GGCTGCTTGGTCTAGTGGTATGATTCTCGCTTTGGGTGCGAGAGGtCACGGGTTCAATTCCCGTAGCAGCCC
Str: >>>>>>>..>>>.........<<<.>>>>>.......<<<<<.....>>>>>.......<<<<<<<<<<<<.

000062F.trna39 (282095-282024)	Length: 72 bp
Type: Pro	Anticodon: TGG at 33-35 (282063-282061)	Score: 72.3
         *    |    *    |    *    |    *    |    *    |    *    |    *    | 
Seq: GGCTGCTTGGTCTAGTGGTATGATTCTCGCTTTGGGTGCGAGAGGtCACGGGTTCAATTCCCGTAGCAGCCC
Str: >>>>>>>..>>>.........<<<.>>>>>.......<<<<<.....>>>>>.......<<<<<<<<<<<<.

000062F.trna40 (281575-281504)	Length: 72 bp
Type: Pro	Anticodon: TGG at 33-35 (281543-281541)	Score: 72.3
         *    |    *    |    *    |    *    |    *    |    *    |    *    | 
Seq: GGCTGCTTGGTCTAGTGGTATGATTCTCGCTTTGGGTGCGAGAGGtCACGGGTTCAATTCCCGTAGCAGCCC
Str: >>>>>>>..>>>.........<<<.>>>>>.......<<<<<.....>>>>>.......<<<<<<<<<<<<.

000062F.trna41 (281055-280984)	Length: 72 bp
Type: Pro	Anticodon: TGG at 33-35 (281023-281021)	Score: 72.3
         *    |    *    |    *    |    *    |    *    |    *    |    *    | 
Seq: GGCTGCTTGGTCTAGTGGTATGATTCTCGCTTTGGGTGCGAGAGGtCACGGGTTCAATTCCCGTAGCAGCCC
Str: >>>>>>>..>>>.........<<<.>>>>>.......<<<<<.....>>>>>.......<<<<<<<<<<<<.

000062F.trna42 (280535-280464)	Length: 72 bp
Type: Pro	Anticodon: TGG at 33-35 (280503-280501)	Score: 72.3
         *    |    *    |    *    |    *    |    *    |    *    |    *    | 
Seq: GGCTGCTTGGTCTAGTGGTATGATTCTCGCTTTGGGTGCGAGAGGtCACGGGTTCAATTCCCGTAGCAGCCC
Str: >>>>>>>..>>>.........<<<.>>>>>.......<<<<<.....>>>>>.......<<<<<<<<<<<<.

000062F.trna43 (280015-279944)	Length: 72 bp
Type: Pro	Anticodon: TGG at 33-35 (279983-279981)	Score: 72.3
         *    |    *    |    *    |    *    |    *    |    *    |    *    | 
Seq: GGCTGCTTGGTCTAGTGGTATGATTCTCGCTTTGGGTGCGAGAGGtCACGGGTTCAATTCCCGTAGCAGCCC
Str: >>>>>>>..>>>.........<<<.>>>>>.......<<<<<.....>>>>>.......<<<<<<<<<<<<.

000062F.trna44 (279495-279424)	Length: 72 bp
Type: Pro	Anticodon: TGG at 33-35 (279463-279461)	Score: 72.3
         *    |    *    |    *    |    *    |    *    |    *    |    *    | 
Seq: GGCTGCTTGGTCTAGTGGTATGATTCTCGCTTTGGGTGCGAGAGGtCACGGGTTCAATTCCCGTAGCAGCCC
Str: >>>>>>>..>>>.........<<<.>>>>>.......<<<<<.....>>>>>.......<<<<<<<<<<<<.

000062F.trna45 (278975-278904)	Length: 72 bp
Type: Pro	Anticodon: TGG at 33-35 (278943-278941)	Score: 72.3
         *    |    *    |    *    |    *    |    *    |    *    |    *    | 
Seq: GGCTGCTTGGTCTAGTGGTATGATTCTCGCTTTGGGTGCGAGAGGtCACGGGTTCAATTCCCGTAGCAGCCC
Str: >>>>>>>..>>>.........<<<.>>>>>.......<<<<<.....>>>>>.......<<<<<<<<<<<<.

000062F.trna46 (278455-278384)	Length: 72 bp
Type: Pro	Anticodon: TGG at 33-35 (278423-278421)	Score: 72.3
         *    |    *    |    *    |    *    |    *    |    *    |    *    | 
Seq: GGCTGCTTGGTCTAGTGGTATGATTCTCGCTTTGGGTGCGAGAGGtCACGGGTTCAATTCCCGTAGCAGCCC
Str: >>>>>>>..>>>.........<<<.>>>>>.......<<<<<.....>>>>>.......<<<<<<<<<<<<.

000062F.trna47 (277935-277864)	Length: 72 bp
Type: Pro	Anticodon: TGG at 33-35 (277903-277901)	Score: 74.6
         *    |    *    |    *    |    *    |    *    |    *    |    *    | 
Seq: GGCTGCTTGGTCTAGTGGTATGATTCTCGCTTTGGGTGCGAGAGGtCACGGGTTCAATTCCCGTAGCAGCCT
Str: >>>>>>>..>>>.........<<<.>>>>>.......<<<<<.....>>>>>.......<<<<<<<<<<<<.

000062F.trna48 (277415-277344)	Length: 72 bp
Type: Pro	Anticodon: TGG at 33-35 (277383-277381)	Score: 72.3
         *    |    *    |    *    |    *    |    *    |    *    |    *    | 
Seq: GGCTGCTTGGTCTAGTGGTATGATTCTCGCTTTGGGTGCGAGAGGtCACGGGTTCAATTCCCGTAGCAGCCC
Str: >>>>>>>..>>>.........<<<.>>>>>.......<<<<<.....>>>>>.......<<<<<<<<<<<<.

000062F.trna49 (276895-276824)	Length: 72 bp
Type: Pro	Anticodon: TGG at 33-35 (276863-276861)	Score: 72.3
         *    |    *    |    *    |    *    |    *    |    *    |    *    | 
Seq: GGCTGCTTGGTCTAGTGGTATGATTCTCGCTTTGGGTGCGAGAGGtCACGGGTTCAATTCCCGTAGCAGCCC
Str: >>>>>>>..>>>.........<<<.>>>>>.......<<<<<.....>>>>>.......<<<<<<<<<<<<.

000062F.trna50 (276375-276304)	Length: 72 bp
Type: Pro	Anticodon: TGG at 33-35 (276343-276341)	Score: 72.3
         *    |    *    |    *    |    *    |    *    |    *    |    *    | 
Seq: GGCTGCTTGGTCTAGTGGTATGATTCTCGCTTTGGGTGCGAGAGGtCACGGGTTCAATTCCCGTAGCAGCCC
Str: >>>>>>>..>>>.........<<<.>>>>>.......<<<<<.....>>>>>.......<<<<<<<<<<<<.

000062F.trna51 (275855-275784)	Length: 72 bp
Type: Pro	Anticodon: TGG at 33-35 (275823-275821)	Score: 72.3
         *    |    *    |    *    |    *    |    *    |    *    |    *    | 
Seq: GGCTGCTTGGTCTAGTGGTATGATTCTCGCTTTGGGTGCGAGAGGtCACGGGTTCAATTCCCGTAGCAGCCC
Str: >>>>>>>..>>>.........<<<.>>>>>.......<<<<<.....>>>>>.......<<<<<<<<<<<<.

000062F.trna52 (275335-275264)	Length: 72 bp
Type: Pro	Anticodon: TGG at 33-35 (275303-275301)	Score: 72.3
         *    |    *    |    *    |    *    |    *    |    *    |    *    | 
Seq: GGCTGCTTGGTCTAGTGGTATGATTCTCGCTTTGGGTGCGAGAGGtCACGGGTTCAATTCCCGTAGCAGCCC
Str: >>>>>>>..>>>.........<<<.>>>>>.......<<<<<.....>>>>>.......<<<<<<<<<<<<.

000062F.trna53 (274815-274744)	Length: 72 bp
Type: Pro	Anticodon: TGG at 33-35 (274783-274781)	Score: 72.3
         *    |    *    |    *    |    *    |    *    |    *    |    *    | 
Seq: GGCTGCTTGGTCTAGTGGTATGATTCTCGCTTTGGGTGCGAGAGGtCACGGGTTCAATTCCCGTAGCAGCCC
Str: >>>>>>>..>>>.........<<<.>>>>>.......<<<<<.....>>>>>.......<<<<<<<<<<<<.

000062F.trna54 (274295-274224)	Length: 72 bp
Type: Pro	Anticodon: TGG at 33-35 (274263-274261)	Score: 72.3
         *    |    *    |    *    |    *    |    *    |    *    |    *    | 
Seq: GGCTGCTTGGTCTAGTGGTATGATTCTCGCTTTGGGTGCGAGAGGtCACGGGTTCAATTCCCGTAGCAGCCC
Str: >>>>>>>..>>>.........<<<.>>>>>.......<<<<<.....>>>>>.......<<<<<<<<<<<<.

000062F.trna55 (273775-273704)	Length: 72 bp
Type: Pro	Anticodon: TGG at 33-35 (273743-273741)	Score: 72.3
         *    |    *    |    *    |    *    |    *    |    *    |    *    | 
Seq: GGCTGCTTGGTCTAGTGGTATGATTCTCGCTTTGGGTGCGAGAGGtCACGGGTTCAATTCCCGTAGCAGCCC
Str: >>>>>>>..>>>.........<<<.>>>>>.......<<<<<.....>>>>>.......<<<<<<<<<<<<.

000062F.trna56 (273255-273184)	Length: 72 bp
Type: Pro	Anticodon: TGG at 33-35 (273223-273221)	Score: 72.3
         *    |    *    |    *    |    *    |    *    |    *    |    *    | 
Seq: GGCTGCTTGGTCTAGTGGTATGATTCTCGCTTTGGGTGCGAGAGGtCACGGGTTCAATTCCCGTAGCAGCCC
Str: >>>>>>>..>>>.........<<<.>>>>>.......<<<<<.....>>>>>.......<<<<<<<<<<<<.

000062F.trna57 (272735-272664)	Length: 72 bp
Type: Pro	Anticodon: TGG at 33-35 (272703-272701)	Score: 72.3
         *    |    *    |    *    |    *    |    *    |    *    |    *    | 
Seq: GGCTGCTTGGTCTAGTGGTATGATTCTCGCTTTGGGTGCGAGAGGtCACGGGTTCAATTCCCGTAGCAGCCC
Str: >>>>>>>..>>>.........<<<.>>>>>.......<<<<<.....>>>>>.......<<<<<<<<<<<<.

000062F.trna58 (272215-272144)	Length: 72 bp
Type: Pro	Anticodon: TGG at 33-35 (272183-272181)	Score: 72.3
         *    |    *    |    *    |    *    |    *    |    *    |    *    | 
Seq: GGCTGCTTGGTCTAGTGGTATGATTCTCGCTTTGGGTGCGAGAGGtCACGGGTTCAATTCCCGTAGCAGCCC
Str: >>>>>>>..>>>.........<<<.>>>>>.......<<<<<.....>>>>>.......<<<<<<<<<<<<.

000062F.trna59 (271695-271624)	Length: 72 bp
Type: Pro	Anticodon: TGG at 33-35 (271663-271661)	Score: 72.3
         *    |    *    |    *    |    *    |    *    |    *    |    *    | 
Seq: GGCTGCTTGGTCTAGTGGTATGATTCTCGCTTTGGGTGCGAGAGGtCACGGGTTCAATTCCCGTAGCAGCCC
Str: >>>>>>>..>>>.........<<<.>>>>>.......<<<<<.....>>>>>.......<<<<<<<<<<<<.

000062F.trna60 (271175-271104)	Length: 72 bp
Type: Pro	Anticodon: TGG at 33-35 (271143-271141)	Score: 72.3
         *    |    *    |    *    |    *    |    *    |    *    |    *    | 
Seq: GGCTGCTTGGTCTAGTGGTATGATTCTCGCTTTGGGTGCGAGAGGtCACGGGTTCAATTCCCGTAGCAGCCC
Str: >>>>>>>..>>>.........<<<.>>>>>.......<<<<<.....>>>>>.......<<<<<<<<<<<<.

000062F.trna61 (270655-270584)	Length: 72 bp
Type: Pro	Anticodon: TGG at 33-35 (270623-270621)	Score: 72.3
         *    |    *    |    *    |    *    |    *    |    *    |    *    | 
Seq: GGCTGCTTGGTCTAGTGGTATGATTCTCGCTTTGGGTGCGAGAGGtCACGGGTTCAATTCCCGTAGCAGCCC
Str: >>>>>>>..>>>.........<<<.>>>>>.......<<<<<.....>>>>>.......<<<<<<<<<<<<.

000062F.trna62 (270135-270064)	Length: 72 bp
Type: Pro	Anticodon: TGG at 33-35 (270103-270101)	Score: 72.3
         *    |    *    |    *    |    *    |    *    |    *    |    *    | 
Seq: GGCTGCTTGGTCTAGTGGTATGATTCTCGCTTTGGGTGCGAGAGGtCACGGGTTCAATTCCCGTAGCAGCCC
Str: >>>>>>>..>>>.........<<<.>>>>>.......<<<<<.....>>>>>.......<<<<<<<<<<<<.

000062F.trna63 (269615-269544)	Length: 72 bp
Type: Pro	Anticodon: TGG at 33-35 (269583-269581)	Score: 72.3
         *    |    *    |    *    |    *    |    *    |    *    |    *    | 
Seq: GGCTGCTTGGTCTAGTGGTATGATTCTCGCTTTGGGTGCGAGAGGtCACGGGTTCAATTCCCGTAGCAGCCC
Str: >>>>>>>..>>>.........<<<.>>>>>.......<<<<<.....>>>>>.......<<<<<<<<<<<<.

000062F.trna64 (269095-269024)	Length: 72 bp
Type: Pro	Anticodon: TGG at 33-35 (269063-269061)	Score: 72.3
         *    |    *    |    *    |    *    |    *    |    *    |    *    | 
Seq: GGCTGCTTGGTCTAGTGGTATGATTCTCGCTTTGGGTGCGAGAGGtCACGGGTTCAATTCCCGTAGCAGCCC
Str: >>>>>>>..>>>.........<<<.>>>>>.......<<<<<.....>>>>>.......<<<<<<<<<<<<.

000062F.trna65 (268575-268504)	Length: 72 bp
Type: Pro	Anticodon: TGG at 33-35 (268543-268541)	Score: 72.3
         *    |    *    |    *    |    *    |    *    |    *    |    *    | 
Seq: GGCTGCTTGGTCTAGTGGTATGATTCTCGCTTTGGGTGCGAGAGGtCACGGGTTCAATTCCCGTAGCAGCCC
Str: >>>>>>>..>>>.........<<<.>>>>>.......<<<<<.....>>>>>.......<<<<<<<<<<<<.

000062F.trna66 (268055-267984)	Length: 72 bp
Type: Pro	Anticodon: TGG at 33-35 (268023-268021)	Score: 72.3
         *    |    *    |    *    |    *    |    *    |    *    |    *    | 
Seq: GGCTGCTTGGTCTAGTGGTATGATTCTCGCTTTGGGTGCGAGAGGtCACGGGTTCAATTCCCGTAGCAGCCC
Str: >>>>>>>..>>>.........<<<.>>>>>.......<<<<<.....>>>>>.......<<<<<<<<<<<<.

000062F.trna67 (267535-267464)	Length: 72 bp
Type: Pro	Anticodon: TGG at 33-35 (267503-267501)	Score: 72.3
         *    |    *    |    *    |    *    |    *    |    *    |    *    | 
Seq: GGCTGCTTGGTCTAGTGGTATGATTCTCGCTTTGGGTGCGAGAGGtCACGGGTTCAATTCCCGTAGCAGCCC
Str: >>>>>>>..>>>.........<<<.>>>>>.......<<<<<.....>>>>>.......<<<<<<<<<<<<.

000062F.trna68 (267015-266944)	Length: 72 bp
Type: Pro	Anticodon: TGG at 33-35 (266983-266981)	Score: 72.3
         *    |    *    |    *    |    *    |    *    |    *    |    *    | 
Seq: GGCTGCTTGGTCTAGTGGTATGATTCTCGCTTTGGGTGCGAGAGGtCACGGGTTCAATTCCCGTAGCAGCCC
Str: >>>>>>>..>>>.........<<<.>>>>>.......<<<<<.....>>>>>.......<<<<<<<<<<<<.

000062F.trna69 (266495-266424)	Length: 72 bp
Type: Pro	Anticodon: TGG at 33-35 (266463-266461)	Score: 72.3
         *    |    *    |    *    |    *    |    *    |    *    |    *    | 
Seq: GGCTGCTTGGTCTAGTGGTATGATTCTCGCTTTGGGTGCGAGAGGtCACGGGTTCAATTCCCGTAGCAGCCC
Str: >>>>>>>..>>>.........<<<.>>>>>.......<<<<<.....>>>>>.......<<<<<<<<<<<<.

000062F.trna70 (265975-265904)	Length: 72 bp
Type: Pro	Anticodon: TGG at 33-35 (265943-265941)	Score: 72.3
         *    |    *    |    *    |    *    |    *    |    *    |    *    | 
Seq: GGCTGCTTGGTCTAGTGGTATGATTCTCGCTTTGGGTGCGAGAGGtCACGGGTTCAATTCCCGTAGCAGCCC
Str: >>>>>>>..>>>.........<<<.>>>>>.......<<<<<.....>>>>>.......<<<<<<<<<<<<.

000062F.trna71 (265455-265384)	Length: 72 bp
Type: Pro	Anticodon: TGG at 33-35 (265423-265421)	Score: 72.3
         *    |    *    |    *    |    *    |    *    |    *    |    *    | 
Seq: GGCTGCTTGGTCTAGTGGTATGATTCTCGCTTTGGGTGCGAGAGGtCACGGGTTCAATTCCCGTAGCAGCCC
Str: >>>>>>>..>>>.........<<<.>>>>>.......<<<<<.....>>>>>.......<<<<<<<<<<<<.

000062F.trna72 (264935-264864)	Length: 72 bp
Type: Pro	Anticodon: TGG at 33-35 (264903-264901)	Score: 72.3
         *    |    *    |    *    |    *    |    *    |    *    |    *    | 
Seq: GGCTGCTTGGTCTAGTGGTATGATTCTCGCTTTGGGTGCGAGAGGtCACGGGTTCAATTCCCGTAGCAGCCC
Str: >>>>>>>..>>>.........<<<.>>>>>.......<<<<<.....>>>>>.......<<<<<<<<<<<<.

000062F.trna73 (264415-264344)	Length: 72 bp
Type: Pro	Anticodon: TGG at 33-35 (264383-264381)	Score: 72.3
         *    |    *    |    *    |    *    |    *    |    *    |    *    | 
Seq: GGCTGCTTGGTCTAGTGGTATGATTCTCGCTTTGGGTGCGAGAGGtCACGGGTTCAATTCCCGTAGCAGCCC
Str: >>>>>>>..>>>.........<<<.>>>>>.......<<<<<.....>>>>>.......<<<<<<<<<<<<.

000062F.trna74 (263895-263824)	Length: 72 bp
Type: Pro	Anticodon: TGG at 33-35 (263863-263861)	Score: 72.3
         *    |    *    |    *    |    *    |    *    |    *    |    *    | 
Seq: GGCTGCTTGGTCTAGTGGTATGATTCTCGCTTTGGGTGCGAGAGGtCACGGGTTCAATTCCCGTAGCAGCCC
Str: >>>>>>>..>>>.........<<<.>>>>>.......<<<<<.....>>>>>.......<<<<<<<<<<<<.

000062F.trna75 (259420-259349)	Length: 72 bp
Type: Pro	Anticodon: TGG at 33-35 (259388-259386)	Score: 72.3
         *    |    *    |    *    |    *    |    *    |    *    |    *    | 
Seq: GGCTGCTTGGTCTAGTGGTATGATTCTCGCTTTGGGTGCGAGAGGtCACGGGTTCAATTCCCGTAGCAGCCC
Str: >>>>>>>..>>>.........<<<.>>>>>.......<<<<<.....>>>>>.......<<<<<<<<<<<<.

000062F.trna76 (246455-246374)	Length: 82 bp
Type: Ser	Anticodon: AGA at 34-36 (246422-246420)	Score: 40.3
Possible pseudogene
         *    |    *    |    *    |    *    |    *    |    *    |    *    |    *    | 
Seq: GAAACTATGGCCGAGTGGGtAAGGCGACAGGCTAGAAATCCGTTGGGAGTTTCCCGCGCAGGTTCAAATTCTGCTGATGTCG
Str: >>.>.>>..>>>..........<<<.>>.>>.......<<.<<.>>>>...<<<<..>>>>>.......<<<<<<<.<.<<.

000062F.trna77 (77341-77270)	Length: 72 bp
Type: Pro	Anticodon: TGG at 33-35 (77309-77307)	Score: 72.3
         *    |    *    |    *    |    *    |    *    |    *    |    *    | 
Seq: GGCTGCTTGGTCTAGTGGTATGATTCTCGCTTTGGGTGCGAGAGGtCACGGGTTCAATTCCCGTAGCAGCCC
Str: >>>>>>>..>>>.........<<<.>>>>>.......<<<<<.....>>>>>.......<<<<<<<<<<<<.

000062F.trna78 (18646-18576)	Length: 71 bp
Type: Gly	Anticodon: CCC at 33-35 (18614-18612)	Score: 59.1
         *    |    *    |    *    |    *    |    *    |    *    |    *    |
Seq: GCACAATTATTTCAGTGGTAGAATTCAAGATTCCCATTCGTGAGaCCCGGGTTCGATTCCCGGATTGTGCA
Str: >>>>>>>...>>>.......<<<..>>.>>.......<<.<<....>>>>>.......<<<<<<<<<<<<.

000062F.trna79 (17122-17051)	Length: 72 bp
Type: Pro	Anticodon: TGG at 33-35 (17090-17088)	Score: 72.3
         *    |    *    |    *    |    *    |    *    |    *    |    *    | 
Seq: GGCTGCTTGGTCTAGTGGTATGATTCTCGCTTTGGGTGCGAGAGGtCACGGGTTCAATTCCCGTAGCAGCCC
Str: >>>>>>>..>>>.........<<<.>>>>>.......<<<<<.....>>>>>.......<<<<<<<<<<<<.

000062F.trna80 (9425-9354)	Length: 72 bp
Type: Pro	Anticodon: TGG at 33-35 (9393-9391)	Score: 72.3
         *    |    *    |    *    |    *    |    *    |    *    |    *    | 
Seq: GGCTGCTTGGTCTAGTGGTATGATTCTCGCTTTGGGTGCGAGAGGtCACGGGTTCAATTCCCGTAGCAGCCC
Str: >>>>>>>..>>>.........<<<.>>>>>.......<<<<<.....>>>>>.......<<<<<<<<<<<<.

000063F.trna1 (330144-330225)	Length: 82 bp
Type: Ser	Anticodon: GCT at 34-36 (330177-330179)	Score: 71.2
         *    |    *    |    *    |    *    |    *    |    *    |    *    |    *    | 
Seq: GACACTTTGGCCGAGTGGTtAAGGCGATGGCCTGCTAAGCCATTGGGAATTTCCCGCGTGAGTTAAAACCTCACAGGTGTCG
Str: >>>>>>>..>>>..........<<<.>>>>>.......<<<<<.>>>>...<<<<..>>>>>.......<<<<<<<<<<<<.

000063F.trna2 (351976-352057)	Length: 82 bp
Type: Ser	Anticodon: GCT at 34-36 (352009-352011)	Score: 77.0
         *    |    *    |    *    |    *    |    *    |    *    |    *    |    *    | 
Seq: GACACTTTGGCCGAGTGGTtAAGGCGATGGCCTGCTAAGCCATTGGGAATTTCCCGCGTGAGTTCAAACCTCACAGGTGTCG
Str: >>>>>>>..>>>..........<<<.>>>>>.......<<<<<.>>>>...<<<<..>>>>>.......<<<<<<<<<<<<.

000063F.trna3 (385818-385899)	Length: 82 bp
Type: Ser	Anticodon: GCT at 34-36 (385851-385853)	Score: 77.0
         *    |    *    |    *    |    *    |    *    |    *    |    *    |    *    | 
Seq: GACACTTTGGCCGAGTGGTtAAGGCGATGGCCTGCTAAGCCATTGGGAATTTCCCGCGTGAGTTCAAACCTCACAGGTGTCG
Str: >>>>>>>..>>>..........<<<.>>>>>.......<<<<<.>>>>...<<<<..>>>>>.......<<<<<<<<<<<<.

000063F.trna4 (621714-621786)	Length: 73 bp
Type: Ala	Anticodon: TGC at 34-36 (621747-621749)	Score: 55.4
         *    |    *    |    *    |    *    |    *    |    *    |    *    |  
Seq: GGGGAACTAGCTCAAATGGAAGAGCGCTCGCTTTGCATGCGAGAGGcAACGGGATCGATACCCGTGTTCTCCA
Str: >>>>>>>..>>>>........<<<<.>>>>>.......<<<<<.....>>>>>.......<<<<<<<<<<<<.

000063F.trna5 (621860-621932)	Length: 73 bp
Type: Lys	Anticodon: TTT at 34-36 (621893-621895)	Score: 82.8
         *    |    *    |    *    |    *    |    *    |    *    |    *    |  
Seq: GCCGGTTTAGCTCAGTCGGTAGAGCGCCAGCCTTTTAAGCTGGTGGtCAAGGGTTCAAGTCCCTTAGTCGGCG
Str: >>>>>>>..>>>>........<<<<.>>>>>.......<<<<<.....>>>>>.......<<<<<<<<<<<<.

000063F.trna6 (649828-649898)	Length: 71 bp
Type: Gly	Anticodon: GCC at 33-35 (649860-649862)	Score: 64.4
         *    |    *    |    *    |    *    |    *    |    *    |    *    |
Seq: GCATTAGTGGTCTAGTGGTAGAATACTTCGTTGCCATCGAAGTGaCCCGGGTTCGATTCCCGGCTGATGCA
Str: >>>>>>>..>>.>.......<.<<.>>>>>.......<<<<<....>>>>>.......<<<<<<<<<<<<.

000063F.trna7 (669760-669832)	Length: 73 bp
Type: Lys	Anticodon: TTT at 34-36 (669793-669795)	Score: 82.8
         *    |    *    |    *    |    *    |    *    |    *    |    *    |  
Seq: GCCGGTTTAGCTCAGTCGGTAGAGCGCCAGCCTTTTAAGCTGGTGGtCAAGGGTTCAAGTCCCTTAGTCGGCG
Str: >>>>>>>..>>>>........<<<<.>>>>>.......<<<<<.....>>>>>.......<<<<<<<<<<<<.

000063F.trna8 (877813-877885)	Length: 73 bp
Type: Lys	Anticodon: TTT at 34-36 (877846-877848)	Score: 82.8
         *    |    *    |    *    |    *    |    *    |    *    |    *    |  
Seq: GCCGGTTTAGCTCAGTCGGTAGAGCGCCAGCCTTTTAAGCTGGTGGtCAAGGGTTCAAGTCCCTTAGTCGGCG
Str: >>>>>>>..>>>>........<<<<.>>>>>.......<<<<<.....>>>>>.......<<<<<<<<<<<<.

000063F.trna9 (931916-931844)	Length: 73 bp
Type: Lys	Anticodon: TTT at 34-36 (931883-931881)	Score: 82.8
         *    |    *    |    *    |    *    |    *    |    *    |    *    |  
Seq: GCCGGTTTAGCTCAGTCGGTAGAGCGCCAGCCTTTTAAGCTGGTGGtCAAGGGTTCAAGTCCCTTAGTCGGCG
Str: >>>>>>>..>>>>........<<<<.>>>>>.......<<<<<.....>>>>>.......<<<<<<<<<<<<.

000063F.trna10 (671693-671620)	Length: 74 bp
Type: Lys	Anticodon: TTT at 34-36 (671660-671658)	Score: 69.5
         *    |    *    |    *    |    *    |    *    |    *    |    *    |   
Seq: GCCGGTTTAGCTCAGTCGGTAGAGCGCCAGCCTTTTAAGCTGGTGGtCAAGGGTTCAAGTCCCTTAGTCGcGTT
Str: >>>>>>>..>>>>........<<<<.>>>>>.......<<<<<.....>>>>>.......<<<<<<<<<<.<<.

000063F.trna11 (646743-646671)	Length: 73 bp
Type: Ala	Anticodon: TGC at 34-36 (646710-646708)	Score: 59.3
         *    |    *    |    *    |    *    |    *    |    *    |    *    |  
Seq: GGGGAACTAGCTCAAATGGTAGAGCGCTCGCTTTGCATGCGAGAGGcAACGGGATCGATACCCGTGTTCTCCA
Str: >>>>>>>..>>>>........<<<<.>>>>>.......<<<<<.....>>>>>.......<<<<<<<<<<<<.

000063F.trna12 (623066-622994)	Length: 73 bp
Type: Ala	Anticodon: TGC at 34-36 (623033-623031)	Score: 55.4
         *    |    *    |    *    |    *    |    *    |    *    |    *    |  
Seq: GGGGAACTAGCTCAAATGGAAGAGCGCTCGCTTTGCATGCGAGAGGcAACGGGATCGATACCCGTGTTCTCCA
Str: >>>>>>>..>>>>........<<<<.>>>>>.......<<<<<.....>>>>>.......<<<<<<<<<<<<.

000063F.trna13 (622920-622848)	Length: 73 bp
Type: Lys	Anticodon: TTT at 34-36 (622887-622885)	Score: 82.8
         *    |    *    |    *    |    *    |    *    |    *    |    *    |  
Seq: GCCGGTTTAGCTCAGTCGGTAGAGCGCCAGCCTTTTAAGCTGGTGGtCAAGGGTTCAAGTCCCTTAGTCGGCG
Str: >>>>>>>..>>>>........<<<<.>>>>>.......<<<<<.....>>>>>.......<<<<<<<<<<<<.

000063F.trna14 (589153-589081)	Length: 73 bp
Type: Lys	Anticodon: TTT at 34-36 (589120-589118)	Score: 82.8
         *    |    *    |    *    |    *    |    *    |    *    |    *    |  
Seq: GCCGGTTTAGCTCAGTCGGTAGAGCGCCAGCCTTTTAAGCTGGTGGtCAAGGGTTCAAGTCCCTTAGTCGGCG
Str: >>>>>>>..>>>>........<<<<.>>>>>.......<<<<<.....>>>>>.......<<<<<<<<<<<<.

000063F.trna15 (584878-584806)	Length: 73 bp
Type: Ala	Anticodon: TGC at 34-36 (584845-584843)	Score: 55.4
         *    |    *    |    *    |    *    |    *    |    *    |    *    |  
Seq: GGGGAACTAGCTCAAATGGAAGAGCGCTCGCTTTGCATGCGAGAGGcAACGGGATCGATACCCGTGTTCTCCA
Str: >>>>>>>..>>>>........<<<<.>>>>>.......<<<<<.....>>>>>.......<<<<<<<<<<<<.

000063F.trna16 (380480-380399)	Length: 82 bp
Type: Ser	Anticodon: GCT at 34-36 (380447-380445)	Score: 77.0
         *    |    *    |    *    |    *    |    *    |    *    |    *    |    *    | 
Seq: GACACTTTGGCCGAGTGGTtAAGGCGATGGCCTGCTAAGCCATTGGGAATTTCCCGCGTGAGTTCAAACCTCACAGGTGTCG
Str: >>>>>>>..>>>..........<<<.>>>>>.......<<<<<.>>>>...<<<<..>>>>>.......<<<<<<<<<<<<.

000063F.trna17 (333094-333013)	Length: 82 bp
Type: Ser	Anticodon: GCT at 34-36 (333061-333059)	Score: 71.2
         *    |    *    |    *    |    *    |    *    |    *    |    *    |    *    | 
Seq: GACACTTTGGCCGAGTGGTtAAGGCGATGGCCTGCTAAGCCATTGGGAATTTCCCGCGTGAGTTAAAACCTCACAGGTGTCG
Str: >>>>>>>..>>>..........<<<.>>>>>.......<<<<<.>>>>...<<<<..>>>>>.......<<<<<<<<<<<<.

000066F.trna1 (301396-301468)	Length: 73 bp
Type: Glu	Anticodon: TTC at 35-37 (301430-301432)	Score: 54.9
         *    |    *    |    *    |    *    |    *    |    *    |    *    |  
Seq: TCCACATTAGTCTACCAGGTtAGGATATTCGGCTTTCACCCGAAAGaCCCGGGTTCGAGTCCTGGATGTGGAA
Str: >>>>>>>..>>>>.........<<<<.>>>>>.......<<<<<....>>>>>.......<<<<<<<<<<<<.

000066F.trna2 (482293-482364)	Length: 72 bp
Type: Trp	Anticodon: CCA at 33-35 (482325-482327)	Score: 58.3
         *    |    *    |    *    |    *    |    *    |    *    |    *    | 
Seq: GGGCTCATGGCGCAATGGCAGCGCAATCGACTCCAGATCGACAGGtTGGGGGTTCAAGTCCTCCTGGGCTCA
Str: >>>>>>>..>>>>.......<<<<..>>>>.......<<<<......>>>>>.......<<<<<<<<<<<<.

000066F.trna3 (482480-482551)	Length: 72 bp
Type: Trp	Anticodon: CCA at 33-35 (482512-482514)	Score: 58.3
         *    |    *    |    *    |    *    |    *    |    *    |    *    | 
Seq: GGGCTCATGGCGCAATGGCAGCGCAATCGACTCCAGATCGACAGGtTGGGGGTTCAAGTCCTCCTGGGCTCA
Str: >>>>>>>..>>>>.......<<<<..>>>>.......<<<<......>>>>>.......<<<<<<<<<<<<.

000066F.trna4 (482667-482738)	Length: 72 bp
Type: Trp	Anticodon: CCA at 33-35 (482699-482701)	Score: 58.3
         *    |    *    |    *    |    *    |    *    |    *    |    *    | 
Seq: GGGCTCATGGCGCAATGGCAGCGCAATCGACTCCAGATCGACAGGtTGGGGGTTCAAGTCCTCCTGGGCTCA
Str: >>>>>>>..>>>>.......<<<<..>>>>.......<<<<......>>>>>.......<<<<<<<<<<<<.

000066F.trna5 (482855-482926)	Length: 72 bp
Type: Trp	Anticodon: CCA at 33-35 (482887-482889)	Score: 58.3
         *    |    *    |    *    |    *    |    *    |    *    |    *    | 
Seq: GGGCTCATGGCGCAATGGCAGCGCAATCGACTCCAGATCGACAGGtTGGGGGTTCAAGTCCTCCTGGGCTCA
Str: >>>>>>>..>>>>.......<<<<..>>>>.......<<<<......>>>>>.......<<<<<<<<<<<<.

000066F.trna6 (483042-483113)	Length: 72 bp
Type: Trp	Anticodon: CCA at 33-35 (483074-483076)	Score: 58.3
         *    |    *    |    *    |    *    |    *    |    *    |    *    | 
Seq: GGGCTCATGGCGCAATGGCAGCGCAATCGACTCCAGATCGACAGGtTGGGGGTTCAAGTCCTCCTGGGCTCA
Str: >>>>>>>..>>>>.......<<<<..>>>>.......<<<<......>>>>>.......<<<<<<<<<<<<.

000066F.trna7 (483228-483299)	Length: 72 bp
Type: Trp	Anticodon: CCA at 33-35 (483260-483262)	Score: 58.3
         *    |    *    |    *    |    *    |    *    |    *    |    *    | 
Seq: GGGCTCATGGCGCAATGGCAGCGCAATCGACTCCAGATCGACAGGtTGGGGGTTCAAGTCCTCCTGGGCTCA
Str: >>>>>>>..>>>>.......<<<<..>>>>.......<<<<......>>>>>.......<<<<<<<<<<<<.

000066F.trna8 (483418-483489)	Length: 72 bp
Type: Trp	Anticodon: CCA at 33-35 (483450-483452)	Score: 58.3
         *    |    *    |    *    |    *    |    *    |    *    |    *    | 
Seq: GGGCTCATGGCGCAATGGCAGCGCAATCGACTCCAGATCGACAGGtTGGGGGTTCAAGTCCTCCTGGGCTCA
Str: >>>>>>>..>>>>.......<<<<..>>>>.......<<<<......>>>>>.......<<<<<<<<<<<<.

000066F.trna9 (483607-483678)	Length: 72 bp
Type: Trp	Anticodon: CCA at 33-35 (483639-483641)	Score: 58.3
         *    |    *    |    *    |    *    |    *    |    *    |    *    | 
Seq: GGGCTCATGGCGCAATGGCAGCGCAATCGACTCCAGATCGACAGGtTGGGGGTTCAAGTCCTCCTGGGCTCA
Str: >>>>>>>..>>>>.......<<<<..>>>>.......<<<<......>>>>>.......<<<<<<<<<<<<.

000066F.trna10 (483793-483864)	Length: 72 bp
Type: Trp	Anticodon: CCA at 33-35 (483825-483827)	Score: 58.3
         *    |    *    |    *    |    *    |    *    |    *    |    *    | 
Seq: GGGCTCATGGCGCAATGGCAGCGCAATCGACTCCAGATCGACAGGtTGGGGGTTCAAGTCCTCCTGGGCTCA
Str: >>>>>>>..>>>>.......<<<<..>>>>.......<<<<......>>>>>.......<<<<<<<<<<<<.

000066F.trna11 (483979-484050)	Length: 72 bp
Type: Trp	Anticodon: CCA at 33-35 (484011-484013)	Score: 58.3
         *    |    *    |    *    |    *    |    *    |    *    |    *    | 
Seq: GGGCTCATGGCGCAATGGCAGCGCAATCGACTCCAGATCGACAGGtTGGGGGTTCAAGTCCTCCTGGGCTCA
Str: >>>>>>>..>>>>.......<<<<..>>>>.......<<<<......>>>>>.......<<<<<<<<<<<<.

000066F.trna12 (484161-484232)	Length: 72 bp
Type: Trp	Anticodon: CCA at 33-35 (484193-484195)	Score: 58.3
         *    |    *    |    *    |    *    |    *    |    *    |    *    | 
Seq: GGGCTCATGGCGCAATGGCAGCGCAATCGACTCCAGATCGACAGGtTGGGGGTTCAAGTCCTCCTGGGCTCA
Str: >>>>>>>..>>>>.......<<<<..>>>>.......<<<<......>>>>>.......<<<<<<<<<<<<.

000066F.trna13 (484347-484418)	Length: 72 bp
Type: Trp	Anticodon: CCA at 33-35 (484379-484381)	Score: 58.3
         *    |    *    |    *    |    *    |    *    |    *    |    *    | 
Seq: GGGCTCATGGCGCAATGGCAGCGCAATCGACTCCAGATCGACAGGtTGGGGGTTCAAGTCCTCCTGGGCTCA
Str: >>>>>>>..>>>>.......<<<<..>>>>.......<<<<......>>>>>.......<<<<<<<<<<<<.

000066F.trna14 (484535-484606)	Length: 72 bp
Type: Trp	Anticodon: CCA at 33-35 (484567-484569)	Score: 58.3
         *    |    *    |    *    |    *    |    *    |    *    |    *    | 
Seq: GGGCTCATGGCGCAATGGCAGCGCAATCGACTCCAGATCGACAGGtTGGGGGTTCAAGTCCTCCTGGGCTCA
Str: >>>>>>>..>>>>.......<<<<..>>>>.......<<<<......>>>>>.......<<<<<<<<<<<<.

000066F.trna15 (484724-484795)	Length: 72 bp
Type: Trp	Anticodon: CCA at 33-35 (484756-484758)	Score: 58.3
         *    |    *    |    *    |    *    |    *    |    *    |    *    | 
Seq: GGGCTCATGGCGCAATGGCAGCGCAATCGACTCCAGATCGACAGGtTGGGGGTTCAAGTCCTCCTGGGCTCA
Str: >>>>>>>..>>>>.......<<<<..>>>>.......<<<<......>>>>>.......<<<<<<<<<<<<.

000066F.trna16 (484913-484984)	Length: 72 bp
Type: Trp	Anticodon: CCA at 33-35 (484945-484947)	Score: 58.3
         *    |    *    |    *    |    *    |    *    |    *    |    *    | 
Seq: GGGCTCATGGCGCAATGGCAGCGCAATCGACTCCAGATCGACAGGtTGGGGGTTCAAGTCCTCCTGGGCTCA
Str: >>>>>>>..>>>>.......<<<<..>>>>.......<<<<......>>>>>.......<<<<<<<<<<<<.

000066F.trna17 (485103-485174)	Length: 72 bp
Type: Trp	Anticodon: CCA at 33-35 (485135-485137)	Score: 58.3
         *    |    *    |    *    |    *    |    *    |    *    |    *    | 
Seq: GGGCTCATGGCGCAATGGCAGCGCAATCGACTCCAGATCGACAGGtTGGGGGTTCAAGTCCTCCTGGGCTCA
Str: >>>>>>>..>>>>.......<<<<..>>>>.......<<<<......>>>>>.......<<<<<<<<<<<<.

000066F.trna18 (485293-485364)	Length: 72 bp
Type: Trp	Anticodon: CCA at 33-35 (485325-485327)	Score: 58.3
         *    |    *    |    *    |    *    |    *    |    *    |    *    | 
Seq: GGGCTCATGGCGCAATGGCAGCGCAATCGACTCCAGATCGACAGGtTGGGGGTTCAAGTCCTCCTGGGCTCA
Str: >>>>>>>..>>>>.......<<<<..>>>>.......<<<<......>>>>>.......<<<<<<<<<<<<.

000066F.trna19 (485480-485551)	Length: 72 bp
Type: Trp	Anticodon: CCA at 33-35 (485512-485514)	Score: 58.3
         *    |    *    |    *    |    *    |    *    |    *    |    *    | 
Seq: GGGCTCATGGCGCAATGGCAGCGCAATCGACTCCAGATCGACAGGtTGGGGGTTCAAGTCCTCCTGGGCTCA
Str: >>>>>>>..>>>>.......<<<<..>>>>.......<<<<......>>>>>.......<<<<<<<<<<<<.

000066F.trna20 (485666-485737)	Length: 72 bp
Type: Trp	Anticodon: CCA at 33-35 (485698-485700)	Score: 58.3
         *    |    *    |    *    |    *    |    *    |    *    |    *    | 
Seq: GGGCTCATGGCGCAATGGCAGCGCAATCGACTCCAGATCGACAGGtTGGGGGTTCAAGTCCTCCTGGGCTCA
Str: >>>>>>>..>>>>.......<<<<..>>>>.......<<<<......>>>>>.......<<<<<<<<<<<<.

000066F.trna21 (485852-485923)	Length: 72 bp
Type: Trp	Anticodon: CCA at 33-35 (485884-485886)	Score: 58.3
         *    |    *    |    *    |    *    |    *    |    *    |    *    | 
Seq: GGGCTCATGGCGCAATGGCAGCGCAATCGACTCCAGATCGACAGGtTGGGGGTTCAAGTCCTCCTGGGCTCA
Str: >>>>>>>..>>>>.......<<<<..>>>>.......<<<<......>>>>>.......<<<<<<<<<<<<.

000066F.trna22 (486039-486110)	Length: 72 bp
Type: Trp	Anticodon: CCA at 33-35 (486071-486073)	Score: 58.3
         *    |    *    |    *    |    *    |    *    |    *    |    *    | 
Seq: GGGCTCATGGCGCAATGGCAGCGCAATCGACTCCAGATCGACAGGtTGGGGGTTCAAGTCCTCCTGGGCTCA
Str: >>>>>>>..>>>>.......<<<<..>>>>.......<<<<......>>>>>.......<<<<<<<<<<<<.

000066F.trna23 (486234-486305)	Length: 72 bp
Type: Trp	Anticodon: CCA at 33-35 (486266-486268)	Score: 58.3
         *    |    *    |    *    |    *    |    *    |    *    |    *    | 
Seq: GGGCTCATGGCGCAATGGCAGCGCAATCGACTCCAGATCGACAGGtTGGGGGTTCAAGTCCTCCTGGGCTCA
Str: >>>>>>>..>>>>.......<<<<..>>>>.......<<<<......>>>>>.......<<<<<<<<<<<<.

000066F.trna24 (486421-486492)	Length: 72 bp
Type: Trp	Anticodon: CCA at 33-35 (486453-486455)	Score: 58.3
         *    |    *    |    *    |    *    |    *    |    *    |    *    | 
Seq: GGGCTCATGGCGCAATGGCAGCGCAATCGACTCCAGATCGACAGGtTGGGGGTTCAAGTCCTCCTGGGCTCA
Str: >>>>>>>..>>>>.......<<<<..>>>>.......<<<<......>>>>>.......<<<<<<<<<<<<.

000066F.trna25 (486612-486683)	Length: 72 bp
Type: Trp	Anticodon: CCA at 33-35 (486644-486646)	Score: 58.3
         *    |    *    |    *    |    *    |    *    |    *    |    *    | 
Seq: GGGCTCATGGCGCAATGGCAGCGCAATCGACTCCAGATCGACAGGtTGGGGGTTCAAGTCCTCCTGGGCTCA
Str: >>>>>>>..>>>>.......<<<<..>>>>.......<<<<......>>>>>.......<<<<<<<<<<<<.

000066F.trna26 (486799-486870)	Length: 72 bp
Type: Trp	Anticodon: CCA at 33-35 (486831-486833)	Score: 58.3
         *    |    *    |    *    |    *    |    *    |    *    |    *    | 
Seq: GGGCTCATGGCGCAATGGCAGCGCAATCGACTCCAGATCGACAGGtTGGGGGTTCAAGTCCTCCTGGGCTCA
Str: >>>>>>>..>>>>.......<<<<..>>>>.......<<<<......>>>>>.......<<<<<<<<<<<<.

000066F.trna27 (486986-487057)	Length: 72 bp
Type: Trp	Anticodon: CCA at 33-35 (487018-487020)	Score: 58.3
         *    |    *    |    *    |    *    |    *    |    *    |    *    | 
Seq: GGGCTCATGGCGCAATGGCAGCGCAATCGACTCCAGATCGACAGGtTGGGGGTTCAAGTCCTCCTGGGCTCA
Str: >>>>>>>..>>>>.......<<<<..>>>>.......<<<<......>>>>>.......<<<<<<<<<<<<.

000066F.trna28 (487173-487244)	Length: 72 bp
Type: Trp	Anticodon: CCA at 33-35 (487205-487207)	Score: 58.3
         *    |    *    |    *    |    *    |    *    |    *    |    *    | 
Seq: GGGCTCATGGCGCAATGGCAGCGCAATCGACTCCAGATCGACAGGtTGGGGGTTCAAGTCCTCCTGGGCTCA
Str: >>>>>>>..>>>>.......<<<<..>>>>.......<<<<......>>>>>.......<<<<<<<<<<<<.

000066F.trna29 (487360-487431)	Length: 72 bp
Type: Trp	Anticodon: CCA at 33-35 (487392-487394)	Score: 58.3
         *    |    *    |    *    |    *    |    *    |    *    |    *    | 
Seq: GGGCTCATGGCGCAATGGCAGCGCAATCGACTCCAGATCGACAGGtTGGGGGTTCAAGTCCTCCTGGGCTCA
Str: >>>>>>>..>>>>.......<<<<..>>>>.......<<<<......>>>>>.......<<<<<<<<<<<<.

000066F.trna30 (487555-487626)	Length: 72 bp
Type: Trp	Anticodon: CCA at 33-35 (487587-487589)	Score: 58.3
         *    |    *    |    *    |    *    |    *    |    *    |    *    | 
Seq: GGGCTCATGGCGCAATGGCAGCGCAATCGACTCCAGATCGACAGGtTGGGGGTTCAAGTCCTCCTGGGCTCA
Str: >>>>>>>..>>>>.......<<<<..>>>>.......<<<<......>>>>>.......<<<<<<<<<<<<.

000066F.trna31 (487740-487811)	Length: 72 bp
Type: Trp	Anticodon: CCA at 33-35 (487772-487774)	Score: 58.3
         *    |    *    |    *    |    *    |    *    |    *    |    *    | 
Seq: GGGCTCATGGCGCAATGGCAGCGCAATCGACTCCAGATCGACAGGtTGGGGGTTCAAGTCCTCCTGGGCTCA
Str: >>>>>>>..>>>>.......<<<<..>>>>.......<<<<......>>>>>.......<<<<<<<<<<<<.

000066F.trna32 (487927-487998)	Length: 72 bp
Type: Trp	Anticodon: CCA at 33-35 (487959-487961)	Score: 58.3
         *    |    *    |    *    |    *    |    *    |    *    |    *    | 
Seq: GGGCTCATGGCGCAATGGCAGCGCAATCGACTCCAGATCGACAGGtTGGGGGTTCAAGTCCTCCTGGGCTCA
Str: >>>>>>>..>>>>.......<<<<..>>>>.......<<<<......>>>>>.......<<<<<<<<<<<<.

000066F.trna33 (488114-488184)	Length: 71 bp
Type: Trp	Anticodon: CCA at 32-34 (488145-488147)	Score: 34.6
         *    |    *    |    *    |    *    |    *    |    *    |    *    |
Seq: GGGCTCATGGGCAATGGCAGCGCAATCGACTCCAGATCGACAGGtTGGGGGTTCAAGTCCTCCTGGGCTCA
Str: >>>>>>>..>>>.......<<.<..>>>>.......<<<<......>>>>>.......<<<<<<<<<<<<.

000066F.trna34 (488308-488379)	Length: 72 bp
Type: Trp	Anticodon: CCA at 33-35 (488340-488342)	Score: 58.3
         *    |    *    |    *    |    *    |    *    |    *    |    *    | 
Seq: GGGCTCATGGCGCAATGGCAGCGCAATCGACTCCAGATCGACAGGtTGGGGGTTCAAGTCCTCCTGGGCTCA
Str: >>>>>>>..>>>>.......<<<<..>>>>.......<<<<......>>>>>.......<<<<<<<<<<<<.

000066F.trna35 (488496-488567)	Length: 72 bp
Type: Trp	Anticodon: CCA at 33-35 (488528-488530)	Score: 58.3
         *    |    *    |    *    |    *    |    *    |    *    |    *    | 
Seq: GGGCTCATGGCGCAATGGCAGCGCAATCGACTCCAGATCGACAGGtTGGGGGTTCAAGTCCTCCTGGGCTCA
Str: >>>>>>>..>>>>.......<<<<..>>>>.......<<<<......>>>>>.......<<<<<<<<<<<<.

000066F.trna36 (488687-488758)	Length: 72 bp
Type: Trp	Anticodon: CCA at 33-35 (488719-488721)	Score: 58.3
         *    |    *    |    *    |    *    |    *    |    *    |    *    | 
Seq: GGGCTCATGGCGCAATGGCAGCGCAATCGACTCCAGATCGACAGGtTGGGGGTTCAAGTCCTCCTGGGCTCA
Str: >>>>>>>..>>>>.......<<<<..>>>>.......<<<<......>>>>>.......<<<<<<<<<<<<.

000066F.trna37 (488876-488947)	Length: 72 bp
Type: Trp	Anticodon: CCA at 33-35 (488908-488910)	Score: 58.3
         *    |    *    |    *    |    *    |    *    |    *    |    *    | 
Seq: GGGCTCATGGCGCAATGGCAGCGCAATCGACTCCAGATCGACAGGtTGGGGGTTCAAGTCCTCCTGGGCTCA
Str: >>>>>>>..>>>>.......<<<<..>>>>.......<<<<......>>>>>.......<<<<<<<<<<<<.

000066F.trna38 (489062-489133)	Length: 72 bp
Type: Trp	Anticodon: CCA at 33-35 (489094-489096)	Score: 58.3
         *    |    *    |    *    |    *    |    *    |    *    |    *    | 
Seq: GGGCTCATGGCGCAATGGCAGCGCAATCGACTCCAGATCGACAGGtTGGGGGTTCAAGTCCTCCTGGGCTCA
Str: >>>>>>>..>>>>.......<<<<..>>>>.......<<<<......>>>>>.......<<<<<<<<<<<<.

000066F.trna39 (489250-489321)	Length: 72 bp
Type: Trp	Anticodon: CCA at 33-35 (489282-489284)	Score: 58.3
         *    |    *    |    *    |    *    |    *    |    *    |    *    | 
Seq: GGGCTCATGGCGCAATGGCAGCGCAATCGACTCCAGATCGACAGGtTGGGGGTTCAAGTCCTCCTGGGCTCA
Str: >>>>>>>..>>>>.......<<<<..>>>>.......<<<<......>>>>>.......<<<<<<<<<<<<.

000066F.trna40 (489439-489510)	Length: 72 bp
Type: Trp	Anticodon: CCA at 33-35 (489471-489473)	Score: 58.3
         *    |    *    |    *    |    *    |    *    |    *    |    *    | 
Seq: GGGCTCATGGCGCAATGGCAGCGCAATCGACTCCAGATCGACAGGtTGGGGGTTCAAGTCCTCCTGGGCTCA
Str: >>>>>>>..>>>>.......<<<<..>>>>.......<<<<......>>>>>.......<<<<<<<<<<<<.

000066F.trna41 (489629-489700)	Length: 72 bp
Type: Trp	Anticodon: CCA at 33-35 (489661-489663)	Score: 58.3
         *    |    *    |    *    |    *    |    *    |    *    |    *    | 
Seq: GGGCTCATGGCGCAATGGCAGCGCAATCGACTCCAGATCGACAGGtTGGGGGTTCAAGTCCTCCTGGGCTCA
Str: >>>>>>>..>>>>.......<<<<..>>>>.......<<<<......>>>>>.......<<<<<<<<<<<<.

000066F.trna42 (489818-489889)	Length: 72 bp
Type: Trp	Anticodon: CCA at 33-35 (489850-489852)	Score: 58.3
         *    |    *    |    *    |    *    |    *    |    *    |    *    | 
Seq: GGGCTCATGGCGCAATGGCAGCGCAATCGACTCCAGATCGACAGGtTGGGGGTTCAAGTCCTCCTGGGCTCA
Str: >>>>>>>..>>>>.......<<<<..>>>>.......<<<<......>>>>>.......<<<<<<<<<<<<.

000066F.trna43 (490004-490075)	Length: 72 bp
Type: Trp	Anticodon: CCA at 33-35 (490036-490038)	Score: 58.3
         *    |    *    |    *    |    *    |    *    |    *    |    *    | 
Seq: GGGCTCATGGCGCAATGGCAGCGCAATCGACTCCAGATCGACAGGtTGGGGGTTCAAGTCCTCCTGGGCTCA
Str: >>>>>>>..>>>>.......<<<<..>>>>.......<<<<......>>>>>.......<<<<<<<<<<<<.

000066F.trna44 (490196-490267)	Length: 72 bp
Type: Trp	Anticodon: CCA at 33-35 (490228-490230)	Score: 58.3
         *    |    *    |    *    |    *    |    *    |    *    |    *    | 
Seq: GGGCTCATGGCGCAATGGCAGCGCAATCGACTCCAGATCGACAGGtTGGGGGTTCAAGTCCTCCTGGGCTCA
Str: >>>>>>>..>>>>.......<<<<..>>>>.......<<<<......>>>>>.......<<<<<<<<<<<<.

000066F.trna45 (490382-490453)	Length: 72 bp
Type: Trp	Anticodon: CCA at 33-35 (490414-490416)	Score: 58.3
         *    |    *    |    *    |    *    |    *    |    *    |    *    | 
Seq: GGGCTCATGGCGCAATGGCAGCGCAATCGACTCCAGATCGACAGGtTGGGGGTTCAAGTCCTCCTGGGCTCA
Str: >>>>>>>..>>>>.......<<<<..>>>>.......<<<<......>>>>>.......<<<<<<<<<<<<.

000066F.trna46 (490573-490644)	Length: 72 bp
Type: Trp	Anticodon: CCA at 33-35 (490605-490607)	Score: 58.3
         *    |    *    |    *    |    *    |    *    |    *    |    *    | 
Seq: GGGCTCATGGCGCAATGGCAGCGCAATCGACTCCAGATCGACAGGtTGGGGGTTCAAGTCCTCCTGGGCTCA
Str: >>>>>>>..>>>>.......<<<<..>>>>.......<<<<......>>>>>.......<<<<<<<<<<<<.

000066F.trna47 (490761-490832)	Length: 72 bp
Type: Trp	Anticodon: CCA at 33-35 (490793-490795)	Score: 58.3
         *    |    *    |    *    |    *    |    *    |    *    |    *    | 
Seq: GGGCTCATGGCGCAATGGCAGCGCAATCGACTCCAGATCGACAGGtTGGGGGTTCAAGTCCTCCTGGGCTCA
Str: >>>>>>>..>>>>.......<<<<..>>>>.......<<<<......>>>>>.......<<<<<<<<<<<<.

000066F.trna48 (490952-491023)	Length: 72 bp
Type: Trp	Anticodon: CCA at 33-35 (490984-490986)	Score: 58.3
         *    |    *    |    *    |    *    |    *    |    *    |    *    | 
Seq: GGGCTCATGGCGCAATGGCAGCGCAATCGACTCCAGATCGACAGGtTGGGGGTTCAAGTCCTCCTGGGCTCA
Str: >>>>>>>..>>>>.......<<<<..>>>>.......<<<<......>>>>>.......<<<<<<<<<<<<.

000066F.trna49 (491142-491213)	Length: 72 bp
Type: Trp	Anticodon: CCA at 33-35 (491174-491176)	Score: 58.3
         *    |    *    |    *    |    *    |    *    |    *    |    *    | 
Seq: GGGCTCATGGCGCAATGGCAGCGCAATCGACTCCAGATCGACAGGtTGGGGGTTCAAGTCCTCCTGGGCTCA
Str: >>>>>>>..>>>>.......<<<<..>>>>.......<<<<......>>>>>.......<<<<<<<<<<<<.

000066F.trna50 (856220-856291)	Length: 72 bp
Type: Asp	Anticodon: GTC at 34-36 (856253-856255)	Score: 65.8
         *    |    *    |    *    |    *    |    *    |    *    |    *    | 
Seq: TCCGAGGTAGTATAGTGGCtAGTATTTCTGCCTGTCACGCAGACGaCCCGGGTTCAATCCCCGGCCTCGGAG
Str: >>>>>>>..>>>>........<<<<.>>>>>.......<<<<<....>>>>>.......<<<<<<<<<<<<.

000066F.trna51 (865072-865143)	Length: 72 bp
Type: iMet	Anticodon: CAT at 33-35 (865104-865106)	Score: 60.9
         *    |    *    |    *    |    *    |    *    |    *    |    *    | 
Seq: AGCGGGGTAGCGCAGTGGAAGCGCGCTGGGCCCATAACCCAGAGGtCGGTAGATCGAAACTACTCCTCGCTA
Str: >>>>>>>..>>>>.......<<<<.>>>>>.......<<<<<.....>>>>>.......<<<<<<<<<<<<.

000066F.trna52 (950354-950425)	Length: 72 bp
Type: iMet	Anticodon: CAT at 33-35 (950386-950388)	Score: 60.9
         *    |    *    |    *    |    *    |    *    |    *    |    *    | 
Seq: AGCGGGGTAGCGCAGTGGAAGCGCGCTGGGCCCATAACCCAGAGGtCGGTAGATCGAAACTACTCCTCGCTA
Str: >>>>>>>..>>>>.......<<<<.>>>>>.......<<<<<.....>>>>>.......<<<<<<<<<<<<.

000066F.trna53 (967528-967599)	Length: 72 bp
Type: Asp	Anticodon: GTC at 34-36 (967561-967563)	Score: 65.8
         *    |    *    |    *    |    *    |    *    |    *    |    *    | 
Seq: TCCGAGGTAGTATAGTGGCtAGTATTTCTGCCTGTCACGCAGACGaCCCGGGTTCAATCCCCGGCCTCGGAG
Str: >>>>>>>..>>>>........<<<<.>>>>>.......<<<<<....>>>>>.......<<<<<<<<<<<<.

000066F.trna54 (968839-968910)	Length: 72 bp
Type: iMet	Anticodon: CAT at 33-35 (968871-968873)	Score: 60.9
         *    |    *    |    *    |    *    |    *    |    *    |    *    | 
Seq: AGCGGGGTAGCGCAGTGGAAGCGCGCTGGGCCCATAACCCAGAGGtCGGTAGATCGAAACTACTCCTCGCTA
Str: >>>>>>>..>>>>.......<<<<.>>>>>.......<<<<<.....>>>>>.......<<<<<<<<<<<<.

000066F.trna55 (987065-987136)	Length: 72 bp
Type: Asp	Anticodon: GTC at 34-36 (987098-987100)	Score: 65.8
         *    |    *    |    *    |    *    |    *    |    *    |    *    | 
Seq: TCCGAGGTAGTATAGTGGCtAGTATTTCTGCCTGTCACGCAGACGaCCCGGGTTCAATCCCCGGCCTCGGAG
Str: >>>>>>>..>>>>........<<<<.>>>>>.......<<<<<....>>>>>.......<<<<<<<<<<<<.

000066F.trna56 (903657-903586)	Length: 72 bp
Type: Asp	Anticodon: GTC at 34-36 (903624-903622)	Score: 65.8
         *    |    *    |    *    |    *    |    *    |    *    |    *    | 
Seq: TCCGAGGTAGTATAGTGGCtAGTATTTCTGCCTGTCACGCAGACGaCCCGGGTTCAATCCCCGGCCTCGGAG
Str: >>>>>>>..>>>>........<<<<.>>>>>.......<<<<<....>>>>>.......<<<<<<<<<<<<.

000066F.trna57 (888673-888602)	Length: 72 bp
Type: Asp	Anticodon: GTC at 34-36 (888640-888638)	Score: 61.2
         *    |    *    |    *    |    *    |    *    |    *    |    *    | 
Seq: TCTGAGGTAGTATAGTGGCtAGTATTTCTGCCTGTCACGCAGACGaCCCGGGTTCAATCCCCGGCCTCGGAG
Str: >>>>>>>..>>>>........<<<<.>>>>>.......<<<<<....>>>>>.......<<<<<<<<<<<<.

000066F.trna58 (856893-856822)	Length: 72 bp
Type: Asp	Anticodon: GTC at 34-36 (856860-856858)	Score: 65.8
         *    |    *    |    *    |    *    |    *    |    *    |    *    | 
Seq: TCCGAGGTAGTATAGTGGCtAGTATTTCTGCCTGTCACGCAGACGaCCCGGGTTCAATCCCCGGCCTCGGAG
Str: >>>>>>>..>>>>........<<<<.>>>>>.......<<<<<....>>>>>.......<<<<<<<<<<<<.

000066F.trna59 (844028-843957)	Length: 72 bp
Type: Asp	Anticodon: GTC at 34-36 (843995-843993)	Score: 65.8
         *    |    *    |    *    |    *    |    *    |    *    |    *    | 
Seq: TCCGAGGTAGTATAGTGGCtAGTATTTCTGCCTGTCACGCAGACGaCCCGGGTTCAATCCCCGGCCTCGGAG
Str: >>>>>>>..>>>>........<<<<.>>>>>.......<<<<<....>>>>>.......<<<<<<<<<<<<.

000066F.trna60 (393600-393530)	Length: 71 bp
Type: Gly	Anticodon: CCC at 33-35 (393568-393566)	Score: 74.3
         *    |    *    |    *    |    *    |    *    |    *    |    *    |
Seq: GCACAATTGGTTTAGTGGTAGAATGCATGATTCCCATTCATGCGaCCCGGGTTCGATTCCCGGATTGTGCA
Str: >>>>>>>..>>>>.......<<<<.>>>>>.......<<<<<....>>>>>.......<<<<<<<<<<<<.

000068F.trna1 (538895-538969)	Length: 75 bp
Type: Asn	Anticodon: GTT at 36-38 (538930-538932)	Score: 21.7
Possible truncation, pseudogene
         *    |    *    |    *    |    *    |    *    |    *    |    *    |    
Seq: GGCCTCcattacttgATGGGTtAGAGCTTTTGACTGTTAACCAAAAGGtCGGTGGTTCAAGTCCACCCGGTTACG
Str: >..>>>.................<<<..>>>>.........<<<<.....>>>>>.......<<<<<......<.

000068F.trna2 (749318-749391)	Length: 74 bp
Type: Ser	Anticodon: GCT at 35-37 (749352-749354)	Score: 75.8
         *    |    *    |    *    |    *    |    *    |    *    |    *    |   
Seq: GCCTCCGTAGCTCAATAGGTtAGAGCGTTTGGCTGCTAACCAAAAGGtCGGTGGTTCAAGTCCACCCGGTGGCG
Str: >>>.>>>..>>>>.........<<<<.>>>>>.......<<<<<.....>>>>>.......<<<<<<<<.<<<.

000068F.trna3 (767683-767756)	Length: 74 bp
Type: Asn	Anticodon: GTT at 35-37 (767717-767719)	Score: 47.2
Possible pseudogene
         *    |    *    |    *    |    *    |    *    |    *    |    *    |   
Seq: GCCTCCGTAGCTCAATAGGTtAGAGCGTTTGGCTGTTAACCAAAAGGtTGGGGGTTCAAGTCCATCTAGTGACG
Str: >.>.>.>..>>>>.........<<<<.>>>>>.......<<<<<.....>>.>>.......<<.<<<.<.<.<.

000068F.trna4 (792597-792670)	Length: 74 bp
Type: Asn	Anticodon: GTT at 35-37 (792631-792633)	Score: 75.8
         *    |    *    |    *    |    *    |    *    |    *    |    *    |   
Seq: GCCTCCGTAGCTCAATAGGTtAGAGCGTTTGGCTGTTAACCAAAAGGtCGGTGGTTCAAGTCCACCCGGTGGCG
Str: >>>.>>>..>>>>.........<<<<.>>>>>.......<<<<<.....>>>>>.......<<<<<<<<.<<<.

000068F.trna5 (824411-824484)	Length: 74 bp
Type: Asn	Anticodon: GTT at 35-37 (824445-824447)	Score: 75.4
         *    |    *    |    *    |    *    |    *    |    *    |    *    |   
Seq: GCCTCCGTAGCTCAATAGGTtAGAGCGTTTGGCTGTTAACCAAAAGGtCGGTGGTTCAAGCCCACCCGGTGGCG
Str: >>>.>>>..>>>>.........<<<<.>>>>>.......<<<<<.....>>>>>.......<<<<<<<<.<<<.

000068F.trna6 (950897-950825)	Length: 73 bp
Type: Ala	Anticodon: CGC at 34-36 (950864-950862)	Score: 35.5
         *    |    *    |    *    |    *    |    *    |    *    |    *    |  
Seq: GGGGATCTAGCTCAAATGCTAGAGCGCTCCTTTCGCATACGAGAGGcAACGGGATCGATACCCGTGTTCTCCA
Str: >>>>>.>..>>>>........<<<<.>>>.>.......<.<<<.....>>>>>.......<<<<<<.<<<<<.

000068F.trna7 (819817-819744)	Length: 74 bp
Type: Asn	Anticodon: GTT at 35-37 (819783-819781)	Score: 75.8
         *    |    *    |    *    |    *    |    *    |    *    |    *    |   
Seq: GCCTCCGTAGCTCAATAGGTtAGAGCGTTTGGCTGTTAACCAAAAGGtCGGTGGTTCAAGTCCACCCGGTGGCG
Str: >>>.>>>..>>>>.........<<<<.>>>>>.......<<<<<.....>>>>>.......<<<<<<<<.<<<.

000068F.trna8 (779507-779434)	Length: 74 bp
Type: Asn	Anticodon: GTT at 35-37 (779473-779471)	Score: 75.8
         *    |    *    |    *    |    *    |    *    |    *    |    *    |   
Seq: GCCTCCGTAGCTCAATAGGTtAGAGCGTTTGGCTGTTAACCAAAAGGtCGGTGGTTCAAGTCCACCCGGTGGCG
Str: >>>.>>>..>>>>.........<<<<.>>>>>.......<<<<<.....>>>>>.......<<<<<<<<.<<<.

000068F.trna9 (737856-737783)	Length: 74 bp
Type: Asn	Anticodon: GTT at 35-37 (737822-737820)	Score: 75.8
         *    |    *    |    *    |    *    |    *    |    *    |    *    |   
Seq: GCCTCCGTAGCTCAATAGGTtAGAGCGTTTGGCTGTTAACCAAAAGGtCGGTGGTTCAAGTCCACCCGGTGGCG
Str: >>>.>>>..>>>>.........<<<<.>>>>>.......<<<<<.....>>>>>.......<<<<<<<<.<<<.

000068F.trna10 (520054-519981)	Length: 74 bp
Type: Asn	Anticodon: GTT at 35-37 (520020-520018)	Score: 75.8
         *    |    *    |    *    |    *    |    *    |    *    |    *    |   
Seq: GCCTCCGTAGCTCAATAGGTtAGAGCGTTTGGCTGTTAACCAAAAGGtCGGTGGTTCAAGTCCACCCGGTGGCG
Str: >>>.>>>..>>>>.........<<<<.>>>>>.......<<<<<.....>>>>>.......<<<<<<<<.<<<.

000068F.trna11 (492014-491941)	Length: 74 bp
Type: Asn	Anticodon: GTT at 35-37 (491980-491978)	Score: 75.8
         *    |    *    |    *    |    *    |    *    |    *    |    *    |   
Seq: GCCTCCGTAGCTCAATAGGTtAGAGCGTTTGGCTGTTAACCAAAAGGtCGGTGGTTCAAGTCCACCCGGTGGCG
Str: >>>.>>>..>>>>.........<<<<.>>>>>.......<<<<<.....>>>>>.......<<<<<<<<.<<<.

000068F.trna12 (478624-478552)	Length: 73 bp
Type: Asn	Anticodon: ATT at 35-37 (478590-478588)	Score: 54.6
         *    |    *    |    *    |    *    |    *    |    *    |    *    |  
Seq: GCCTCCGTAGCTCAATAGGTtAGAGCGTTTGGCTATTATCCAAAGGtTGGTGGTTCAAGTCCACTCGATGGCG
Str: >>>..>>..>>>>.........<<<<.>>>>>.......<<<<<....>>>>>.......<<<<<<<..<<<.

000068F.trna13 (450730-450657)	Length: 74 bp
Type: Asn	Anticodon: GTT at 35-37 (450696-450694)	Score: 75.8
         *    |    *    |    *    |    *    |    *    |    *    |    *    |   
Seq: GCCTCCGTAGCTCAATAGGTtAGAGCGTTTGGCTGTTAACCAAAAGGtCGGTGGTTCAAGTCCACCCGGTGGCG
Str: >>>.>>>..>>>>.........<<<<.>>>>>.......<<<<<.....>>>>>.......<<<<<<<<.<<<.

000068F.trna14 (422605-422532)	Length: 74 bp
Type: Asn	Anticodon: GTT at 35-37 (422571-422569)	Score: 75.8
         *    |    *    |    *    |    *    |    *    |    *    |    *    |   
Seq: GCCTCCGTAGCTCAATAGGTtAGAGCGTTTGGCTGTTAACCAAAAGGtCGGTGGTTCAAGTCCACCCGGTGGCG
Str: >>>.>>>..>>>>.........<<<<.>>>>>.......<<<<<.....>>>>>.......<<<<<<<<.<<<.

000068F.trna15 (409513-409440)	Length: 74 bp
Type: Asn	Anticodon: ATT at 35-37 (409479-409477)	Score: 54.5
         *    |    *    |    *    |    *    |    *    |    *    |    *    |   
Seq: GCCTCCGTAGCTCAATAGGTtAGAGCGTTTGGCTATTATCCAAAAAGtTGGTGGTTCAAGTCCACTCGATGGCG
Str: >>>..>>..>>>>.........<<<<.>>>>>.......<<<<<.....>>>>>.......<<<<<<<..<<<.

000068F.trna16 (381525-381452)	Length: 74 bp
Type: Asn	Anticodon: GTT at 35-37 (381491-381489)	Score: 75.8
         *    |    *    |    *    |    *    |    *    |    *    |    *    |   
Seq: GCCTCCGTAGCTCAATAGGTtAGAGCGTTTGGCTGTTAACCAAAAGGtCGGTGGTTCAAGTCCACCCGGTGGCG
Str: >>>.>>>..>>>>.........<<<<.>>>>>.......<<<<<.....>>>>>.......<<<<<<<<.<<<.

000068F.trna17 (264776-264703)	Length: 74 bp
Type: Asn	Anticodon: GTT at 35-37 (264742-264740)	Score: 75.8
         *    |    *    |    *    |    *    |    *    |    *    |    *    |   
Seq: GCCTCCGTAGCTCAATAGGTtAGAGCGTTTGGCTGTTAACCAAAAGGtCGGTGGTTCAAGTCCACCCGGTGGCG
Str: >>>.>>>..>>>>.........<<<<.>>>>>.......<<<<<.....>>>>>.......<<<<<<<<.<<<.

000068F.trna18 (229013-228940)	Length: 74 bp
Type: Asn	Anticodon: GTT at 35-37 (228979-228977)	Score: 59.4
         *    |    *    |    *    |    *    |    *    |    *    |    *    |   
Seq: GACTCCGTAGCTCAATAGGTtAGAGCGTTTGGCTGTTAACCAAGAGGtCGGTGGTTCAAGTCCACCCGGTGGTG
Str: >.>.>>>..>>>>.........<<<<.>>>>>.......<<<<<.....>>>>>.......<<<<<<<<.<.<.

000068F.trna19 (111380-111307)	Length: 74 bp
Type: Asn	Anticodon: GTT at 35-37 (111346-111344)	Score: 75.8
         *    |    *    |    *    |    *    |    *    |    *    |    *    |   
Seq: GCCTCCGTAGCTCAATAGGTtAGAGCGTTTGGCTGTTAACCAAAAGGtCGGTGGTTCAAGTCCACCCGGTGGCG
Str: >>>.>>>..>>>>.........<<<<.>>>>>.......<<<<<.....>>>>>.......<<<<<<<<.<<<.

000071F.trna1 (30018-30090)	Length: 73 bp
Type: Val	Anticodon: GAC at 34-36 (30051-30053)	Score: 65.7
         *    |    *    |    *    |    *    |    *    |    *    |    *    |  
Seq: GCAGACATGGTCTAGTGGCtATGACGACTGCTCGACACGCAGTAGGtCGTGGGTTCGATCCCCGCTGTCTGTA
Str: >>>>>>>..>>>..........<<<.>>>>>.......<<<<<.....>>>>>.......<<<<<<<<<<<<.

000071F.trna2 (119426-119498)	Length: 73 bp
Type: Val	Anticodon: GAC at 34-36 (119459-119461)	Score: 65.7
         *    |    *    |    *    |    *    |    *    |    *    |    *    |  
Seq: GCAGACATGGTCTAGTGGCtATGACGACTGCTCGACACGCAGTAGGtCGTGGGTTCGATCCCCGCTGTCTGTA
Str: >>>>>>>..>>>..........<<<.>>>>>.......<<<<<.....>>>>>.......<<<<<<<<<<<<.

000071F.trna3 (282227-282298)	Length: 72 bp
Type: Phe	Anticodon: GAA at 33-35 (282259-282261)	Score: 22.6
Possible pseudogene
         *    |    *    |    *    |    *    |    *    |    *    |    *    | 
Seq: GGACACGCTTCTCAGTAGTAGAGCATTGGACTGAAGATCCAGAGGtCATGAGTTGGACTCCCACCTTGTCCT
Str: >>>>>.>...>>>.......<<<..>>>>>.......<<<<<......>>.>.......<.<<.<.<<<<<.

000071F.trna4 (322215-322286)	Length: 72 bp
Type: Cys	Anticodon: GCA at 33-35 (322247-322249)	Score: 65.7
         *    |    *    |    *    |    *    |    *    |    *    |    *    | 
Seq: GGACAAGTAGCTCAGTAGTACAGCATTGGACTGCAGATCCAGAGGtCGTGGGTTCGACACCCACCTTGTCCT
Str: >>>>>>>..>>>.........<<<.>>>>>.......<<<<<.....>>>>>.......<<<<<<<<<<<<.

000071F.trna5 (583431-583502)	Length: 72 bp
Type: Cys	Anticodon: GCA at 33-35 (583463-583465)	Score: 61.3
         *    |    *    |    *    |    *    |    *    |    *    |    *    | 
Seq: GGACAAGTAGCTCAGTAGTACAGCATTGGACTGCAGATCCAGAGGtCGTGGGTTCGACACCCACCTTGTCTT
Str: >>>>>>>..>>>.........<<<.>>>>>.......<<<<<.....>>>>>.......<<<<<<<<<<<<.

000071F.trna6 (662845-662916)	Length: 72 bp
Type: Cys	Anticodon: GCA at 33-35 (662877-662879)	Score: 65.7
         *    |    *    |    *    |    *    |    *    |    *    |    *    | 
Seq: GGACAAGTAGCTCAGTAGTACAGCATTGGACTGCAGATCCAGAGGtCGTGGGTTCGACACCCACCTTGTCCT
Str: >>>>>>>..>>>.........<<<.>>>>>.......<<<<<.....>>>>>.......<<<<<<<<<<<<.

000071F.trna7 (519566-519495)	Length: 72 bp
Type: Cys	Anticodon: GCA at 33-35 (519534-519532)	Score: 64.2
         *    |    *    |    *    |    *    |    *    |    *    |    *    | 
Seq: GGACAAGTAGCTCAGTAGTACAGCATTGGACTGCAGATCCAGAGGtTGTGGGTTCGACTCCCACTTTGTCCT
Str: >>>>>>>..>>>.........<<<.>>>>>.......<<<<<.....>>>>>.......<<<<<<<<<<<<.

000071F.trna8 (282698-282626)	Length: 73 bp
Type: Thr	Anticodon: AGT at 34-36 (282665-282663)	Score: 79.5
         *    |    *    |    *    |    *    |    *    |    *    |    *    |  
Seq: GCCTCTATGGCTCAGTTGGCAGAGCATTCGCTTAGTAAGCGAAAGGtCCGTGGTTCGAGCCCGCGTGGAGGCT
Str: >>>>>>>..>>>>........<<<<.>>>>>.......<<<<<.....>>>>>.......<<<<<<<<<<<<.

000071F.trna9 (118512-118440)	Length: 73 bp
Type: Phe	Anticodon: GAA at 34-36 (118479-118477)	Score: 83.2
         *    |    *    |    *    |    *    |    *    |    *    |    *    |  
Seq: GCCGAAATAGCTCAGTAGGGAGAGCGTTAGACTGAAGATCTAAAGGtCCCCGGTTCAATCCCGGGTTTCGGCA
Str: >>>>>>>..>>>>........<<<<.>>>>>.......<<<<<.....>>>>>.......<<<<<<<<<<<<.

000071F.trna10 (118286-118207)	Length: 80 bp
Type: Leu	Anticodon: AAG at 35-37 (118252-118250)	Score: 71.4
         *    |    *    |    *    |    *    |    *    |    *    |    *    |    *    
Seq: GACAGTGTGGCCGAGTGGTctAAGGCGCTAGCTTAAGGCGCTAGTCTTTCGGGgCGTGGGTTCAAATCCCACCGCTGTCA
Str: >>>>>>>..>>>...........<<<.>>>>>.......<<<<<.>>...<<...>>>>>.......<<<<<<<<<<<<.

000071F.trna11 (29103-29031)	Length: 73 bp
Type: Phe	Anticodon: GAA at 34-36 (29070-29068)	Score: 83.2
         *    |    *    |    *    |    *    |    *    |    *    |    *    |  
Seq: GCCGAAATAGCTCAGTAGGGAGAGCGTTAGACTGAAGATCTAAAGGtCCCCGGTTCAATCCCGGGTTTCGGCA
Str: >>>>>>>..>>>>........<<<<.>>>>>.......<<<<<.....>>>>>.......<<<<<<<<<<<<.

000071F.trna12 (28877-28798)	Length: 80 bp
Type: Leu	Anticodon: AAG at 35-37 (28843-28841)	Score: 65.1
         *    |    *    |    *    |    *    |    *    |    *    |    *    |    *    
Seq: GACAGTATGGCCGAGTGGTctAAGGCGCTAGCTTAAGGCGCTAGTCTTTCGGGgCGTGGGTTCAAATCCCACCGCTGTCA
Str: >>>>>>...>>>...........<<<.>>>>>.......<<<<<.>>...<<...>>>>>.......<<<<<.<<<<<<.

000073F.trna1 (699359-699431)	Length: 73 bp
Type: Val	Anticodon: GAC at 34-36 (699392-699394)	Score: 58.0
         *    |    *    |    *    |    *    |    *    |    *    |    *    |  
Seq: GCAGACATGGTCTAGTGGCtATGACGACTGCTCGACACGCAGTAGGtCGTGGGTTCGATCCCCGCTATCTGTA
Str: >>>>>.>..>>>..........<<<.>>>>>.......<<<<<.....>>>>>.......<<<<<<.<<<<<.

000073F.trna2 (681209-681137)	Length: 73 bp
Type: Arg	Anticodon: CCT at 34-36 (681176-681174)	Score: 66.7
         *    |    *    |    *    |    *    |    *    |    *    |    *    |  
Seq: GCCCTTGTAGCCTAATGGAtAAGGCGCTTCCCTCCTAAGGAAGAGAtTGCGGGTTCAAGTCCCGTCAAGGGTG
Str: >>>>>>>..>>>>........<<<<.>>>>>.......<<<<<.....>>>>>.......<<<<<<<<<<<<.

000074F.trna1 (70746-70816)	Length: 71 bp
Type: Lys	Anticodon: TTT at 32-34 (70777-70779)	Score: 23.3
Possible pseudogene
         *    |    *    |    *    |    *    |    *    |    *    |    *    |
Seq: CCTTGTGACACAACGGTcAGCGTTTCAGCCTTTTAAGCTGAGGAtTGTGGGTTAGAATTCTACAAAGACGG
Str: >>>>...>>.>........<.<<.>>>>>.......<<<<<.....>>>>>.......<<<<<.<<<..<.

000074F.trna2 (802538-802621)	Length: 84 bp
Type: Leu	Anticodon: TAA at 35-37 (802572-802574)	Score: 76.7
         *    |    *    |    *    |    *    |    *    |    *    |    *    |    *    |   
Seq: GGCAGTTTGTCCGAGTCGGTtAAGGAGACAGACTTAAGATCTGTTGCACACTAGTGCGCGTGGGTTCAAATCCCACAGCTGCCA
Str: >>>>>>>..>>>...........<<<.>>>>>.......<<<<<.>>>>....<<<<..>>>>>.......<<<<<<<<<<<<.

000074F.trna3 (825245-825328)	Length: 84 bp
Type: Leu	Anticodon: TAA at 35-37 (825279-825281)	Score: 77.7
         *    |    *    |    *    |    *    |    *    |    *    |    *    |    *    |   
Seq: GGCAGTTTGTCCGAGTCGGTtAAGGAGACAGACTTAAGATCTGTTGCACACTAGTGCGCGTGGGTTCGAATCCCACAGCTGCCA
Str: >>>>>>>..>>>...........<<<.>>>>>.......<<<<<.>>>>....<<<<..>>>>>.......<<<<<<<<<<<<.

000074F.trna4 (822786-822714)	Length: 73 bp
Type: Phe	Anticodon: GAA at 34-36 (822753-822751)	Score: 88.0
         *    |    *    |    *    |    *    |    *    |    *    |    *    |  
Seq: GCCGAAATAGCTCAGTTGGGAGAGCGTTAGACTGAAGATCTAAAGGtCCCCGGTTCAATCCCGGGTTTCGGCA
Str: >>>>>>>..>>>>........<<<<.>>>>>.......<<<<<.....>>>>>.......<<<<<<<<<<<<.

000074F.trna5 (376846-376765)	Length: 82 bp
Type: Ser	Anticodon: GCT at 34-36 (376813-376811)	Score: 71.3
         *    |    *    |    *    |    *    |    *    |    *    |    *    |    *    | 
Seq: GACATTTTGGCCGAGTGGTtAAGGCGATGGCCTGCTAAGCCATTGGGAGATTCCCGCGTGAGTTCAAACCTCACAGGTGTCG
Str: >>>>>>>..>>>..........<<<.>>>>>.......<<<<<.>>>>...<<<<..>>>>>.......<<<<<<<<<<<<.

000075F.trna1 (525174-525246)	Length: 73 bp
Type: Lys	Anticodon: CTT at 34-36 (525207-525209)	Score: 89.2
         *    |    *    |    *    |    *    |    *    |    *    |    *    |  
Seq: GCCCGGCTAGCTCAGTCGGTAGAGCGTCAGACTCTTAATCTGGTGGtCGTGGGTTCGAGCCCCACGTTGGGCG
Str: >>>>>>>..>>>>........<<<<.>>>>>.......<<<<<.....>>>>>.......<<<<<<<<<<<<.

000075F.trna2 (531674-531746)	Length: 73 bp
Type: Lys	Anticodon: CTT at 34-36 (531707-531709)	Score: 89.2
         *    |    *    |    *    |    *    |    *    |    *    |    *    |  
Seq: GCCCGGCTAGCTCAGTCGGTAGAGCGTCAGACTCTTAATCTGGTGGtCGTGGGTTCGAGCCCCACGTTGGGCG
Str: >>>>>>>..>>>>........<<<<.>>>>>.......<<<<<.....>>>>>.......<<<<<<<<<<<<.

000075F.trna3 (801612-801684)	Length: 73 bp
Type: Lys	Anticodon: CTT at 34-36 (801645-801647)	Score: 89.2
         *    |    *    |    *    |    *    |    *    |    *    |    *    |  
Seq: GCCCGGCTAGCTCAGTCGGTAGAGCGTCAGACTCTTAATCTGGTGGtCGTGGGTTCGAGCCCCACGTTGGGCG
Str: >>>>>>>..>>>>........<<<<.>>>>>.......<<<<<.....>>>>>.......<<<<<<<<<<<<.

000075F.trna4 (735350-735279)	Length: 72 bp
Type: Glu	Anticodon: CTC at 34-36 (735317-735315)	Score: 76.8
         *    |    *    |    *    |    *    |    *    |    *    |    *    | 
Seq: TCCGCATTAGTCTAGTGGTtAGGATATTCGGCTCTCACCCGAAAGaCCCGGGTTCAAGCCCCGGATGCGGAA
Str: >>>>>>>..>>>>........<<<<.>>>>>.......<<<<<....>>>>>.......<<<<<<<<<<<<.

000075F.trna5 (725899-725827)	Length: 73 bp
Type: Lys	Anticodon: CTT at 34-36 (725866-725864)	Score: 89.2
         *    |    *    |    *    |    *    |    *    |    *    |    *    |  
Seq: GCCCGGCTAGCTCAGTCGGTAGAGCGTCAGACTCTTAATCTGGTGGtCGTGGGTTCGAGCCCCACGTTGGGCG
Str: >>>>>>>..>>>>........<<<<.>>>>>.......<<<<<.....>>>>>.......<<<<<<<<<<<<.

000075F.trna6 (624837-624766)	Length: 72 bp
Type: Glu	Anticodon: CTC at 34-36 (624804-624802)	Score: 76.8
         *    |    *    |    *    |    *    |    *    |    *    |    *    | 
Seq: TCCGCATTAGTCTAGTGGTtAGGATATTCGGCTCTCACCCGAAAGaCCCGGGTTCAAGCCCCGGATGCGGAA
Str: >>>>>>>..>>>>........<<<<.>>>>>.......<<<<<....>>>>>.......<<<<<<<<<<<<.

000075F.trna7 (384389-384318)	Length: 72 bp
Type: Glu	Anticodon: CTC at 34-36 (384356-384354)	Score: 20.9
Possible pseudogene
         *    |    *    |    *    |    *    |    *    |    *    |    *    | 
Seq: TCCGCATTAGTCTAGTGCTtACCATATTCGCCTCTCACCCCAAAGaCCCGGGTTCAAGTCCCTGATGCGGAA
Str: >>>>>>>..>>............<<.>>.>.........<.<<....>.>>>.......<<<.<<<<<<<<.

000076F.trna1 (127105-127176)	Length: 72 bp
Type: Pro	Anticodon: TGG at 33-35 (127137-127139)	Score: 72.3
         *    |    *    |    *    |    *    |    *    |    *    |    *    | 
Seq: GGCTGCTTGGTCTAGTGGTATGATTCTCGCTTTGGGTGCGAGAGGtCACGGGTTCAATTCCCGTAGCAGCCC
Str: >>>>>>>..>>>.........<<<.>>>>>.......<<<<<.....>>>>>.......<<<<<<<<<<<<.

000076F.trna2 (309315-309388)	Length: 74 bp
Type: Ile	Anticodon: AAT at 35-37 (309349-309351)	Score: 79.7
         *    |    *    |    *    |    *    |    *    |    *    |    *    |   
Seq: GGTCGCATAGCTCAGCTGGTtAGAGCGCTGTGCTAATAACGCAGAGGtCGTGAGTTCGAGACTCACTGTGACCA
Str: >>>>>>>..>>>>.........<<<<.>>>>>.......<<<<<.....>>>>>.......<<<<<<<<<<<<.

000076F.trna3 (395350-395423)	Length: 74 bp
Type: Ile	Anticodon: AAT at 35-37 (395384-395386)	Score: 79.7
         *    |    *    |    *    |    *    |    *    |    *    |    *    |   
Seq: GGTCGCATAGCTCAGCTGGTtAGAGCGCTGTGCTAATAACGCAGAGGtCGTGAGTTCGAGACTCACTGTGACCA
Str: >>>>>>>..>>>>.........<<<<.>>>>>.......<<<<<.....>>>>>.......<<<<<<<<<<<<.

000076F.trna4 (334580-334507)	Length: 74 bp
Type: Ile	Anticodon: AAT at 35-37 (334546-334544)	Score: 79.7
         *    |    *    |    *    |    *    |    *    |    *    |    *    |   
Seq: GGTCGCATAGCTCAGCTGGTtAGAGCGCTGTGCTAATAACGCAGAGGtCGTGAGTTCGAGACTCACTGTGACCA
Str: >>>>>>>..>>>>.........<<<<.>>>>>.......<<<<<.....>>>>>.......<<<<<<<<<<<<.

000076F.trna5 (156688-156616)	Length: 73 bp
Type: Ala	Anticodon: AGC at 34-36 (156655-156653)	Score: 53.2
         *    |    *    |    *    |    *    |    *    |    *    |    *    |  
Seq: GGGGATCTAGCTCAAATGGTAGAGCGCTCGCTTAGCATGCGAGAGGcATTGGGATCGATACCCAAGTTCTCCA
Str: >>>>>.>..>>>>........<<<<.>>>>>.......<<<<<.....>>>>>.......<<<<<<.<<<<<.

000077F.trna1 (74479-74551)	Length: 73 bp
Type: Phe	Anticodon: GAA at 34-36 (74512-74514)	Score: 88.0
         *    |    *    |    *    |    *    |    *    |    *    |    *    |  
Seq: GCCGAAATAGCTCAGTTGGGAGAGCGTTAGACTGAAGATCTAAAGGtCCCCGGTTCAATCCCGGGTTTCGGCA
Str: >>>>>>>..>>>>........<<<<.>>>>>.......<<<<<.....>>>>>.......<<<<<<<<<<<<.

000077F.trna2 (332148-332220)	Length: 73 bp
Type: Ala	Anticodon: TGC at 34-36 (332181-332183)	Score: 55.4
         *    |    *    |    *    |    *    |    *    |    *    |    *    |  
Seq: GGGGAACTAGCTCAAATGGAAGAGCGCTCGCTTTGCATGCGAGAGGcAACGGGATCGATACCCGTGTTCTCCA
Str: >>>>>>>..>>>>........<<<<.>>>>>.......<<<<<.....>>>>>.......<<<<<<<<<<<<.

000077F.trna3 (332282-332354)	Length: 73 bp
Type: Lys	Anticodon: TTT at 34-36 (332315-332317)	Score: 82.8
         *    |    *    |    *    |    *    |    *    |    *    |    *    |  
Seq: GCCGGTTTAGCTCAGTCGGTAGAGCGCCAGCCTTTTAAGCTGGTGGtCAAGGGTTCAAGTCCCTTAGTCGGCG
Str: >>>>>>>..>>>>........<<<<.>>>>>.......<<<<<.....>>>>>.......<<<<<<<<<<<<.

000077F.trna4 (487945-488017)	Length: 73 bp
Type: Phe	Anticodon: GAA at 34-36 (487978-487980)	Score: 88.0
         *    |    *    |    *    |    *    |    *    |    *    |    *    |  
Seq: GCCGAAATAGCTCAGTTGGGAGAGCGTTAGACTGAAGATCTAAAGGtCCCCGGTTCAATCCCGGGTTTCGGCA
Str: >>>>>>>..>>>>........<<<<.>>>>>.......<<<<<.....>>>>>.......<<<<<<<<<<<<.

000077F.trna5 (559123-559195)	Length: 73 bp
Type: Ala	Anticodon: TGC at 34-36 (559156-559158)	Score: 55.4
         *    |    *    |    *    |    *    |    *    |    *    |    *    |  
Seq: GGGGAACTAGCTCAAATGGAAGAGCGCTCGCTTTGCATGCGAGAGGcAACGGGATCGATACCCGTGTTCTCCA
Str: >>>>>>>..>>>>........<<<<.>>>>>.......<<<<<.....>>>>>.......<<<<<<<<<<<<.

000077F.trna6 (559257-559329)	Length: 73 bp
Type: Lys	Anticodon: TTT at 34-36 (559290-559292)	Score: 82.8
         *    |    *    |    *    |    *    |    *    |    *    |    *    |  
Seq: GCCGGTTTAGCTCAGTCGGTAGAGCGCCAGCCTTTTAAGCTGGTGGtCAAGGGTTCAAGTCCCTTAGTCGGCG
Str: >>>>>>>..>>>>........<<<<.>>>>>.......<<<<<.....>>>>>.......<<<<<<<<<<<<.

000077F.trna7 (680988-681060)	Length: 73 bp
Type: Ala	Anticodon: TGC at 34-36 (681021-681023)	Score: 55.4
         *    |    *    |    *    |    *    |    *    |    *    |    *    |  
Seq: GGGGAACTAGCTCAAATGGAAGAGCGCTCGCTTTGCATGCGAGAGGcAACGGGATCGATACCCGTGTTCTCCA
Str: >>>>>>>..>>>>........<<<<.>>>>>.......<<<<<.....>>>>>.......<<<<<<<<<<<<.

000077F.trna8 (681122-681194)	Length: 73 bp
Type: Lys	Anticodon: TTT at 34-36 (681155-681157)	Score: 82.8
         *    |    *    |    *    |    *    |    *    |    *    |    *    |  
Seq: GCCGGTTTAGCTCAGTCGGTAGAGCGCCAGCCTTTTAAGCTGGTGGtCAAGGGTTCAAGTCCCTTAGTCGGCG
Str: >>>>>>>..>>>>........<<<<.>>>>>.......<<<<<.....>>>>>.......<<<<<<<<<<<<.

000077F.trna9 (682741-682813)	Length: 73 bp
Type: Ala	Anticodon: TGC at 34-36 (682774-682776)	Score: 55.4
         *    |    *    |    *    |    *    |    *    |    *    |    *    |  
Seq: GGGGAACTAGCTCAAATGGAAGAGCGCTCGCTTTGCATGCGAGAGGcAACGGGATCGATACCCGTGTTCTCCA
Str: >>>>>>>..>>>>........<<<<.>>>>>.......<<<<<.....>>>>>.......<<<<<<<<<<<<.

000077F.trna10 (682875-682947)	Length: 73 bp
Type: Lys	Anticodon: TTT at 34-36 (682908-682910)	Score: 82.8
         *    |    *    |    *    |    *    |    *    |    *    |    *    |  
Seq: GCCGGTTTAGCTCAGTCGGTAGAGCGCCAGCCTTTTAAGCTGGTGGtCAAGGGTTCAAGTCCCTTAGTCGGCG
Str: >>>>>>>..>>>>........<<<<.>>>>>.......<<<<<.....>>>>>.......<<<<<<<<<<<<.

000077F.trna11 (684494-684566)	Length: 73 bp
Type: Ala	Anticodon: TGC at 34-36 (684527-684529)	Score: 55.4
         *    |    *    |    *    |    *    |    *    |    *    |    *    |  
Seq: GGGGAACTAGCTCAAATGGAAGAGCGCTCGCTTTGCATGCGAGAGGcAACGGGATCGATACCCGTGTTCTCCA
Str: >>>>>>>..>>>>........<<<<.>>>>>.......<<<<<.....>>>>>.......<<<<<<<<<<<<.

000077F.trna12 (684628-684700)	Length: 73 bp
Type: Lys	Anticodon: TTT at 34-36 (684661-684663)	Score: 82.8
         *    |    *    |    *    |    *    |    *    |    *    |    *    |  
Seq: GCCGGTTTAGCTCAGTCGGTAGAGCGCCAGCCTTTTAAGCTGGTGGtCAAGGGTTCAAGTCCCTTAGTCGGCG
Str: >>>>>>>..>>>>........<<<<.>>>>>.......<<<<<.....>>>>>.......<<<<<<<<<<<<.

000077F.trna13 (686247-686319)	Length: 73 bp
Type: Ala	Anticodon: TGC at 34-36 (686280-686282)	Score: 55.4
         *    |    *    |    *    |    *    |    *    |    *    |    *    |  
Seq: GGGGAACTAGCTCAAATGGAAGAGCGCTCGCTTTGCATGCGAGAGGcAACGGGATCGATACCCGTGTTCTCCA
Str: >>>>>>>..>>>>........<<<<.>>>>>.......<<<<<.....>>>>>.......<<<<<<<<<<<<.

000077F.trna14 (686381-686453)	Length: 73 bp
Type: Lys	Anticodon: TTT at 34-36 (686414-686416)	Score: 82.8
         *    |    *    |    *    |    *    |    *    |    *    |    *    |  
Seq: GCCGGTTTAGCTCAGTCGGTAGAGCGCCAGCCTTTTAAGCTGGTGGtCAAGGGTTCAAGTCCCTTAGTCGGCG
Str: >>>>>>>..>>>>........<<<<.>>>>>.......<<<<<.....>>>>>.......<<<<<<<<<<<<.

000077F.trna15 (688000-688072)	Length: 73 bp
Type: Ala	Anticodon: TGC at 34-36 (688033-688035)	Score: 55.4
         *    |    *    |    *    |    *    |    *    |    *    |    *    |  
Seq: GGGGAACTAGCTCAAATGGAAGAGCGCTCGCTTTGCATGCGAGAGGcAACGGGATCGATACCCGTGTTCTCCA
Str: >>>>>>>..>>>>........<<<<.>>>>>.......<<<<<.....>>>>>.......<<<<<<<<<<<<.

000077F.trna16 (688134-688206)	Length: 73 bp
Type: Lys	Anticodon: TTT at 34-36 (688167-688169)	Score: 82.8
         *    |    *    |    *    |    *    |    *    |    *    |    *    |  
Seq: GCCGGTTTAGCTCAGTCGGTAGAGCGCCAGCCTTTTAAGCTGGTGGtCAAGGGTTCAAGTCCCTTAGTCGGCG
Str: >>>>>>>..>>>>........<<<<.>>>>>.......<<<<<.....>>>>>.......<<<<<<<<<<<<.

000077F.trna17 (712217-712300)	Length: 84 bp
Type: Leu	Anticodon: TAA at 35-37 (712251-712253)	Score: 77.7
         *    |    *    |    *    |    *    |    *    |    *    |    *    |    *    |   
Seq: GGCAGTTTGTCCGAGTCGGTtAAGGAGACAGACTTAAGATCTGTTGCACACTAGTGCGCGTGGGTTCGAATCCCACAGCTGCCA
Str: >>>>>>>..>>>...........<<<.>>>>>.......<<<<<.>>>>....<<<<..>>>>>.......<<<<<<<<<<<<.

000077F.trna18 (776350-776421)	Length: 72 bp
Type: Cys	Anticodon: GCA at 33-35 (776382-776384)	Score: 76.8
         *    |    *    |    *    |    *    |    *    |    *    |    *    | 
Seq: GGACAAGTAGCTCAGTAGTAGAGCATTGGACTGCAGATCCAGAGGtCGTGGGTTCGACTCCCACCTTGTCCT
Str: >>>>>>>..>>>>.......<<<<.>>>>>.......<<<<<.....>>>>>.......<<<<<<<<<<<<.

000077F.trna19 (848728-848656)	Length: 73 bp
Type: Phe	Anticodon: GAA at 34-36 (848695-848693)	Score: 88.0
         *    |    *    |    *    |    *    |    *    |    *    |    *    |  
Seq: GCCGAAATAGCTCAGTTGGGAGAGCGTTAGACTGAAGATCTAAAGGtCCCCGGTTCAATCCCGGGTTTCGGCA
Str: >>>>>>>..>>>>........<<<<.>>>>>.......<<<<<.....>>>>>.......<<<<<<<<<<<<.

000077F.trna20 (733846-733774)	Length: 73 bp
Type: Phe	Anticodon: GAA at 34-36 (733813-733811)	Score: 88.0
         *    |    *    |    *    |    *    |    *    |    *    |    *    |  
Seq: GCCGAAATAGCTCAGTTGGGAGAGCGTTAGACTGAAGATCTAAAGGtCCCCGGTTCAATCCCGGGTTTCGGCA
Str: >>>>>>>..>>>>........<<<<.>>>>>.......<<<<<.....>>>>>.......<<<<<<<<<<<<.

000077F.trna21 (582124-582052)	Length: 73 bp
Type: Phe	Anticodon: GAA at 34-36 (582091-582089)	Score: 88.0
         *    |    *    |    *    |    *    |    *    |    *    |    *    |  
Seq: GCCGAAATAGCTCAGTTGGGAGAGCGTTAGACTGAAGATCTAAAGGtCCCCGGTTCAATCCCGGGTTTCGGCA
Str: >>>>>>>..>>>>........<<<<.>>>>>.......<<<<<.....>>>>>.......<<<<<<<<<<<<.

000077F.trna22 (471284-471212)	Length: 73 bp
Type: Phe	Anticodon: GAA at 34-36 (471251-471249)	Score: 88.0
         *    |    *    |    *    |    *    |    *    |    *    |    *    |  
Seq: GCCGAAATAGCTCAGTTGGGAGAGCGTTAGACTGAAGATCTAAAGGtCCCCGGTTCAATCCCGGGTTTCGGCA
Str: >>>>>>>..>>>>........<<<<.>>>>>.......<<<<<.....>>>>>.......<<<<<<<<<<<<.

000077F.trna23 (357187-357115)	Length: 73 bp
Type: Phe	Anticodon: GAA at 34-36 (357154-357152)	Score: 88.0
         *    |    *    |    *    |    *    |    *    |    *    |    *    |  
Seq: GCCGAAATAGCTCAGTTGGGAGAGCGTTAGACTGAAGATCTAAAGGtCCCCGGTTCAATCCCGGGTTTCGGCA
Str: >>>>>>>..>>>>........<<<<.>>>>>.......<<<<<.....>>>>>.......<<<<<<<<<<<<.

000077F.trna24 (262750-262678)	Length: 73 bp
Type: Ala	Anticodon: TGC at 34-36 (262717-262715)	Score: 55.4
         *    |    *    |    *    |    *    |    *    |    *    |    *    |  
Seq: GGGGAACTAGCTCAAATGGAAGAGCGCTCGCTTTGCATGCGAGAGGcAACGGGATCGATACCCGTGTTCTCCA
Str: >>>>>>>..>>>>........<<<<.>>>>>.......<<<<<.....>>>>>.......<<<<<<<<<<<<.

000077F.trna25 (262616-262544)	Length: 73 bp
Type: Lys	Anticodon: TTT at 34-36 (262583-262581)	Score: 74.5
         *    |    *    |    *    |    *    |    *    |    *    |    *    |  
Seq: GCCGGTTTAGCTCAGTCGGTAGAGCGCCAGCCTTTTAAGCTGGTGGtCAAGGGTTCAAGTCCCTTTGTCGGCG
Str: >>>>>>...>>>>........<<<<.>>>>>.......<<<<<.....>>>>>.......<<<<<.<<<<<<.

000077F.trna26 (252821-252738)	Length: 84 bp
Type: Leu	Anticodon: TAA at 35-37 (252787-252785)	Score: 76.4
         *    |    *    |    *    |    *    |    *    |    *    |    *    |    *    |   
Seq: GGCAGTTTGTCCGAGTCGGTtAAGGAGACAGACTTAAGATCTGTTGCACACTAGTGCGCGTGGGTTCGAATCCCACAGTTGCCA
Str: >>>>>>>..>>>...........<<<.>>>>>.......<<<<<.>>>>....<<<<..>>>>>.......<<<<<<<<<<<<.

000077F.trna27 (175506-175434)	Length: 73 bp
Type: Ala	Anticodon: TGC at 34-36 (175473-175471)	Score: 55.4
         *    |    *    |    *    |    *    |    *    |    *    |    *    |  
Seq: GGGGAACTAGCTCAAATGGAAGAGCGCTCGCTTTGCATGCGAGAGGcAACGGGATCGATACCCGTGTTCTCCA
Str: >>>>>>>..>>>>........<<<<.>>>>>.......<<<<<.....>>>>>.......<<<<<<<<<<<<.

000077F.trna28 (175372-175300)	Length: 73 bp
Type: Lys	Anticodon: TTT at 34-36 (175339-175337)	Score: 82.8
         *    |    *    |    *    |    *    |    *    |    *    |    *    |  
Seq: GCCGGTTTAGCTCAGTCGGTAGAGCGCCAGCCTTTTAAGCTGGTGGtCAAGGGTTCAAGTCCCTTAGTCGGCG
Str: >>>>>>>..>>>>........<<<<.>>>>>.......<<<<<.....>>>>>.......<<<<<<<<<<<<.

000077F.trna29 (147167-147095)	Length: 73 bp
Type: Phe	Anticodon: GAA at 34-36 (147134-147132)	Score: 88.0
         *    |    *    |    *    |    *    |    *    |    *    |    *    |  
Seq: GCCGAAATAGCTCAGTTGGGAGAGCGTTAGACTGAAGATCTAAAGGtCCCCGGTTCAATCCCGGGTTTCGGCA
Str: >>>>>>>..>>>>........<<<<.>>>>>.......<<<<<.....>>>>>.......<<<<<<<<<<<<.

000077F.trna30 (58015-57943)	Length: 73 bp
Type: Phe	Anticodon: GAA at 34-36 (57982-57980)	Score: 88.0
         *    |    *    |    *    |    *    |    *    |    *    |    *    |  
Seq: GCCGAAATAGCTCAGTTGGGAGAGCGTTAGACTGAAGATCTAAAGGtCCCCGGTTCAATCCCGGGTTTCGGCA
Str: >>>>>>>..>>>>........<<<<.>>>>>.......<<<<<.....>>>>>.......<<<<<<<<<<<<.

000077F.trna31 (11686-11614)	Length: 73 bp
Type: Phe	Anticodon: GAA at 34-36 (11653-11651)	Score: 88.0
         *    |    *    |    *    |    *    |    *    |    *    |    *    |  
Seq: GCCGAAATAGCTCAGTTGGGAGAGCGTTAGACTGAAGATCTAAAGGtCCCCGGTTCAATCCCGGGTTTCGGCA
Str: >>>>>>>..>>>>........<<<<.>>>>>.......<<<<<.....>>>>>.......<<<<<<<<<<<<.

000078F.trna1 (62756-62828)	Length: 73 bp
Type: Lys	Anticodon: CTT at 34-36 (62789-62791)	Score: 72.0
         *    |    *    |    *    |    *    |    *    |    *    |    *    |  
Seq: GCCCGGCTAGCTCAGTCGGTAGAGCGTCAGACTCTTAATCTGGTGGtCGTGAGTTCGAGCCCCACGTTGTGCG
Str: >>.>>>>..>>>>........<<<<.>>>>>.......<<<<<.....>>>.>.......<.<<<<<<<.<<.

000078F.trna2 (129367-129287)	Length: 81 bp
Type: Ser	Anticodon: TGA at 34-36 (129334-129332)	Score: 81.9
         *    |    *    |    *    |    *    |    *    |    *    |    *    |    *    |
Seq: GACACTATGGCCGAGTGGTtAAGGCGACAGACTTGAAATCTGTTGGGTTCTCCCGCGCAGGTTCAAATCCTGCTGGTGTCG
Str: >>>>>>>..>>>..........<<<.>>>>>.......<<<<<..>>.....<<..>>>>>.......<<<<<<<<<<<<.

000078F.trna3 (129226-129154)	Length: 73 bp
Type: Arg	Anticodon: CCT at 34-36 (129193-129191)	Score: 66.7
         *    |    *    |    *    |    *    |    *    |    *    |    *    |  
Seq: GCCCTTGTAGCCTAATGGAtAAGGCGCTTCCCTCCTAAGGAAGAGAtTGCGGGTTCAAGTCCCGTCAAGGGTG
Str: >>>>>>>..>>>>........<<<<.>>>>>.......<<<<<.....>>>>>.......<<<<<<<<<<<<.

000078F.trna4 (62939-62868)	Length: 72 bp
Type: Glu	Anticodon: CTC at 34-36 (62906-62904)	Score: 76.8
         *    |    *    |    *    |    *    |    *    |    *    |    *    | 
Seq: TCCGCATTAGTCTAGTGGTtAGGATATTCGGCTCTCACCCGAAAGaCCCGGGTTCAAGCCCCGGATGCGGAA
Str: >>>>>>>..>>>>........<<<<.>>>>>.......<<<<<....>>>>>.......<<<<<<<<<<<<.

000079F.trna1 (679187-679259)	Length: 73 bp
Type: Lys	Anticodon: CTT at 34-36 (679220-679222)	Score: 72.1
         *    |    *    |    *    |    *    |    *    |    *    |    *    |  
Seq: ACCCGGCTAACTCAGTCGGTAGAGCGCCAGACTCTTATTCTGGTGGtTGTGGGTTCGAGCCCCACGTTGGGTG
Str: >>>>>>>...>>>........<<<..>>>>>.......<<<<<.....>>>>>.......<<<<<<<<<<<<.

000079F.trna2 (679370-679299)	Length: 72 bp
Type: Glu	Anticodon: CTC at 34-36 (679337-679335)	Score: 61.6
         *    |    *    |    *    |    *    |    *    |    *    |    *    | 
Seq: TCCGCATTAGTCTAGTGGTtAGGATATTTGGCTCTCACCCGAAAGaCCCGCGTTCAAGCCCCGGATGCGGAA
Str: >>>>>>>..>>>>........<<<<.>>>>>.......<<<<<....>>>.>.......<.<<<<<<<<<<.

000079F.trna3 (533909-533837)	Length: 73 bp
Type: Arg	Anticodon: TCT at 34-36 (533876-533874)	Score: 74.9
         *    |    *    |    *    |    *    |    *    |    *    |    *    |  
Seq: AGCCTTGTGGCGCAACGGTtAGCGTATCAGCCTTCTAAGCTGAGGGtTGTGGGTTCGAATCCCACCAAGGCTG
Str: >>>>>>>..>>>>........<<<<.>>>>>.......<<<<<.....>>>>>.......<<<<<<<<<<<<.

000080F.trna1 (124454-124526)	Length: 73 bp
Type: Thr	Anticodon: AGT at 34-36 (124487-124489)	Score: 79.5
         *    |    *    |    *    |    *    |    *    |    *    |    *    |  
Seq: GCCTCTATGGCTCAGTTGGCAGAGCATTCGCTTAGTAAGCGAAAGGtCCGTGGTTCGAGCCCGCGTGGAGGCT
Str: >>>>>>>..>>>>........<<<<.>>>>>.......<<<<<.....>>>>>.......<<<<<<<<<<<<.

000081F.trna1 (573621-573687)	Length: 67 bp
Type: Undet	Anticodon: NNN at 0-0 (0-0)	Score: 49.4
         *    |    *    |    *    |    *    |    *    |    *    |    * 
Seq: GACAGTGTGGCCGAGTGGTctAAGGCGCTAGTCTTTcGGGgCGTGGGTTCAAATCCCACCGCTGTCG
Str: >>>>>>>..>>>...........<<<.....>>....<<...>>>>>.......<<<<<<<<<<<<.

000082F.trna1 (84014-84086)	Length: 73 bp
Type: Glu	Anticodon: TTC at 35-37 (84048-84050)	Score: 69.7
         *    |    *    |    *    |    *    |    *    |    *    |    *    |  
Seq: TCCACATTAGTCTAGCAGGTtAGGATATTCGGCTTTCACCCGAAAGaCCCGGGTTCGAGTCCCGGATGTGGAA
Str: >>>>>>>..>>>>.........<<<<.>>>>>.......<<<<<....>>>>>.......<<<<<<<<<<<<.

000082F.trna2 (719007-719077)	Length: 71 bp
Type: Gly	Anticodon: CCC at 33-35 (719039-719041)	Score: 68.5
         *    |    *    |    *    |    *    |    *    |    *    |    *    |
Seq: GCACAATTGGTTTAGTGGTAGAATGCATGATTCCCATTCATGCGaCCCGGGTTCGATTCCCGGATTGGGCA
Str: >>.>>>>..>>>>.......<<<<.>>>>>.......<<<<<....>>>>>.......<<<<<<<<<.<<.

000082F.trna3 (761314-761384)	Length: 71 bp
Type: Gly	Anticodon: CCC at 33-35 (761346-761348)	Score: 74.3
         *    |    *    |    *    |    *    |    *    |    *    |    *    |
Seq: GCACAATTGGTTTAGTGGTAGAATGCATGATTCCCATTCATGCGaCCCGGGTTCGATTCCCGGATTGTGCA
Str: >>>>>>>..>>>>.......<<<<.>>>>>.......<<<<<....>>>>>.......<<<<<<<<<<<<.

000082F.trna4 (780938-781008)	Length: 71 bp
Type: Gly	Anticodon: CCC at 33-35 (780970-780972)	Score: 74.3
         *    |    *    |    *    |    *    |    *    |    *    |    *    |
Seq: GCACAATTGGTTTAGTGGTAGAATGCATGATTCCCATTCATGCGaCCCGGGTTCGATTCCCGGATTGTGCA
Str: >>>>>>>..>>>>.......<<<<.>>>>>.......<<<<<....>>>>>.......<<<<<<<<<<<<.

000082F.trna5 (812590-812660)	Length: 71 bp
Type: Gly	Anticodon: CCC at 33-35 (812622-812624)	Score: 74.3
         *    |    *    |    *    |    *    |    *    |    *    |    *    |
Seq: GCACAATTGGTTTAGTGGTAGAATGCATGATTCCCATTCATGCGaCCCGGGTTCGATTCCCGGATTGTGCA
Str: >>>>>>>..>>>>.......<<<<.>>>>>.......<<<<<....>>>>>.......<<<<<<<<<<<<.

000082F.trna6 (862659-862589)	Length: 71 bp
Type: Gly	Anticodon: CCC at 33-35 (862627-862625)	Score: 74.3
         *    |    *    |    *    |    *    |    *    |    *    |    *    |
Seq: GCACAATTGGTTTAGTGGTAGAATGCATGATTCCCATTCATGCGaCCCGGGTTCGATTCCCGGATTGTGCA
Str: >>>>>>>..>>>>.......<<<<.>>>>>.......<<<<<....>>>>>.......<<<<<<<<<<<<.

000082F.trna7 (843874-843804)	Length: 71 bp
Type: Gly	Anticodon: CCC at 33-35 (843842-843840)	Score: 74.3
         *    |    *    |    *    |    *    |    *    |    *    |    *    |
Seq: GCACAATTGGTTTAGTGGTAGAATGCATGATTCCCATTCATGCGaCCCGGGTTCGATTCCCGGATTGTGCA
Str: >>>>>>>..>>>>.......<<<<.>>>>>.......<<<<<....>>>>>.......<<<<<<<<<<<<.

000082F.trna8 (796959-796889)	Length: 71 bp
Type: Gly	Anticodon: CCC at 33-35 (796927-796925)	Score: 74.3
         *    |    *    |    *    |    *    |    *    |    *    |    *    |
Seq: GCACAATTGGTTTAGTGGTAGAATGCATGATTCCCATTCATGCGaCCCGGGTTCGATTCCCGGATTGTGCA
Str: >>>>>>>..>>>>.......<<<<.>>>>>.......<<<<<....>>>>>.......<<<<<<<<<<<<.

000082F.trna9 (734045-733975)	Length: 71 bp
Type: Gly	Anticodon: CCC at 33-35 (734013-734011)	Score: 74.3
         *    |    *    |    *    |    *    |    *    |    *    |    *    |
Seq: GCACAATTGGTTTAGTGGTAGAATGCATGATTCCCATTCATGCGaCCCGGGTTCGATTCCCGGATTGTGCA
Str: >>>>>>>..>>>>.......<<<<.>>>>>.......<<<<<....>>>>>.......<<<<<<<<<<<<.

000082F.trna10 (701592-701522)	Length: 71 bp
Type: Gly	Anticodon: CCC at 33-35 (701560-701558)	Score: 74.3
         *    |    *    |    *    |    *    |    *    |    *    |    *    |
Seq: GCACAATTGGTTTAGTGGTAGAATGCATGATTCCCATTCATGCGaCCCGGGTTCGATTCCCGGATTGTGCA
Str: >>>>>>>..>>>>.......<<<<.>>>>>.......<<<<<....>>>>>.......<<<<<<<<<<<<.

000083F.trna1 (189162-189241)	Length: 80 bp
Type: Leu	Anticodon: TAG at 35-37 (189196-189198)	Score: 73.7
         *    |    *    |    *    |    *    |    *    |    *    |    *    |    *    
Seq: GACAGCGTGGCCGAGTGGTctAAGGCGCTAGCTTTAGGCGCTAGTCTTTCGGGgCGTGGGTTCAAATCCCACCGCTGTCA
Str: >>>>>>>..>>>...........<<<.>>>>>.......<<<<<.>>...<<...>>>>>.......<<<<<<<<<<<<.

000083F.trna2 (236867-236938)	Length: 72 bp
Type: Sup	Anticodon: TTA at 34-36 (236900-236902)	Score: 66.1
         *    |    *    |    *    |    *    |    *    |    *    |    *    | 
Seq: TGCCTCATGGTGTAACGGTtAGCACTTTGGACTTTAAATCCAGCAaTCCGAGTTCGATTCTCGGTGAGGCAA
Str: >>>>>>>..>>>>........<<<<.>>>>>.......<<<<<....>>>>>.......<<<<<<<<<<<<.

000083F.trna3 (460442-460521)	Length: 80 bp
Type: Leu	Anticodon: TAG at 35-37 (460476-460478)	Score: 73.7
         *    |    *    |    *    |    *    |    *    |    *    |    *    |    *    
Seq: GACAGCGTGGCCGAGTGGTctAAGGCGCTAGCTTTAGGCGCTAGTCTTTCGGGgCGTGGGTTCAAATCCCACCGCTGTCA
Str: >>>>>>>..>>>...........<<<.>>>>>.......<<<<<.>>...<<...>>>>>.......<<<<<<<<<<<<.

000083F.trna4 (627109-627188)	Length: 80 bp
Type: Leu	Anticodon: CAG at 35-37 (627143-627145)	Score: 71.3
         *    |    *    |    *    |    *    |    *    |    *    |    *    |    *    
Seq: GACAGTGTGGCCGAGTGGTctAAGGCGCTAGCTTCAGGTGCTAGTCTTTCGGGgCGTGGGTTCAAATCCCACCGCTGTCA
Str: >>>>>>>..>>>...........<<<.>>>>>.......<<<<<.>>...<<...>>>>>.......<<<<<<<<<<<<.

000083F.trna5 (647749-647828)	Length: 80 bp
Type: Leu	Anticodon: TAG at 35-37 (647783-647785)	Score: 73.7
         *    |    *    |    *    |    *    |    *    |    *    |    *    |    *    
Seq: GACAGCGTGGCCGAGTGGTctAAGGCGCTAGCTTTAGGCGCTAGTCTTTCGGGgCGTGGGTTCAAATCCCACCGCTGTCA
Str: >>>>>>>..>>>...........<<<.>>>>>.......<<<<<.>>...<<...>>>>>.......<<<<<<<<<<<<.

000083F.trna6 (686731-686810)	Length: 80 bp
Type: Leu	Anticodon: TAG at 35-37 (686765-686767)	Score: 73.7
         *    |    *    |    *    |    *    |    *    |    *    |    *    |    *    
Seq: GACAGCGTGGCCGAGTGGTctAAGGCGCTAGCTTTAGGCGCTAGTCTTTCGGGgCGTGGGTTCAAATCCCACCGCTGTCA
Str: >>>>>>>..>>>...........<<<.>>>>>.......<<<<<.>>...<<...>>>>>.......<<<<<<<<<<<<.

000083F.trna7 (745543-745464)	Length: 80 bp
Type: Leu	Anticodon: TAG at 35-37 (745509-745507)	Score: 73.7
         *    |    *    |    *    |    *    |    *    |    *    |    *    |    *    
Seq: GACAGCGTGGCCGAGTGGTctAAGGCGCTAGCTTTAGGCGCTAGTCTTTCGGGgCGTGGGTTCAAATCCCACCGCTGTCA
Str: >>>>>>>..>>>...........<<<.>>>>>.......<<<<<.>>...<<...>>>>>.......<<<<<<<<<<<<.

000083F.trna8 (650992-650913)	Length: 80 bp
Type: Leu	Anticodon: TAG at 35-37 (650958-650956)	Score: 73.7
         *    |    *    |    *    |    *    |    *    |    *    |    *    |    *    
Seq: GACAGCGTGGCCGAGTGGTctAAGGCGCTAGCTTTAGGCGCTAGTCTTTCGGGgCGTGGGTTCAAATCCCACCGCTGTCA
Str: >>>>>>>..>>>...........<<<.>>>>>.......<<<<<.>>...<<...>>>>>.......<<<<<<<<<<<<.

000083F.trna9 (596540-596474)	Length: 67 bp
Type: Undet	Anticodon: NNN at 0-0 (0-0)	Score: 52.9
         *    |    *    |    *    |    *    |    *    |    *    |    * 
Seq: GACAGCGTGGCCGAGTGGTctAAGGCGCTAGTCTTTcGGGgCGTGGGTTCAAATCCCACCGCTGTCA
Str: >>>>>>>..>>>...........<<<.....>>....<<...>>>>>.......<<<<<<<<<<<<.

000083F.trna10 (576360-576281)	Length: 80 bp
Type: Leu	Anticodon: AAG at 35-37 (576326-576324)	Score: 73.7
         *    |    *    |    *    |    *    |    *    |    *    |    *    |    *    
Seq: GACAGCGTGGCCGAGTGGTctAAGGCGCTAGCTTAAGGCGCTAGTCTTTCGGGgCGTGGGTTCAAATCCCACCGCTGTCA
Str: >>>>>>>..>>>...........<<<.>>>>>.......<<<<<.>>...<<...>>>>>.......<<<<<<<<<<<<.

000083F.trna11 (567237-567158)	Length: 80 bp
Type: Leu	Anticodon: TAG at 35-37 (567203-567201)	Score: 73.7
         *    |    *    |    *    |    *    |    *    |    *    |    *    |    *    
Seq: GACAGCGTGGCCGAGTGGTctAAGGCGCTAGCTTTAGGCGCTAGTCTTTCGGGgCGTGGGTTCAAATCCCACCGCTGTCA
Str: >>>>>>>..>>>...........<<<.>>>>>.......<<<<<.>>...<<...>>>>>.......<<<<<<<<<<<<.

000083F.trna12 (562846-562767)	Length: 80 bp
Type: Leu	Anticodon: TAG at 35-37 (562812-562810)	Score: 73.7
         *    |    *    |    *    |    *    |    *    |    *    |    *    |    *    
Seq: GACAGCGTGGCCGAGTGGTctAAGGCGCTAGCTTTAGGCGCTAGTCTTTCGGGgCGTGGGTTCAAATCCCACCGCTGTCA
Str: >>>>>>>..>>>...........<<<.>>>>>.......<<<<<.>>...<<...>>>>>.......<<<<<<<<<<<<.

000083F.trna13 (544567-544488)	Length: 80 bp
Type: Leu	Anticodon: TAG at 35-37 (544533-544531)	Score: 73.7
         *    |    *    |    *    |    *    |    *    |    *    |    *    |    *    
Seq: GACAGCGTGGCCGAGTGGTctAAGGCGCTAGCTTTAGGCGCTAGTCTTTCGGGgCGTGGGTTCAAATCCCACCGCTGTCA
Str: >>>>>>>..>>>...........<<<.>>>>>.......<<<<<.>>...<<...>>>>>.......<<<<<<<<<<<<.

000083F.trna14 (536211-536132)	Length: 80 bp
Type: Leu	Anticodon: CAG at 35-37 (536177-536175)	Score: 71.3
         *    |    *    |    *    |    *    |    *    |    *    |    *    |    *    
Seq: GACAGTGTGGCCGAGTGGTctAAGGCGCTAGCTTCAGGTGCTAGTCTTTCGGGgCGTGGGTTCAAATCCCACCGCTGTCA
Str: >>>>>>>..>>>...........<<<.>>>>>.......<<<<<.>>...<<...>>>>>.......<<<<<<<<<<<<.

000083F.trna15 (451393-451322)	Length: 72 bp
Type: iMet	Anticodon: CAT at 33-35 (451361-451359)	Score: 60.9
         *    |    *    |    *    |    *    |    *    |    *    |    *    | 
Seq: AGCGGGGTAGCGCAGTGGAAGCGCGCTGGGCCCATAACCCAGAGGtCGGTAGATCGAAACTACTCCTCGCTA
Str: >>>>>>>..>>>>.......<<<<.>>>>>.......<<<<<.....>>>>>.......<<<<<<<<<<<<.

000083F.trna16 (199138-199072)	Length: 67 bp
Type: Undet	Anticodon: NNN at 0-0 (0-0)	Score: 52.9
         *    |    *    |    *    |    *    |    *    |    *    |    * 
Seq: GACAGCGTGGCCGAGTGGTctAAGGCGCTAGTCTTTcGGGgCGTGGGTTCAAATCCCACCGCTGTCA
Str: >>>>>>>..>>>...........<<<.....>>....<<...>>>>>.......<<<<<<<<<<<<.

000085F.trna1 (422032-422104)	Length: 73 bp
Type: His	Anticodon: GTG at 35-37 (422066-422068)	Score: 47.1
         *    |    *    |    *    |    *    |    *    |    *    |    *    |  
Seq: GTCGGTGTAGTCTAGGTGGTtAGGGCACGACGTTGTGGCCGTCGAAaCCTGAGTTTAAGTCTCTGCACCGACA
Str: >>>>>>>..>>>>.........<<<<.>>>>>.......<<<<<....>.>>>.......<<<.<<<<<<<<.

000085F.trna2 (565546-565474)	Length: 73 bp
Type: His	Anticodon: GTG at 35-37 (565512-565510)	Score: 54.4
         *    |    *    |    *    |    *    |    *    |    *    |    *    |  
Seq: GTCGGTGTAGTCTAGGTGGTtAGGGCACGACGTTGTGGCCGTCGAAaCCGGAGTTCAAGTCTCTGCACCGACA
Str: >>>>>>>..>>>>.........<<<<.>>>>>.......<<<<<....>>>>>.......<<<<<<<<<<<<.

000085F.trna3 (563348-563276)	Length: 73 bp
Type: His	Anticodon: GTG at 35-37 (563314-563312)	Score: 54.4
         *    |    *    |    *    |    *    |    *    |    *    |    *    |  
Seq: GTCGGTGTAGTCTAGGTGGTtAGGGCACGACGTTGTGGCCGTCGAAaCCGGAGTTCAAGTCTCTGCACCGACA
Str: >>>>>>>..>>>>.........<<<<.>>>>>.......<<<<<....>>>>>.......<<<<<<<<<<<<.

000085F.trna4 (561150-561078)	Length: 73 bp
Type: His	Anticodon: GTG at 35-37 (561116-561114)	Score: 54.4
         *    |    *    |    *    |    *    |    *    |    *    |    *    |  
Seq: GTCGGTGTAGTCTAGGTGGTtAGGGCACGACGTTGTGGCCGTCGAAaCCGGAGTTCAAGTCTCTGCACCGACA
Str: >>>>>>>..>>>>.........<<<<.>>>>>.......<<<<<....>>>>>.......<<<<<<<<<<<<.

000085F.trna5 (558952-558880)	Length: 73 bp
Type: His	Anticodon: GTG at 35-37 (558918-558916)	Score: 54.4
         *    |    *    |    *    |    *    |    *    |    *    |    *    |  
Seq: GTCGGTGTAGTCTAGGTGGTtAGGGCACGACGTTGTGGCCGTCGAAaCCGGAGTTCAAGTCTCTGCACCGACA
Str: >>>>>>>..>>>>.........<<<<.>>>>>.......<<<<<....>>>>>.......<<<<<<<<<<<<.

000085F.trna6 (556754-556682)	Length: 73 bp
Type: His	Anticodon: GTG at 35-37 (556720-556718)	Score: 54.4
         *    |    *    |    *    |    *    |    *    |    *    |    *    |  
Seq: GTCGGTGTAGTCTAGGTGGTtAGGGCACGACGTTGTGGCCGTCGAAaCCGGAGTTCAAGTCTCTGCACCGACA
Str: >>>>>>>..>>>>.........<<<<.>>>>>.......<<<<<....>>>>>.......<<<<<<<<<<<<.

000085F.trna7 (554554-554482)	Length: 73 bp
Type: His	Anticodon: GTG at 35-37 (554520-554518)	Score: 54.4
         *    |    *    |    *    |    *    |    *    |    *    |    *    |  
Seq: GTCGGTGTAGTCTAGGTGGTtAGGGCACGACGTTGTGGCCGTCGAAaCCGGAGTTCAAGTCTCTGCACCGACA
Str: >>>>>>>..>>>>.........<<<<.>>>>>.......<<<<<....>>>>>.......<<<<<<<<<<<<.

000085F.trna8 (552352-552280)	Length: 73 bp
Type: His	Anticodon: GTG at 35-37 (552318-552316)	Score: 54.4
         *    |    *    |    *    |    *    |    *    |    *    |    *    |  
Seq: GTCGGTGTAGTCTAGGTGGTtAGGGCACGACGTTGTGGCCGTCGAAaCCGGAGTTCAAGTCTCTGCACCGACA
Str: >>>>>>>..>>>>.........<<<<.>>>>>.......<<<<<....>>>>>.......<<<<<<<<<<<<.

000085F.trna9 (550152-550080)	Length: 73 bp
Type: His	Anticodon: GTG at 35-37 (550118-550116)	Score: 43.8
         *    |    *    |    *    |    *    |    *    |    *    |    *    |  
Seq: GTCGGTGTAGTCTAGGTGTgtAGGGCACGACGTTGTGGCCGTCGAAaCCGGAGTTCAAGTCTCTGCACCGACA
Str: >>>>>>>..>>>>.........<<<<.>>>>>.......<<<<<....>>>>>.......<<<<<<<<<<<<.

000085F.trna10 (547941-547869)	Length: 73 bp
Type: His	Anticodon: GTG at 35-37 (547907-547905)	Score: 54.4
         *    |    *    |    *    |    *    |    *    |    *    |    *    |  
Seq: GTCGGTGTAGTCTAGGTGGTtAGGGCACGACGTTGTGGCCGTCGAAaCCGGAGTTCAAGTCTCTGCACCGACA
Str: >>>>>>>..>>>>.........<<<<.>>>>>.......<<<<<....>>>>>.......<<<<<<<<<<<<.

000085F.trna11 (545740-545668)	Length: 73 bp
Type: His	Anticodon: GTG at 35-37 (545706-545704)	Score: 54.4
         *    |    *    |    *    |    *    |    *    |    *    |    *    |  
Seq: GTCGGTGTAGTCTAGGTGGTtAGGGCACGACGTTGTGGCCGTCGAAaCCGGAGTTCAAGTCTCTGCACCGACA
Str: >>>>>>>..>>>>.........<<<<.>>>>>.......<<<<<....>>>>>.......<<<<<<<<<<<<.

000085F.trna12 (543540-543468)	Length: 73 bp
Type: His	Anticodon: GTG at 35-37 (543506-543504)	Score: 54.4
         *    |    *    |    *    |    *    |    *    |    *    |    *    |  
Seq: GTCGGTGTAGTCTAGGTGGTtAGGGCACGACGTTGTGGCCGTCGAAaCCGGAGTTCAAGTCTCTGCACCGACA
Str: >>>>>>>..>>>>.........<<<<.>>>>>.......<<<<<....>>>>>.......<<<<<<<<<<<<.

000085F.trna13 (541342-541270)	Length: 73 bp
Type: His	Anticodon: GTG at 35-37 (541308-541306)	Score: 54.4
         *    |    *    |    *    |    *    |    *    |    *    |    *    |  
Seq: GTCGGTGTAGTCTAGGTGGTtAGGGCACGACGTTGTGGCCGTCGAAaCCGGAGTTCAAGTCTCTGCACCGACA
Str: >>>>>>>..>>>>.........<<<<.>>>>>.......<<<<<....>>>>>.......<<<<<<<<<<<<.

000085F.trna14 (539144-539072)	Length: 73 bp
Type: His	Anticodon: GTG at 35-37 (539110-539108)	Score: 54.4
         *    |    *    |    *    |    *    |    *    |    *    |    *    |  
Seq: GTCGGTGTAGTCTAGGTGGTtAGGGCACGACGTTGTGGCCGTCGAAaCCGGAGTTCAAGTCTCTGCACCGACA
Str: >>>>>>>..>>>>.........<<<<.>>>>>.......<<<<<....>>>>>.......<<<<<<<<<<<<.

000085F.trna15 (536946-536874)	Length: 73 bp
Type: His	Anticodon: GTG at 35-37 (536912-536910)	Score: 54.4
         *    |    *    |    *    |    *    |    *    |    *    |    *    |  
Seq: GTCGGTGTAGTCTAGGTGGTtAGGGCACGACGTTGTGGCCGTCGAAaCCGGAGTTCAAGTCTCTGCACCGACA
Str: >>>>>>>..>>>>.........<<<<.>>>>>.......<<<<<....>>>>>.......<<<<<<<<<<<<.

000085F.trna16 (530918-530846)	Length: 73 bp
Type: Phe	Anticodon: GAA at 34-36 (530885-530883)	Score: 88.0
         *    |    *    |    *    |    *    |    *    |    *    |    *    |  
Seq: GCCGAAATAGCTCAGTTGGGAGAGCGTTAGACTGAAGATCTAAAGGtCCCCGGTTCAATCCCGGGTTTCGGCA
Str: >>>>>>>..>>>>........<<<<.>>>>>.......<<<<<.....>>>>>.......<<<<<<<<<<<<.

000085F.trna17 (489838-489766)	Length: 73 bp
Type: Phe	Anticodon: GAA at 34-36 (489805-489803)	Score: 88.0
         *    |    *    |    *    |    *    |    *    |    *    |    *    |  
Seq: GCCGAAATAGCTCAGTTGGGAGAGCGTTAGACTGAAGATCTAAAGGtCCCCGGTTCAATCCCGGGTTTCGGCA
Str: >>>>>>>..>>>>........<<<<.>>>>>.......<<<<<.....>>>>>.......<<<<<<<<<<<<.

000085F.trna18 (486888-486816)	Length: 73 bp
Type: His	Anticodon: GTG at 35-37 (486854-486852)	Score: 54.4
         *    |    *    |    *    |    *    |    *    |    *    |    *    |  
Seq: GTCGGTGTAGTCTAGGTGGTtAGGGCACGACGTTGTGGCCGTCGAAaCCGGAGTTCAAGTCTCTGCACCGACA
Str: >>>>>>>..>>>>.........<<<<.>>>>>.......<<<<<....>>>>>.......<<<<<<<<<<<<.

000085F.trna19 (414099-414027)	Length: 73 bp
Type: His	Anticodon: GTG at 35-37 (414065-414063)	Score: 26.3
Possible pseudogene
         *    |    *    |    *    |    *    |    *    |    *    |    *    |  
Seq: GTTCGTGTAGTCTAGGTGGTtAAGGCAAGATGTTGTGGCTGACGAAgCCGGAGTTCAAGTCTCTGCACTGACA
Str: >>>.>>>..>>>>.........<<<<..>.>>.......<<.<.....>>>>>.......<<<<<<<<.<<<.

000085F.trna20 (383981-383909)	Length: 73 bp
Type: His	Anticodon: GTG at 35-37 (383947-383945)	Score: 54.4
         *    |    *    |    *    |    *    |    *    |    *    |    *    |  
Seq: GTCGGTGTAGTCTAGGTGGTtAGGGCACGACGTTGTGGCCGTCGAAaCCGGAGTTCAAGTCTCTGCACCGACA
Str: >>>>>>>..>>>>.........<<<<.>>>>>.......<<<<<....>>>>>.......<<<<<<<<<<<<.

000087F.trna1 (186686-186757)	Length: 72 bp
Type: Sup	Anticodon: TTA at 34-36 (186719-186721)	Score: 66.1
         *    |    *    |    *    |    *    |    *    |    *    |    *    | 
Seq: TGCCTCATGGTGTAACGGTtAGCACTTTGGACTTTAAATCCAGCAaTCCGAGTTCGATTCTCGGTGAGGCAA
Str: >>>>>>>..>>>>........<<<<.>>>>>.......<<<<<....>>>>>.......<<<<<<<<<<<<.

000087F.trna2 (621545-621617)	Length: 73 bp
Type: His	Anticodon: GTG at 35-37 (621579-621581)	Score: 52.8
         *    |    *    |    *    |    *    |    *    |    *    |    *    |  
Seq: GTCGGTGTAGTCTAGGTGGTtAGGGCACGACGTTGTGGCCGTCGAAaCCGGAGTTCAAGTCTCTGCGCCGACA
Str: >>>>>>>..>>>>.........<<<<.>>>>>.......<<<<<....>>>>>.......<<<<<<<<<<<<.

000087F.trna3 (636770-636842)	Length: 73 bp
Type: His	Anticodon: GTG at 35-37 (636804-636806)	Score: 54.4
         *    |    *    |    *    |    *    |    *    |    *    |    *    |  
Seq: GTCGGTGTAGTCTAGGTGGTtAGGGCACGACGTTGTGGCCGTCGAAaCCGGAGTTCAAGTCTCTGCACCGACA
Str: >>>>>>>..>>>>.........<<<<.>>>>>.......<<<<<....>>>>>.......<<<<<<<<<<<<.

000087F.trna4 (644970-644898)	Length: 73 bp
Type: His	Anticodon: GTG at 35-37 (644936-644934)	Score: 54.4
         *    |    *    |    *    |    *    |    *    |    *    |    *    |  
Seq: GTCGGTGTAGTCTAGGTGGTtAGGGCACGACGTTGTGGCCGTCGAAaCCGGAGTTCAAGTCTCTGCACCGACA
Str: >>>>>>>..>>>>.........<<<<.>>>>>.......<<<<<....>>>>>.......<<<<<<<<<<<<.

000087F.trna5 (588447-588375)	Length: 73 bp
Type: His	Anticodon: GTG at 35-37 (588413-588411)	Score: 54.4
         *    |    *    |    *    |    *    |    *    |    *    |    *    |  
Seq: GTCGGTGTAGTCTAGGTGGTtAGGGCACGACGTTGTGGCCGTCGAAaCCGGAGTTCAAGTCTCTGCACCGACA
Str: >>>>>>>..>>>>.........<<<<.>>>>>.......<<<<<....>>>>>.......<<<<<<<<<<<<.

000087F.trna6 (187167-187095)	Length: 73 bp
Type: Ala	Anticodon: AGC at 34-36 (187134-187132)	Score: 45.1
         *    |    *    |    *    |    *    |    *    |    *    |    *    |  
Seq: GGGGATCTAGCTCAAATGGTAGAGCGCTCGCTTAGCATGCGAGAGGcATTGGGATCGATACCCAAGTTATCCA
Str: >>>.>.>..>>>>........<<<<.>>>>>.......<<<<<.....>>>>>.......<<<<<<.<.<<<.

000088F.trna1 (27600-27529)	Length: 72 bp
Type: Thr	Anticodon: CGT at 33-35 (27568-27566)	Score: 79.3
         *    |    *    |    *    |    *    |    *    |    *    |    *    | 
Seq: GGCTGCTTAGCATAGTGGTATTGCGTTTGATTCGTAATCAAAAGGtCGAGGGTTCAATCCCCTCAGTAGCCT
Str: >>>>>>>..>>>.........<<<.>>>>>.......<<<<<.....>>>>>.......<<<<<<<<<<<<.

000090F.trna1 (548449-548521)	Length: 73 bp
Type: Met	Anticodon: CAT at 33-35 (548481-548483)	Score: 67.9
         *    |    *    |    *    |    *    |    *    |    *    |    *    |  
Seq: GTCAGCTTAGCTTAGTGGTAGAGCGCTAGCCTCATAAGCTAGTGGtCGGGGcGTTCGATTCCCCTGGTTGACA
Str: >>>>>>>..>>>>.......<<<<.>>>>>.......<<<<<.....>>>>.>.......<<<<<<<<<<<<.

000090F.trna2 (772392-772464)	Length: 73 bp
Type: Lys	Anticodon: TTT at 34-36 (772425-772427)	Score: 78.2
         *    |    *    |    *    |    *    |    *    |    *    |    *    |  
Seq: GCTGGTTTAGCTCAGTCGGTAGAGCGCCAGCCTTTTAAGCTGGTGGtCAAGGGTTCAAGTCCCTTAGTCGGCG
Str: >>>>>>>..>>>>........<<<<.>>>>>.......<<<<<.....>>>>>.......<<<<<<<<<<<<.

000090F.trna3 (766960-766888)	Length: 73 bp
Type: Lys	Anticodon: TTT at 34-36 (766927-766925)	Score: 82.8
         *    |    *    |    *    |    *    |    *    |    *    |    *    |  
Seq: GCCGGTTTAGCTCAGTCGGTAGAGCGCCAGCCTTTTAAGCTGGTGGtCAAGGGTTCAAGTCCCTTAGTCGGCG
Str: >>>>>>>..>>>>........<<<<.>>>>>.......<<<<<.....>>>>>.......<<<<<<<<<<<<.

000092F.trna1 (234244-234316)	Length: 73 bp
Type: Ala	Anticodon: TGC at 34-36 (234277-234279)	Score: 59.3
         *    |    *    |    *    |    *    |    *    |    *    |    *    |  
Seq: GGGGAACTAGCTCAAATGGTAGAGCGCTCGCTTTGCATGCGAGAGGcAACGGGATCGATACCCGTGTTCTCCA
Str: >>>>>>>..>>>>........<<<<.>>>>>.......<<<<<.....>>>>>.......<<<<<<<<<<<<.

000092F.trna2 (234424-234496)	Length: 73 bp
Type: Lys	Anticodon: TTT at 34-36 (234457-234459)	Score: 82.8
         *    |    *    |    *    |    *    |    *    |    *    |    *    |  
Seq: GCCGGTTTAGCTCAGTCGGTAGAGCGCCAGCCTTTTAAGCTGGTGGtCAAGGGTTCAAGTCCCTTAGTCGGCG
Str: >>>>>>>..>>>>........<<<<.>>>>>.......<<<<<.....>>>>>.......<<<<<<<<<<<<.

000092F.trna3 (514257-514328)	Length: 72 bp
Type: Sup	Anticodon: TTA at 34-36 (514290-514292)	Score: 66.1
         *    |    *    |    *    |    *    |    *    |    *    |    *    | 
Seq: TGCCTCATGGTGTAACGGTtAGCACTTTGGACTTTAAATCCAGCAaTCCGAGTTCGATTCTCGGTGAGGCAA
Str: >>>>>>>..>>>>........<<<<.>>>>>.......<<<<<....>>>>>.......<<<<<<<<<<<<.

000092F.trna4 (604224-604153)	Length: 72 bp
Type: Cys	Anticodon: GCA at 33-35 (604192-604190)	Score: 69.4
         *    |    *    |    *    |    *    |    *    |    *    |    *    | 
Seq: GGACAAGTAGCTCAGTAGTAGAGCATTGGACTGCAGATCCAGAGGtCGCGGGTTCGACTCCCACCTTGTCCT
Str: >>>>>>>..>>>>.......<<<<.>>>>>.......<<<<<.....>.>>>.......<<<.<<<<<<<<.

000092F.trna5 (565602-565531)	Length: 72 bp
Type: Sup	Anticodon: TTA at 34-36 (565569-565567)	Score: 66.1
         *    |    *    |    *    |    *    |    *    |    *    |    *    | 
Seq: TGCCTCATGGTGTAACGGTtAGCACTTTGGACTTTAAATCCAGCAaTCCGAGTTCGATTCTCGGTGAGGCAA
Str: >>>>>>>..>>>>........<<<<.>>>>>.......<<<<<....>>>>>.......<<<<<<<<<<<<.

000092F.trna6 (479233-479162)	Length: 72 bp
Type: Sup	Anticodon: TTA at 34-36 (479200-479198)	Score: 66.1
         *    |    *    |    *    |    *    |    *    |    *    |    *    | 
Seq: TGCCTCATGGTGTAACGGTtAGCACTTTGGACTTTAAATCCAGCAaTCCGAGTTCGATTCTCGGTGAGGCAA
Str: >>>>>>>..>>>>........<<<<.>>>>>.......<<<<<....>>>>>.......<<<<<<<<<<<<.

000092F.trna7 (395427-395356)	Length: 72 bp
Type: Sup	Anticodon: TTA at 34-36 (395394-395392)	Score: 66.1
         *    |    *    |    *    |    *    |    *    |    *    |    *    | 
Seq: TGCCTCATGGTGTAACGGTtAGCACTTTGGACTTTAAATCCAGCAaTCCGAGTTCGATTCTCGGTGAGGCAA
Str: >>>>>>>..>>>>........<<<<.>>>>>.......<<<<<....>>>>>.......<<<<<<<<<<<<.

000092F.trna8 (312430-312358)	Length: 73 bp
Type: Ala	Anticodon: TGC at 34-36 (312397-312395)	Score: 39.7
         *    |    *    |    *    |    *    |    *    |    *    |    *    |  
Seq: GGGGAACTAACTCAAATGGTAGAGCGCTCGCTTTGCATGTGAGAGGcAACGGGATTGATACCCGTGTTCTCCA
Str: >>>>>>>...>>>........<<<..>>>>>.......<<<<<.....>>>>>.......<<<<<<<<<<<<.

000092F.trna9 (312247-312175)	Length: 73 bp
Type: Lys	Anticodon: TTT at 34-36 (312214-312212)	Score: 82.8
         *    |    *    |    *    |    *    |    *    |    *    |    *    |  
Seq: GCCGGTTTAGCTCAGTCGGTAGAGCGCCAGCCTTTTAAGCTGGTGGtCAAGGGTTCAAGTCCCTTAGTCGGCG
Str: >>>>>>>..>>>>........<<<<.>>>>>.......<<<<<.....>>>>>.......<<<<<<<<<<<<.

000092F.trna10 (274701-274631)	Length: 71 bp
Type: Gly	Anticodon: GCC at 33-35 (274669-274667)	Score: 64.4
         *    |    *    |    *    |    *    |    *    |    *    |    *    |
Seq: GCATTAGTGGTCTAGTGGTAGAATACTTCGTTGCCATCGAAGTGaCCCGGGTTCGATTCCCGGCTGATGCA
Str: >>>>>>>..>>.>.......<.<<.>>>>>.......<<<<<....>>>>>.......<<<<<<<<<<<<.

000092F.trna11 (244992-244920)	Length: 73 bp
Type: Ala	Anticodon: TGC at 34-36 (244959-244957)	Score: 59.3
         *    |    *    |    *    |    *    |    *    |    *    |    *    |  
Seq: GGGGAACTAGCTCAAATGGTAGAGCGCTCGCTTTGCATGCGAGAGGcAACGGGATCGATACCCGTGTTCTCCA
Str: >>>>>>>..>>>>........<<<<.>>>>>.......<<<<<.....>>>>>.......<<<<<<<<<<<<.

000092F.trna12 (244812-244740)	Length: 73 bp
Type: Lys	Anticodon: TTT at 34-36 (244779-244777)	Score: 82.8
         *    |    *    |    *    |    *    |    *    |    *    |    *    |  
Seq: GCCGGTTTAGCTCAGTCGGTAGAGCGCCAGCCTTTTAAGCTGGTGGtCAAGGGTTCAAGTCCCTTAGTCGGCG
Str: >>>>>>>..>>>>........<<<<.>>>>>.......<<<<<.....>>>>>.......<<<<<<<<<<<<.

000095F.trna1 (449867-449939)	Length: 73 bp
Type: Ile	Anticodon: TAT at 34-36 (449900-449902)	Score: 75.1
         *    |    *    |    *    |    *    |    *    |    *    |    *    |  
Seq: GCTCTTGTAGCTTAGTGGTtAAAGCGCTGGTCTTATGAGCCAGAGAtCGCGAGTTCGACCCTCGCCGAGAGCA
Str: >>>>>>>..>>>>........<<<<.>>>>>.......<<<<<.....>>>>>.......<<<<<<<<<<<<.

000095F.trna2 (634705-634776)	Length: 72 bp
Type: Lys	Anticodon: TTT at 33-35 (634737-634739)	Score: 35.9
         *    |    *    |    *    |    *    |    *    |    *    |    *    | 
Seq: TCGGTTTAGCTCAGTTGGTAGAGCGTCAACCTTTTAAGCTGGTGGtCAAGGGTTAAAATTGCTTAGTCAGAG
Str: >>>>>>..>>>>........<<<<.>>>.>.......<.<<<.....>>>.>.......<.<<<<<<<.<<.

000095F.trna3 (801721-801793)	Length: 73 bp
Type: Lys	Anticodon: TTT at 34-36 (801754-801756)	Score: 82.8
         *    |    *    |    *    |    *    |    *    |    *    |    *    |  
Seq: GCCGGTTTAGCTCAGTCGGTAGAGCGCCAGCCTTTTAAGCTGGTGGtCAAGGGTTCAAGTCCCTTAGTCGGCG
Str: >>>>>>>..>>>>........<<<<.>>>>>.......<<<<<.....>>>>>.......<<<<<<<<<<<<.

000096F.trna1 (38764-38845)	Length: 82 bp
Type: Ser	Anticodon: GCT at 34-36 (38797-38799)	Score: 77.0
         *    |    *    |    *    |    *    |    *    |    *    |    *    |    *    | 
Seq: GACACTTTGGCCGAGTGGTtAAGGCGATGGCCTGCTAAGCCATTGGGAATTTCCCGCGTGAGTTCAAACCTCACAGGTGTCG
Str: >>>>>>>..>>>..........<<<.>>>>>.......<<<<<.>>>>...<<<<..>>>>>.......<<<<<<<<<<<<.

000096F.trna2 (65354-65435)	Length: 82 bp
Type: Ser	Anticodon: GCT at 34-36 (65387-65389)	Score: 77.0
         *    |    *    |    *    |    *    |    *    |    *    |    *    |    *    | 
Seq: GACACTTTGGCCGAGTGGTtAAGGCGATGGCCTGCTAAGCCATTGGGAATTTCCCGCGTGAGTTCAAACCTCACAGGTGTCG
Str: >>>>>>>..>>>..........<<<.>>>>>.......<<<<<.>>>>...<<<<..>>>>>.......<<<<<<<<<<<<.

000096F.trna3 (221160-221232)	Length: 73 bp
Type: Thr	Anticodon: AGT at 34-36 (221193-221195)	Score: 79.5
         *    |    *    |    *    |    *    |    *    |    *    |    *    |  
Seq: GCCTCTATGGCTCAGTTGGCAGAGCATTCGCTTAGTAAGCGAAAGGtCCGTGGTTCGAGCCCGCGTGGAGGCT
Str: >>>>>>>..>>>>........<<<<.>>>>>.......<<<<<.....>>>>>.......<<<<<<<<<<<<.

000096F.trna4 (276223-276304)	Length: 82 bp
Type: Ser	Anticodon: GCT at 34-36 (276256-276258)	Score: 63.9
         *    |    *    |    *    |    *    |    *    |    *    |    *    |    *    | 
Seq: GACATTTTGGCCGAGTGGCtAAGGCGATGGCCTGCTAAGCCATTGGGAATTTCCCGCGTGAGTTTAAACCTCACAGGTGTCG
Str: >>>>>>>..>>>..........<<<.>>>>>.......<<<<<.>>>>...<<<<..>>>>>.......<<<<<<<<<<<<.

000096F.trna5 (295344-295425)	Length: 82 bp
Type: Ser	Anticodon: GCT at 34-36 (295377-295379)	Score: 77.0
         *    |    *    |    *    |    *    |    *    |    *    |    *    |    *    | 
Seq: GACACTTTGGCCGAGTGGTtAAGGCGATGGCCTGCTAAGCCATTGGGAATTTCCCGCGTGAGTTCAAACCTCACAGGTGTCG
Str: >>>>>>>..>>>..........<<<.>>>>>.......<<<<<.>>>>...<<<<..>>>>>.......<<<<<<<<<<<<.

000096F.trna6 (367098-367179)	Length: 82 bp
Type: Ser	Anticodon: GCT at 34-36 (367131-367133)	Score: 64.1
         *    |    *    |    *    |    *    |    *    |    *    |    *    |    *    | 
Seq: CACACTTTGGCCGAGTGGTtAAGGTGATGGCCTGCTAAGCCATTGGGAATTTCCCGCGTGAGTTCAAACCTCACAGGTGTCG
Str: .>>>>>>..>>>..........<<<.>>>>>.......<<<<<.>>>>...<<<<..>>>>>.......<<<<<<<<<<<..

000096F.trna7 (460748-460829)	Length: 82 bp
Type: Ser	Anticodon: GCT at 34-36 (460781-460783)	Score: 77.0
         *    |    *    |    *    |    *    |    *    |    *    |    *    |    *    | 
Seq: GACACTTTGGCCGAGTGGTtAAGGCGATGGCCTGCTAAGCCATTGGGAATTTCCCGCGTGAGTTCAAACCTCACAGGTGTCG
Str: >>>>>>>..>>>..........<<<.>>>>>.......<<<<<.>>>>...<<<<..>>>>>.......<<<<<<<<<<<<.

000096F.trna8 (506554-506626)	Length: 73 bp
Type: Met	Anticodon: CAT at 34-36 (506587-506589)	Score: 83.1
         *    |    *    |    *    |    *    |    *    |    *    |    *    |  
Seq: GCGGTTTTAGCGCAGTCGGTAGCGCGTCAGTCTCATAATCTGAAGGtCGTGAGTTCGATCCTCACAAACCGCA
Str: >>>>>>>..>>>>........<<<<.>>>>.........<<<<.....>>>>>.......<<<<<<<<<<<<.

000096F.trna9 (786222-786294)	Length: 73 bp
Type: Phe	Anticodon: GAA at 34-36 (786255-786257)	Score: 88.0
         *    |    *    |    *    |    *    |    *    |    *    |    *    |  
Seq: GCCGAAATAGCTCAGTTGGGAGAGCGTTAGACTGAAGATCTAAAGGtCCCCGGTTCAATCCCGGGTTTCGGCA
Str: >>>>>>>..>>>>........<<<<.>>>>>.......<<<<<.....>>>>>.......<<<<<<<<<<<<.

000096F.trna10 (820667-820595)	Length: 73 bp
Type: Ile	Anticodon: TAT at 34-36 (820634-820632)	Score: 71.4
         *    |    *    |    *    |    *    |    *    |    *    |    *    |  
Seq: GCTCTTGTAGCTTAGTGGTtAAAGCGCTGGTCTTATGAGCCAGAGAtCGTGAGTTCGACCCTCACCAGGAGCT
Str: >>>>>>>..>>>>........<<<<.>>>>>.......<<<<<.....>>>>>.......<<<<<<<<<<<<.

000096F.trna11 (815537-815466)	Length: 72 bp
Type: Cys	Anticodon: GCA at 33-35 (815505-815503)	Score: 74.3
         *    |    *    |    *    |    *    |    *    |    *    |    *    | 
Seq: GGACAAGTAGCTCAGTAGTAGAGCATTGGACTGCAGATCCAGAGGtCGAGGGTTCGACTCCCTCCTTGTCCT
Str: >>>>>>>..>>>>.......<<<<.>>>>>.......<<<<<.....>>>>>.......<<<<<<<<<<<<.

000096F.trna12 (470501-470420)	Length: 82 bp
Type: Ser	Anticodon: GCT at 34-36 (470468-470466)	Score: 77.0
         *    |    *    |    *    |    *    |    *    |    *    |    *    |    *    | 
Seq: GACACTTTGGCCGAGTGGTtAAGGCGATGGCCTGCTAAGCCATTGGGAATTTCCCGCGTGAGTTCAAACCTCACAGGTGTCG
Str: >>>>>>>..>>>..........<<<.>>>>>.......<<<<<.>>>>...<<<<..>>>>>.......<<<<<<<<<<<<.

000096F.trna13 (393255-393174)	Length: 82 bp
Type: Ser	Anticodon: GCT at 34-36 (393222-393220)	Score: 77.0
         *    |    *    |    *    |    *    |    *    |    *    |    *    |    *    | 
Seq: GACACTTTGGCCGAGTGGTtAAGGCGATGGCCTGCTAAGCCATTGGGAATTTCCCGCGTGAGTTCAAACCTCACAGGTGTCG
Str: >>>>>>>..>>>..........<<<.>>>>>.......<<<<<.>>>>...<<<<..>>>>>.......<<<<<<<<<<<<.

000096F.trna14 (349268-349187)	Length: 82 bp
Type: Ser	Anticodon: GCT at 34-36 (349235-349233)	Score: 77.0
         *    |    *    |    *    |    *    |    *    |    *    |    *    |    *    | 
Seq: GACACTTTGGCCGAGTGGTtAAGGCGATGGCCTGCTAAGCCATTGGGAATTTCCCGCGTGAGTTCAAACCTCACAGGTGTCG
Str: >>>>>>>..>>>..........<<<.>>>>>.......<<<<<.>>>>...<<<<..>>>>>.......<<<<<<<<<<<<.

000096F.trna15 (329908-329827)	Length: 82 bp
Type: Ser	Anticodon: GCT at 34-36 (329875-329873)	Score: 58.0
         *    |    *    |    *    |    *    |    *    |    *    |    *    |    *    | 
Seq: CACACTTTGGTTGAGTGGTtAAGGCGATGGCCTGCTAAGCCATTGGGAATTTCCCGCGTGAGTTCAAACCTCACAGGTGTCG
Str: .>>>>>>..>>>..........<<<.>>>>>.......<<<<<.>>>>...<<<<..>>>>>.......<<<<<<<<<<<..

000096F.trna16 (261970-261889)	Length: 82 bp
Type: Ser	Anticodon: GCT at 34-36 (261937-261935)	Score: 77.0
         *    |    *    |    *    |    *    |    *    |    *    |    *    |    *    | 
Seq: GACACTTTGGCCGAGTGGTtAAGGCGATGGCCTGCTAAGCCATTGGGAATTTCCCGCGTGAGTTCAAACCTCACAGGTGTCG
Str: >>>>>>>..>>>..........<<<.>>>>>.......<<<<<.>>>>...<<<<..>>>>>.......<<<<<<<<<<<<.

000096F.trna17 (242430-242349)	Length: 82 bp
Type: Ser	Anticodon: GCT at 34-36 (242397-242395)	Score: 77.0
         *    |    *    |    *    |    *    |    *    |    *    |    *    |    *    | 
Seq: GACACTTTGGCCGAGTGGTtAAGGCGATGGCCTGCTAAGCCATTGGGAATTTCCCGCGTGAGTTCAAACCTCACAGGTGTCG
Str: >>>>>>>..>>>..........<<<.>>>>>.......<<<<<.>>>>...<<<<..>>>>>.......<<<<<<<<<<<<.

000096F.trna18 (195452-195373)	Length: 80 bp
Type: Leu	Anticodon: TAG at 35-37 (195418-195416)	Score: 73.7
         *    |    *    |    *    |    *    |    *    |    *    |    *    |    *    
Seq: GACAGCGTGGCCGAGTGGTctAAGGCGCTAGCTTTAGGCGCTAGTCTTTCGGGgCGTGGGTTCAAATCCCACCGCTGTCA
Str: >>>>>>>..>>>...........<<<.>>>>>.......<<<<<.>>...<<...>>>>>.......<<<<<<<<<<<<.

000096F.trna19 (123837-123756)	Length: 82 bp
Type: Ser	Anticodon: GCT at 34-36 (123804-123802)	Score: 77.0
         *    |    *    |    *    |    *    |    *    |    *    |    *    |    *    | 
Seq: GACACTTTGGCCGAGTGGTtAAGGCGATGGCCTGCTAAGCCATTGGGAATTTCCCGCGTGAGTTCAAACCTCACAGGTGTCG
Str: >>>>>>>..>>>..........<<<.>>>>>.......<<<<<.>>>>...<<<<..>>>>>.......<<<<<<<<<<<<.

000097F.trna1 (103629-103700)	Length: 72 bp
Type: Sup	Anticodon: CTA at 34-36 (103662-103664)	Score: 50.3
         *    |    *    |    *    |    *    |    *    |    *    |    *    | 
Seq: CCTCTTATGGTGTAATGGCgAGCACCTTGGACTCTAAATCCAATGaTCTGAGTTGGAATCTCAGTAAGAGCA
Str: .>>>>>>..>>>>........<<<<.>>>>>.......<<<<<....>>>>>.......<<<<<<<<<<<..

000097F.trna2 (785965-786036)	Length: 72 bp
Type: Pro	Anticodon: TGG at 33-35 (785997-785999)	Score: 72.3
         *    |    *    |    *    |    *    |    *    |    *    |    *    | 
Seq: GGCTGCTTGGTCTAGTGGTATGATTCTCGCTTTGGGTGCGAGAGGtCACGGGTTCAATTCCCGTAGCAGCCC
Str: >>>>>>>..>>>.........<<<.>>>>>.......<<<<<.....>>>>>.......<<<<<<<<<<<<.

000097F.trna3 (815141-815212)	Length: 72 bp
Type: Pro	Anticodon: CGG at 33-35 (815173-815175)	Score: 64.8
         *    |    *    |    *    |    *    |    *    |    *    |    *    | 
Seq: GGCTGCTTGGTCTAGTAGTATGATTCTCGCTTCGGGTGCGAGAGGtCACGGGTTCAATTCCCGTAGCAGCCC
Str: >>>>>>>..>>>.........<<<.>>>>>.......<<<<<.....>>>>>.......<<<<<<<<<<<<.

000097F.trna4 (814031-813960)	Length: 72 bp
Type: Pro	Anticodon: TGG at 33-35 (813999-813997)	Score: 72.3
         *    |    *    |    *    |    *    |    *    |    *    |    *    | 
Seq: GGCTGCTTGGTCTAGTGGTATGATTCTCGCTTTGGGTGCGAGAGGtCACGGGTTCAATTCCCGTAGCAGCCC
Str: >>>>>>>..>>>.........<<<.>>>>>.......<<<<<.....>>>>>.......<<<<<<<<<<<<.

000098F.trna1 (79304-79385)	Length: 82 bp
Type: Ser	Anticodon: GCT at 34-36 (79337-79339)	Score: 45.7
         *    |    *    |    *    |    *    |    *    |    *    |    *    |    *    | 
Seq: GACACTTTGGCCGAGTGCTtAAGGCGATGGCCTGCTAAGCCATTGGGAATTTCCTgCGTGAGTTGAAACCTCACAGGTGTGG
Str: .>>>>>>..>>>..........<<<.>>>>>.......<<<<<..>>>...<<<...>>>>>.......<<<<<<<<<<<..

000098F.trna2 (80113-80184)	Length: 72 bp
Type: Pro	Anticodon: AGG at 33-35 (80145-80147)	Score: 68.9
         *    |    *    |    *    |    *    |    *    |    *    |    *    | 
Seq: GGTTGTTTGGTCTAGTGGTATGATTCTCGCTTAGGGTGCGAGAGGtCCCGGGTTCAATTCCCGGAACAGCCC
Str: >>>>>>>..>>>.........<<<.>>>>>.......<<<<<.....>>>>>.......<<<<<<<<<<<<.

000098F.trna3 (81037-81108)	Length: 72 bp
Type: Val	Anticodon: TAC at 34-36 (81070-81072)	Score: 42.4
         *    |    *    |    *    |    *    |    *    |    *    |    *    | 
Seq: GCAGACATGGTCTAGTGGCtATGACGACTGCTTTACACGCAGTAGGtCTTGGGTTAGAACCCGCTGTCTGTA
Str: >>>>>>>..>>>..........<<<.>>>>>.......<<<<<......>>>>......<<<<.<<<<<<<.

000098F.trna4 (121566-121647)	Length: 82 bp
Type: Ser	Anticodon: GCT at 34-36 (121599-121601)	Score: 39.0
         *    |    *    |    *    |    *    |    *    |    *    |    *    |    *    | 
Seq: GACTTTTTGGCCGAGTGCTtAAGGCGATGGCCTGCTAAGCCATTGGGAATTTCCCGCGTGAGTTGAAACCTCACAGGTGTGG
Str: .>>.>>>..>>>..........<<<.>>>>>.......<<<<<.>>>>...<<<<..>>>>>.......<<<<<<<<.<<..

000098F.trna5 (145591-145663)	Length: 73 bp
Type: Ala	Anticodon: AGC at 34-36 (145624-145626)	Score: 45.2
         *    |    *    |    *    |    *    |    *    |    *    |    *    |  
Seq: GGGGATCTAGCTCAAATGGTAGAGCGCTCGCTTAGCATGCGAGAGGcATTGGGATCGATATCCAAGTTCTCCA
Str: >>>>>.>..>>>>........<<<<.>>>>>.......<<<<<.....>>>>>.......<<<<<<.<<<<<.

000098F.trna6 (180438-180519)	Length: 82 bp
Type: Ser	Anticodon: GCT at 34-36 (180471-180473)	Score: 45.7
         *    |    *    |    *    |    *    |    *    |    *    |    *    |    *    | 
Seq: GACACTTTGGCCGAGTGCTtAAGGCGATGGCCTGCTAAGCCATTGGGAATTTCCTgCGTGAGTTGAAACCTCACAGGTGTGG
Str: .>>>>>>..>>>..........<<<.>>>>>.......<<<<<..>>>...<<<...>>>>>.......<<<<<<<<<<<..

000098F.trna7 (181249-181320)	Length: 72 bp
Type: Pro	Anticodon: AGG at 33-35 (181281-181283)	Score: 68.9
         *    |    *    |    *    |    *    |    *    |    *    |    *    | 
Seq: GGTTGTTTGGTCTAGTGGTATGATTCTCGCTTAGGGTGCGAGAGGtCCCGGGTTCAATTCCCGGAACAGCCC
Str: >>>>>>>..>>>.........<<<.>>>>>.......<<<<<.....>>>>>.......<<<<<<<<<<<<.

000098F.trna8 (189336-189407)	Length: 72 bp
Type: Pro	Anticodon: AGG at 33-35 (189368-189370)	Score: 68.9
         *    |    *    |    *    |    *    |    *    |    *    |    *    | 
Seq: GGTTGTTTGGTCTAGTGGTATGATTCTCGCTTAGGGTGCGAGAGGtCCCGGGTTCAATTCCCGGAACAGCCC
Str: >>>>>>>..>>>.........<<<.>>>>>.......<<<<<.....>>>>>.......<<<<<<<<<<<<.

000098F.trna9 (254730-254802)	Length: 73 bp
Type: Val	Anticodon: CAC at 34-36 (254763-254765)	Score: 73.7
         *    |    *    |    *    |    *    |    *    |    *    |    *    |  
Seq: GCAGACATGGTCTAGTGGCtATGACGACTGCTTCACACGCAGTAGGtCGCGGGTTCGATCCCCGCTGTCTGTA
Str: >>>>>>>..>>>..........<<<.>>>>>.......<<<<<.....>>>>>.......<<<<<<<<<<<<.

000098F.trna10 (262793-262865)	Length: 73 bp
Type: Val	Anticodon: TAC at 34-36 (262826-262828)	Score: 70.4
         *    |    *    |    *    |    *    |    *    |    *    |    *    |  
Seq: GCAGACATGGTCTAGTGGCtATGACGACTGCTTTACACGCAGTAGGtCGTGGGTTCGAACCCCGCTGTCTGTA
Str: >>>>>>>..>>>..........<<<.>>>>>.......<<<<<.....>>>>>.......<<<<<<<<<<<<.

000098F.trna11 (370755-370827)	Length: 73 bp
Type: Val	Anticodon: TAC at 34-36 (370788-370790)	Score: 73.7
         *    |    *    |    *    |    *    |    *    |    *    |    *    |  
Seq: GCAGACATGGTCTAGTGGCtATGACGACTGCTTTACACGCAGTAGGtCGCGGGTTCGAACCCCGCTGTCTGTA
Str: >>>>>>>..>>>..........<<<.>>>>>.......<<<<<.....>>>>>.......<<<<<<<<<<<<.

000098F.trna12 (378204-378276)	Length: 73 bp
Type: Val	Anticodon: TAC at 34-36 (378237-378239)	Score: 54.4
         *    |    *    |    *    |    *    |    *    |    *    |    *    |  
Seq: GCAGACATGGTCTAGTGGCtATGACGACTGCTTTACACGCAGTAGGtCATGTGTTCGATTCCCGCTGTCTGTA
Str: >>>>>>>..>>>..........<<<.>>>>>.......<<<<<......>>.>.......<.<<.<<<<<<<.

000098F.trna13 (688391-688463)	Length: 73 bp
Type: Val	Anticodon: TAC at 34-36 (688424-688426)	Score: 54.1
         *    |    *    |    *    |    *    |    *    |    *    |    *    |  
Seq: GCAGACATGGCCTAGTGGCtATGACGACTTCTTTACACGCAGTAGGtCGTGGGTTCGAACCCCGCTGTCTGTA
Str: >>>>>>>..>.>..........<.<.>>>.>.......<.<<<.....>>>>>.......<<<<<<<<<<<<.

000098F.trna14 (723008-723079)	Length: 72 bp
Type: Pro	Anticodon: AGG at 33-35 (723040-723042)	Score: 68.9
         *    |    *    |    *    |    *    |    *    |    *    |    *    | 
Seq: GGTTGTTTGGTCTAGTGGTATGATTCTCGCTTAGGGTGCGAGAGGtCCCGGGTTCAATTCCCGGAACAGCCC
Str: >>>>>>>..>>>.........<<<.>>>>>.......<<<<<.....>>>>>.......<<<<<<<<<<<<.

000098F.trna15 (776186-776257)	Length: 72 bp
Type: Pro	Anticodon: AGG at 33-35 (776218-776220)	Score: 59.7
         *    |    *    |    *    |    *    |    *    |    *    |    *    | 
Seq: GGTTGTTTGGTCTAGTGGTATGATTCTCGCTTAGGGTGCGAGAGGtCCCGGGTTCAATTCCCTGAACAGCCC
Str: >>>>>>>..>>>.........<<<.>>>>>.......<<<<<.....>.>>>.......<<<.<<<<<<<<.

000098F.trna16 (776536-776464)	Length: 73 bp
Type: Val	Anticodon: TAC at 34-36 (776503-776501)	Score: 56.5
         *    |    *    |    *    |    *    |    *    |    *    |    *    |  
Seq: GCAGACATGGTCTAGTGGCcATGACGACTTCTTTACACGCAGTAGAtCGTGGGTTCGAACCCCGCTGTCTGTA
Str: >>>>>>>..>>>..........<<<.>>>.>.......<.<<<.....>>>>>.......<<<<<<<<<<<<.

000098F.trna17 (700500-700428)	Length: 73 bp
Type: Val	Anticodon: TAC at 34-36 (700467-700465)	Score: 70.4
         *    |    *    |    *    |    *    |    *    |    *    |    *    |  
Seq: GCAGACATGGTCTAGTGGCtATGACGACTGCTTTACACGCAGTAGGtCGTGGGTTCGAACCCCGCTGTCTGTA
Str: >>>>>>>..>>>..........<<<.>>>>>.......<<<<<.....>>>>>.......<<<<<<<<<<<<.

000098F.trna18 (688757-688686)	Length: 72 bp
Type: Pro	Anticodon: AGG at 33-35 (688725-688723)	Score: 68.9
         *    |    *    |    *    |    *    |    *    |    *    |    *    | 
Seq: GGTTGTTTGGTCTAGTGGTATGATTCTCGCTTAGGGTGCGAGAGGtCCCGGGTTCAATTCCCGGAACAGCCC
Str: >>>>>>>..>>>.........<<<.>>>>>.......<<<<<.....>>>>>.......<<<<<<<<<<<<.

000098F.trna19 (569701-569620)	Length: 82 bp
Type: Ser	Anticodon: GCT at 34-36 (569668-569666)	Score: 67.9
         *    |    *    |    *    |    *    |    *    |    *    |    *    |    *    | 
Seq: GACACTTTGGCCGAGTGGTtAAGGCGATGGCCTGCTAAGCCATTGGGAATTTCCCGCGTGAATTCAAACCTCACAGGTGTCG
Str: >>>>>>>..>>>..........<<<.>>>>>.......<<<<<.>>>>...<<<<..>>>>.........<<<<<<<<<<<.

000098F.trna20 (568881-568810)	Length: 72 bp
Type: Pro	Anticodon: AGG at 33-35 (568849-568847)	Score: 68.9
         *    |    *    |    *    |    *    |    *    |    *    |    *    | 
Seq: GGTTGTTTGGTCTAGTGGTATGATTCTCGCTTAGGGTGCGAGAGGtCCCGGGTTCAATTCCCGGAACAGCCC
Str: >>>>>>>..>>>.........<<<.>>>>>.......<<<<<.....>>>>>.......<<<<<<<<<<<<.

000098F.trna21 (553095-553013)	Length: 83 bp
Type: Ser	Anticodon: GCT at 35-37 (553061-553059)	Score: 45.3
         *    |    *    |    *    |    *    |    *    |    *    |    *    |    *    |  
Seq: GACACTTTtGGCCGTGTGGTtAAGGCGATGGCCTGCTAAGCTATTGGGAATTTCCTgCGTGAATTCAAACCTCACAGGTGTCG
Str: >>>>>>>...>>>..........<<<.>>>>>.......<<<<<..>>>...<<<...>>>>.........<<<<<<<<<<<.

000098F.trna22 (552275-552204)	Length: 72 bp
Type: Pro	Anticodon: AGG at 33-35 (552243-552241)	Score: 68.9
         *    |    *    |    *    |    *    |    *    |    *    |    *    | 
Seq: GGTTGTTTGGTCTAGTGGTATGATTCTCGCTTAGGGTGCGAGAGGtCCCGGGTTCAATTCCCGGAACAGCCC
Str: >>>>>>>..>>>.........<<<.>>>>>.......<<<<<.....>>>>>.......<<<<<<<<<<<<.

000098F.trna23 (536495-536414)	Length: 82 bp
Type: Ser	Anticodon: GCT at 34-36 (536462-536460)	Score: 50.0
         *    |    *    |    *    |    *    |    *    |    *    |    *    |    *    | 
Seq: GACACTTTGGCCGTGTGGTtAAGGCGATGGCCTGCTAAGCTATTGGGAATTTCCTgCGTGAATTCAAACCTCACAGGTGTCG
Str: >>>>>>>..>>>..........<<<.>>>>>.......<<<<<..>>>...<<<...>>>>.........<<<<<<<<<<<.

000098F.trna24 (535676-535605)	Length: 72 bp
Type: Pro	Anticodon: AGG at 33-35 (535644-535642)	Score: 68.9
         *    |    *    |    *    |    *    |    *    |    *    |    *    | 
Seq: GGTTGTTTGGTCTAGTGGTATGATTCTCGCTTAGGGTGCGAGAGGtCCCGGGTTCAATTCCCGGAACAGCCC
Str: >>>>>>>..>>>.........<<<.>>>>>.......<<<<<.....>>>>>.......<<<<<<<<<<<<.

000098F.trna25 (519945-519864)	Length: 82 bp
Type: Ser	Anticodon: GCT at 34-36 (519912-519910)	Score: 65.2
         *    |    *    |    *    |    *    |    *    |    *    |    *    |    *    | 
Seq: GACACTTTGGCCGAGTGGTtAAGGCGATGGCCTGCTAAGCCATTGGGAATTTCCTgCGTGAATTCAAACCTCACAGGTGTCG
Str: >>>>>>>..>>>..........<<<.>>>>>.......<<<<<..>>>...<<<...>>>>.........<<<<<<<<<<<.

000098F.trna26 (519116-519045)	Length: 72 bp
Type: Pro	Anticodon: AGG at 33-35 (519084-519082)	Score: 68.9
         *    |    *    |    *    |    *    |    *    |    *    |    *    | 
Seq: GGTTGTTTGGTCTAGTGGTATGATTCTCGCTTAGGGTGCGAGAGGtCCCGGGTTCAATTCCCGGAACAGCCC
Str: >>>>>>>..>>>.........<<<.>>>>>.......<<<<<.....>>>>>.......<<<<<<<<<<<<.

000098F.trna27 (413495-413425)	Length: 71 bp
Type: Val	Anticodon: TAC at 32-34 (413464-413462)	Score: 51.9
         *    |    *    |    *    |    *    |    *    |    *    |    *    |
Seq: ATAcATGGTCTAGTGGTtATGACGACTGCTTTACACGCAGTAGGcAGTGGGTTCGAACCCCATTTTCTATA
Str: >>>.>..>>>..........<<<.>>>>>.......<<<<<.....>>>>>.......<<<<<<...<<<.

000098F.trna28 (355051-354979)	Length: 73 bp
Type: Val	Anticodon: CAC at 34-36 (355018-355016)	Score: 73.7
         *    |    *    |    *    |    *    |    *    |    *    |    *    |  
Seq: GCAGACATGGTCTAGTGGCtATGACGACTGCTTCACACGCAGTAGGtCGCGGGTTCGATCCCCGCTGTCTGTA
Str: >>>>>>>..>>>..........<<<.>>>>>.......<<<<<.....>>>>>.......<<<<<<<<<<<<.

000098F.trna29 (227498-227417)	Length: 82 bp
Type: Ser	Anticodon: GCT at 34-36 (227465-227463)	Score: 51.6
         *    |    *    |    *    |    *    |    *    |    *    |    *    |    *    | 
Seq: GACACTTTGGCCGAGTGCTtAAGGCGATGGCCTGCTAAGCCATTGGGAATTTCCCGCGTGAGTTAAAACCTCACAGGTGTGG
Str: .>>>>>>..>>>..........<<<.>>>>>.......<<<<<.>>>>...<<<<..>>>>>.......<<<<<<<<<<<..

000098F.trna30 (226689-226618)	Length: 72 bp
Type: Pro	Anticodon: AGG at 33-35 (226657-226655)	Score: 68.9
         *    |    *    |    *    |    *    |    *    |    *    |    *    | 
Seq: GGTTGTTTGGTCTAGTGGTATGATTCTCGCTTAGGGTGCGAGAGGtCCCGGGTTCAATTCCCGGAACAGCCC
Str: >>>>>>>..>>>.........<<<.>>>>>.......<<<<<.....>>>>>.......<<<<<<<<<<<<.

000098F.trna31 (225780-225709)	Length: 72 bp
Type: Val	Anticodon: TAC at 34-36 (225747-225745)	Score: 38.9
         *    |    *    |    *    |    *    |    *    |    *    |    *    | 
Seq: GCAGACATGGTCTAGTGGCtATGACGATTGCTTTACACGCAGTAGGtCTTGGGTTAGAACCCGCTGTCTGTA
Str: >>>>>>>..>>>..........<<<.>>>>>.......<<<<<......>>>>......<<<<.<<<<<<<.

000098F.trna32 (185497-185416)	Length: 82 bp
Type: Ser	Anticodon: GCT at 34-36 (185464-185462)	Score: 44.0
         *    |    *    |    *    |    *    |    *    |    *    |    *    |    *    | 
Seq: GACACTTTGGCCGAGTGCTtAAGGCGATGGTCTGCTAAGCCATTGGGAATTTCCCGCGTGAGTTGAAACCTCACAGGTGTGG
Str: .>>>>>>..>>>..........<<<.>>>>>.......<<<<<.>>>>...<<<<..>>>>>.......<<<<<<<<<<<..

000098F.trna33 (145774-145704)	Length: 71 bp
Type: Gly	Anticodon: GCC at 33-35 (145742-145740)	Score: 58.2
         *    |    *    |    *    |    *    |    *    |    *    |    *    |
Seq: GCATTAGTGGTCTAGTGGTAGAATACTTCGTTGCCATCGAAGTGaCCCGGGTTCGATTCCTGGCTGATGCA
Str: >>>>>>>..>>.>.......<.<<.>>>>>.......<<<<<....>>>>>.......<<<<<<<<<<<<.

000098F.trna34 (126283-126202)	Length: 82 bp
Type: Ser	Anticodon: GCT at 34-36 (126250-126248)	Score: 41.1
         *    |    *    |    *    |    *    |    *    |    *    |    *    |    *    | 
Seq: GACACTTTGGCCGAGTGCTtAAGGTGATGGCTTGCTAAGCCATTGGGAATTTCCTgCGTGAGTTGAAACCTCACAGGTGTGG
Str: .>>>>>>..>>>..........<<<.>>>>>.......<<<<<..>>>...<<<...>>>>>.......<<<<<<<<<<<..

000098F.trna35 (125474-125403)	Length: 72 bp
Type: Pro	Anticodon: AGG at 33-35 (125442-125440)	Score: 68.9
         *    |    *    |    *    |    *    |    *    |    *    |    *    | 
Seq: GGTTGTTTGGTCTAGTGGTATGATTCTCGCTTAGGGTGCGAGAGGtCCCGGGTTCAATTCCCGGAACAGCCC
Str: >>>>>>>..>>>.........<<<.>>>>>.......<<<<<.....>>>>>.......<<<<<<<<<<<<.

000098F.trna36 (117746-117675)	Length: 72 bp
Type: Pro	Anticodon: AGG at 33-35 (117714-117712)	Score: 68.9
         *    |    *    |    *    |    *    |    *    |    *    |    *    | 
Seq: GGTTGTTTGGTCTAGTGGTATGATTCTCGCTTAGGGTGCGAGAGGtCCCGGGTTCAATTCCCGGAACAGCCC
Str: >>>>>>>..>>>.........<<<.>>>>>.......<<<<<.....>>>>>.......<<<<<<<<<<<<.

000098F.trna37 (39814-39741)	Length: 74 bp
Type: Val	Anticodon: TAC at 34-36 (39781-39779)	Score: 49.9
         *    |    *    |    *    |    *    |    *    |    *    |    *    |   
Seq: GCAGAAATGGTCTAGTGGCtATGACGACTGCTTTACACGCAATAGGtCGTGGGTTCGATcCCCCGCTGTCTGTA
Str: >>>>>.>..>>>..........<<<.>.>>>.......<<<.<.....>>>>>........<<<<<<.<<<<<.

000099F.trna1 (326102-326185)	Length: 84 bp
Type: Tyr	Anticodon: GTA at 34-36 (326135-326137)	Score: 67.1
Possible intron: 38-48 (326139-326149)
         *    |    *    |    *    |    *    |    *    |    *    |    *    |    *    |   
Seq: CCGGCAATAGCTCAGCTGGAAGAGCATGAGACTGTAGaactagtggaaATCTCAGGGtCCTCGGTTCAATCCCGAGTTGCCGGA
Str: >>>>>>>..>>>>........<<<<.>>>>>..................<<<<<.....>>>>>.......<<<<<<<<<<<<.

000100F.trna1 (335236-335164)	Length: 73 bp
Type: Glu	Anticodon: TTC at 35-37 (335202-335200)	Score: 69.7
         *    |    *    |    *    |    *    |    *    |    *    |    *    |  
Seq: TCCACATTAGTCTAGCAGGTtAGGATATTCGGCTTTCACCCGAAAGaCCCGGGTTCGAGTCCCGGATGTGGAA
Str: >>>>>>>..>>>>.........<<<<.>>>>>.......<<<<<....>>>>>.......<<<<<<<<<<<<.

000101F.trna1 (605247-605327)	Length: 81 bp
Type: Ser	Anticodon: TGA at 34-36 (605280-605282)	Score: 81.9
         *    |    *    |    *    |    *    |    *    |    *    |    *    |    *    |
Seq: GACACTATGGCCGAGTGGTtAAGGCGACAGACTTGAAATCTGTTGGGTTCTCCCGCGCAGGTTCAAATCCTGCTGGTGTCG
Str: >>>>>>>..>>>..........<<<.>>>>>.......<<<<<..>>.....<<..>>>>>.......<<<<<<<<<<<<.

000101F.trna2 (651263-651334)	Length: 72 bp
Type: Gly	Anticodon: TCC at 34-36 (651296-651298)	Score: 76.4
         *    |    *    |    *    |    *    |    *    |    *    |    *    | 
Seq: GCGCTATTAGTCTAGTGGTtAGGATAACTGCCTTCCAAGCAGTTGaCCCGGGTTCGAGTCCCGGATAGCGCA
Str: >>>>>>>..>>>>........<<<<.>>>>>.......<<<<<....>>>>>.......<<<<<<<<<<<<.

000101F.trna3 (655374-655445)	Length: 72 bp
Type: Gly	Anticodon: TCC at 34-36 (655407-655409)	Score: 76.4
         *    |    *    |    *    |    *    |    *    |    *    |    *    | 
Seq: GCGCTATTAGTCTAGTGGTtAGGATAACTGCCTTCCAAGCAGTTGaCCCGGGTTCGAGTCCCGGATAGCGCA
Str: >>>>>>>..>>>>........<<<<.>>>>>.......<<<<<....>>>>>.......<<<<<<<<<<<<.

000101F.trna4 (724603-724674)	Length: 72 bp
Type: Gly	Anticodon: TCC at 34-36 (724636-724638)	Score: 76.4
         *    |    *    |    *    |    *    |    *    |    *    |    *    | 
Seq: GCGCTATTAGTCTAGTGGTtAGGATAACTGCCTTCCAAGCAGTTGaCCCGGGTTCGAGTCCCGGATAGCGCA
Str: >>>>>>>..>>>>........<<<<.>>>>>.......<<<<<....>>>>>.......<<<<<<<<<<<<.

000101F.trna5 (728081-728153)	Length: 73 bp
Type: Gly	Anticodon: TCC at 35-37 (728115-728117)	Score: 56.6
         *    |    *    |    *    |    *    |    *    |    *    |    *    |  
Seq: GGCaCTATTAGTCTAGTGGTtAGGATAACTGCCTTCCAAGCAGTTAaCCCGGGTTCGAGTCCCGGATAGCTCA
Str: >>..>>>>..>>>>........<<<<.>>>>>.......<<<<<....>>>>>.......<<<<<<<<<.<<.

000101F.trna6 (777150-777221)	Length: 72 bp
Type: Thr	Anticodon: TGT at 33-35 (777182-777184)	Score: 50.0
         *    |    *    |    *    |    *    |    *    |    *    |    *    | 
Seq: GGCTGCTTAGCATAGTGGTAGTGTGTTTGATTTGTAATCAAAAAGtCGAGGATTCAATCCCCTCAGTAACTT
Str: >>.>>>>..>>>>.......<<<<.>>>>>.......<<<<<.....>>>>.........<<<<<<<<.<<.

000101F.trna7 (777320-777391)	Length: 72 bp
Type: Gly	Anticodon: TCC at 34-36 (777353-777355)	Score: 76.4
         *    |    *    |    *    |    *    |    *    |    *    |    *    | 
Seq: GCGCTATTAGTCTAGTGGTtAGGATAACTGCCTTCCAAGCAGTTGaCCCGGGTTCGAGTCCCGGATAGCGCA
Str: >>>>>>>..>>>>........<<<<.>>>>>.......<<<<<....>>>>>.......<<<<<<<<<<<<.

000101F.trna8 (783332-783263)	Length: 70 bp
Type: Thr	Anticodon: TGT at 31-33 (783302-783300)	Score: 44.3
         *    |    *    |    *    |    *    |    *    |    *    |    *    
Seq: ATACTTAGCATAGTGGTAGTGTGTTTGATTTGTAATCAAAAAGtCGAGGATTCAATCCCCTCAGTAACTT
Str: >>>>>..>>>>.......<<<<.>>>>>.......<<<<<.....>>>>.........<<<<<<<<..<.

000101F.trna9 (783164-783093)	Length: 72 bp
Type: Gly	Anticodon: TCC at 34-36 (783131-783129)	Score: 76.4
         *    |    *    |    *    |    *    |    *    |    *    |    *    | 
Seq: GCGCTATTAGTCTAGTGGTtAGGATAACTGCCTTCCAAGCAGTTGaCCCGGGTTCGAGTCCCGGATAGCGCA
Str: >>>>>>>..>>>>........<<<<.>>>>>.......<<<<<....>>>>>.......<<<<<<<<<<<<.

000101F.trna10 (782848-782779)	Length: 70 bp
Type: Thr	Anticodon: TGT at 31-33 (782818-782816)	Score: 44.3
         *    |    *    |    *    |    *    |    *    |    *    |    *    
Seq: ATACTTAGCATAGTGGTAGTGTGTTTGATTTGTAATCAAAAAGtCGAGGATTCAATCCCCTCAGTAACTT
Str: >>>>>..>>>>.......<<<<.>>>>>.......<<<<<.....>>>>.........<<<<<<<<..<.

000101F.trna11 (782680-782609)	Length: 72 bp
Type: Gly	Anticodon: TCC at 34-36 (782647-782645)	Score: 76.4
         *    |    *    |    *    |    *    |    *    |    *    |    *    | 
Seq: GCGCTATTAGTCTAGTGGTtAGGATAACTGCCTTCCAAGCAGTTGaCCCGGGTTCGAGTCCCGGATAGCGCA
Str: >>>>>>>..>>>>........<<<<.>>>>>.......<<<<<....>>>>>.......<<<<<<<<<<<<.

000101F.trna12 (782364-782295)	Length: 70 bp
Type: Thr	Anticodon: TGT at 31-33 (782334-782332)	Score: 44.3
         *    |    *    |    *    |    *    |    *    |    *    |    *    
Seq: ATACTTAGCATAGTGGTAGTGTGTTTGATTTGTAATCAAAAAGtCGAGGATTCAATCCCCTCAGTAACTT
Str: >>>>>..>>>>.......<<<<.>>>>>.......<<<<<.....>>>>.........<<<<<<<<..<.

000101F.trna13 (782196-782125)	Length: 72 bp
Type: Gly	Anticodon: TCC at 34-36 (782163-782161)	Score: 76.4
         *    |    *    |    *    |    *    |    *    |    *    |    *    | 
Seq: GCGCTATTAGTCTAGTGGTtAGGATAACTGCCTTCCAAGCAGTTGaCCCGGGTTCGAGTCCCGGATAGCGCA
Str: >>>>>>>..>>>>........<<<<.>>>>>.......<<<<<....>>>>>.......<<<<<<<<<<<<.

000101F.trna14 (781880-781811)	Length: 70 bp
Type: Thr	Anticodon: TGT at 31-33 (781850-781848)	Score: 44.3
         *    |    *    |    *    |    *    |    *    |    *    |    *    
Seq: ATACTTAGCATAGTGGTAGTGTGTTTGATTTGTAATCAAAAAGtCGAGGATTCAATCCCCTCAGTAACTT
Str: >>>>>..>>>>.......<<<<.>>>>>.......<<<<<.....>>>>.........<<<<<<<<..<.

000101F.trna15 (781712-781641)	Length: 72 bp
Type: Gly	Anticodon: TCC at 34-36 (781679-781677)	Score: 76.4
         *    |    *    |    *    |    *    |    *    |    *    |    *    | 
Seq: GCGCTATTAGTCTAGTGGTtAGGATAACTGCCTTCCAAGCAGTTGaCCCGGGTTCGAGTCCCGGATAGCGCA
Str: >>>>>>>..>>>>........<<<<.>>>>>.......<<<<<....>>>>>.......<<<<<<<<<<<<.

000101F.trna16 (781396-781327)	Length: 70 bp
Type: Thr	Anticodon: TGT at 31-33 (781366-781364)	Score: 44.3
         *    |    *    |    *    |    *    |    *    |    *    |    *    
Seq: ATACTTAGCATAGTGGTAGTGTGTTTGATTTGTAATCAAAAAGtCGAGGATTCAATCCCCTCAGTAACTT
Str: >>>>>..>>>>.......<<<<.>>>>>.......<<<<<.....>>>>.........<<<<<<<<..<.

000101F.trna17 (781228-781157)	Length: 72 bp
Type: Gly	Anticodon: TCC at 34-36 (781195-781193)	Score: 76.4
         *    |    *    |    *    |    *    |    *    |    *    |    *    | 
Seq: GCGCTATTAGTCTAGTGGTtAGGATAACTGCCTTCCAAGCAGTTGaCCCGGGTTCGAGTCCCGGATAGCGCA
Str: >>>>>>>..>>>>........<<<<.>>>>>.......<<<<<....>>>>>.......<<<<<<<<<<<<.

000101F.trna18 (780912-780843)	Length: 70 bp
Type: Thr	Anticodon: TGT at 31-33 (780882-780880)	Score: 44.3
         *    |    *    |    *    |    *    |    *    |    *    |    *    
Seq: ATACTTAGCATAGTGGTAGTGTGTTTGATTTGTAATCAAAAAGtCGAGGATTCAATCCCCTCAGTAACTT
Str: >>>>>..>>>>.......<<<<.>>>>>.......<<<<<.....>>>>.........<<<<<<<<..<.

000101F.trna19 (780744-780673)	Length: 72 bp
Type: Gly	Anticodon: TCC at 34-36 (780711-780709)	Score: 76.4
         *    |    *    |    *    |    *    |    *    |    *    |    *    | 
Seq: GCGCTATTAGTCTAGTGGTtAGGATAACTGCCTTCCAAGCAGTTGaCCCGGGTTCGAGTCCCGGATAGCGCA
Str: >>>>>>>..>>>>........<<<<.>>>>>.......<<<<<....>>>>>.......<<<<<<<<<<<<.

000101F.trna20 (761035-760964)	Length: 72 bp
Type: Gly	Anticodon: TCC at 34-36 (761002-761000)	Score: 76.4
         *    |    *    |    *    |    *    |    *    |    *    |    *    | 
Seq: GCGCTATTAGTCTAGTGGTtAGGATAACTGCCTTCCAAGCAGTTGaCCCGGGTTCGAGTCCCGGATAGCGCA
Str: >>>>>>>..>>>>........<<<<.>>>>>.......<<<<<....>>>>>.......<<<<<<<<<<<<.

000101F.trna21 (745806-745735)	Length: 72 bp
Type: Gly	Anticodon: TCC at 34-36 (745773-745771)	Score: 76.4
         *    |    *    |    *    |    *    |    *    |    *    |    *    | 
Seq: GCGCTATTAGTCTAGTGGTtAGGATAACTGCCTTCCAAGCAGTTGaCCCGGGTTCGAGTCCCGGATAGCGCA
Str: >>>>>>>..>>>>........<<<<.>>>>>.......<<<<<....>>>>>.......<<<<<<<<<<<<.

000101F.trna22 (697080-697009)	Length: 72 bp
Type: Thr	Anticodon: TGT at 33-35 (697048-697046)	Score: 80.3
         *    |    *    |    *    |    *    |    *    |    *    |    *    | 
Seq: GGCTGCTTAGCATAGTGGTAGTGCGTTTGATTTGTAATCAAAAGGtCGAGGGTTCGATCCCCTCAGTAGCCT
Str: >>>>>>>..>>>>.......<<<<.>>>>>.......<<<<<.....>>>>>.......<<<<<<<<<<<<.

000101F.trna23 (669629-669558)	Length: 72 bp
Type: Pro	Anticodon: CGG at 33-35 (669597-669595)	Score: 72.3
         *    |    *    |    *    |    *    |    *    |    *    |    *    | 
Seq: GGCTGCTTGGTCTAGTGGTATGATTCTCGCTTCGGGTGCGAGAGGtCACGGGTTCAATTCCCGTAGCAGCCC
Str: >>>>>>>..>>>.........<<<.>>>>>.......<<<<<.....>>>>>.......<<<<<<<<<<<<.

000101F.trna24 (654635-654564)	Length: 72 bp
Type: Thr	Anticodon: TGT at 33-35 (654603-654601)	Score: 80.3
         *    |    *    |    *    |    *    |    *    |    *    |    *    | 
Seq: GGCTGCTTAGCATAGTGGTAGTGCGTTTGATTTGTAATCAAAAGGtCGAGGGTTCGATCCCCTCAGTAGCCT
Str: >>>>>>>..>>>>.......<<<<.>>>>>.......<<<<<.....>>>>>.......<<<<<<<<<<<<.

000101F.trna25 (654254-654183)	Length: 72 bp
Type: Gly	Anticodon: TCC at 34-36 (654221-654219)	Score: 76.4
         *    |    *    |    *    |    *    |    *    |    *    |    *    | 
Seq: GCGCTATTAGTCTAGTGGTtAGGATAACTGCCTTCCAAGCAGTTGaCCCGGGTTCGAGTCCCGGATAGCGCA
Str: >>>>>>>..>>>>........<<<<.>>>>>.......<<<<<....>>>>>.......<<<<<<<<<<<<.

000102F.trna1 (65043-65115)	Length: 73 bp
Type: Lys	Anticodon: TTT at 34-36 (65076-65078)	Score: 82.8
         *    |    *    |    *    |    *    |    *    |    *    |    *    |  
Seq: GCCGGTTTAGCTCAGTCGGTAGAGCGCCAGCCTTTTAAGCTGGTGGtCAAGGGTTCAAGTCCCTTAGTCGGCG
Str: >>>>>>>..>>>>........<<<<.>>>>>.......<<<<<.....>>>>>.......<<<<<<<<<<<<.

000102F.trna2 (81311-81383)	Length: 73 bp
Type: Lys	Anticodon: TTT at 34-36 (81344-81346)	Score: 82.8
         *    |    *    |    *    |    *    |    *    |    *    |    *    |  
Seq: GCCGGTTTAGCTCAGTCGGTAGAGCGCCAGCCTTTTAAGCTGGTGGtCAAGGGTTCAAGTCCCTTAGTCGGCG
Str: >>>>>>>..>>>>........<<<<.>>>>>.......<<<<<.....>>>>>.......<<<<<<<<<<<<.

000102F.trna3 (160191-160263)	Length: 73 bp
Type: Lys	Anticodon: TTT at 34-36 (160224-160226)	Score: 82.8
         *    |    *    |    *    |    *    |    *    |    *    |    *    |  
Seq: GCCGGTTTAGCTCAGTCGGTAGAGCGCCAGCCTTTTAAGCTGGTGGtCAAGGGTTCAAGTCCCTTAGTCGGCG
Str: >>>>>>>..>>>>........<<<<.>>>>>.......<<<<<.....>>>>>.......<<<<<<<<<<<<.

000102F.trna4 (176462-176534)	Length: 73 bp
Type: Lys	Anticodon: TTT at 34-36 (176495-176497)	Score: 82.8
         *    |    *    |    *    |    *    |    *    |    *    |    *    |  
Seq: GCCGGTTTAGCTCAGTCGGTAGAGCGCCAGCCTTTTAAGCTGGTGGtCAAGGGTTCAAGTCCCTTAGTCGGCG
Str: >>>>>>>..>>>>........<<<<.>>>>>.......<<<<<.....>>>>>.......<<<<<<<<<<<<.

000102F.trna5 (262072-262144)	Length: 73 bp
Type: Lys	Anticodon: TTT at 34-36 (262105-262107)	Score: 82.8
         *    |    *    |    *    |    *    |    *    |    *    |    *    |  
Seq: GCCGGTTTAGCTCAGTCGGTAGAGCGCCAGCCTTTTAAGCTGGTGGtCAAGGGTTCAAGTCCCTTAGTCGGCG
Str: >>>>>>>..>>>>........<<<<.>>>>>.......<<<<<.....>>>>>.......<<<<<<<<<<<<.

000102F.trna6 (302421-302493)	Length: 73 bp
Type: Ala	Anticodon: CGC at 34-36 (302454-302456)	Score: 54.9
         *    |    *    |    *    |    *    |    *    |    *    |    *    |  
Seq: GGGGATCTAGCTCAAATGGTAGAGCGCTCGTTTCGCATACGAGAGGcAACGGGATCGATACCCGTGTTCTCCA
Str: >>>>>.>..>>>>........<<<<.>>>>>.......<<<<<.....>>>>>.......<<<<<<.<<<<<.

000102F.trna7 (325911-325983)	Length: 73 bp
Type: Ala	Anticodon: CGC at 34-36 (325944-325946)	Score: 54.9
         *    |    *    |    *    |    *    |    *    |    *    |    *    |  
Seq: GGGGATCTAGCTCAAATGGTAGAGCGCTCGTTTCGCATACGAGAGGcAACGGGATCGATACCCGTGTTCTCCA
Str: >>>>>.>..>>>>........<<<<.>>>>>.......<<<<<.....>>>>>.......<<<<<<.<<<<<.

000102F.trna8 (326056-326128)	Length: 73 bp
Type: Lys	Anticodon: TTT at 34-36 (326089-326091)	Score: 82.8
         *    |    *    |    *    |    *    |    *    |    *    |    *    |  
Seq: GCCGGTTTAGCTCAGTCGGTAGAGCGCCAGCCTTTTAAGCTGGTGGtCAAGGGTTCAAGTCCCTTAGTCGGCG
Str: >>>>>>>..>>>>........<<<<.>>>>>.......<<<<<.....>>>>>.......<<<<<<<<<<<<.

000102F.trna9 (356756-356828)	Length: 73 bp
Type: Ala	Anticodon: CGC at 34-36 (356789-356791)	Score: 51.5
         *    |    *    |    *    |    *    |    *    |    *    |    *    |  
Seq: GGGGATCTAGCTCAAATGGTAGAGCGCTCGTTTCGCATACGAGAGGcAATGGGATCGATACCCGTGTTCTCCA
Str: >>>>>.>..>>>>........<<<<.>>>>>.......<<<<<.....>>>>>.......<<<<<<.<<<<<.

000102F.trna10 (356900-356972)	Length: 73 bp
Type: Lys	Anticodon: TTT at 34-36 (356933-356935)	Score: 82.8
         *    |    *    |    *    |    *    |    *    |    *    |    *    |  
Seq: GCCGGTTTAGCTCAGTCGGTAGAGCGCCAGCCTTTTAAGCTGGTGGtCAAGGGTTCAAGTCCCTTAGTCGGCG
Str: >>>>>>>..>>>>........<<<<.>>>>>.......<<<<<.....>>>>>.......<<<<<<<<<<<<.

000102F.trna11 (495739-495811)	Length: 73 bp
Type: Lys	Anticodon: TTT at 34-36 (495772-495774)	Score: 82.8
         *    |    *    |    *    |    *    |    *    |    *    |    *    |  
Seq: GCCGGTTTAGCTCAGTCGGTAGAGCGCCAGCCTTTTAAGCTGGTGGtCAAGGGTTCAAGTCCCTTAGTCGGCG
Str: >>>>>>>..>>>>........<<<<.>>>>>.......<<<<<.....>>>>>.......<<<<<<<<<<<<.

000102F.trna12 (500272-500344)	Length: 73 bp
Type: Lys	Anticodon: TTT at 34-36 (500305-500307)	Score: 82.8
         *    |    *    |    *    |    *    |    *    |    *    |    *    |  
Seq: GCCGGTTTAGCTCAGTCGGTAGAGCGCCAGCCTTTTAAGCTGGTGGtCAAGGGTTCAAGTCCCTTAGTCGGCG
Str: >>>>>>>..>>>>........<<<<.>>>>>.......<<<<<.....>>>>>.......<<<<<<<<<<<<.

000102F.trna13 (523657-523729)	Length: 73 bp
Type: Ala	Anticodon: CGC at 34-36 (523690-523692)	Score: 54.9
         *    |    *    |    *    |    *    |    *    |    *    |    *    |  
Seq: GGGGATCTAGCTCAAATGGTAGAGCGCTCGTTTCGCATACGAGAGGcAACGGGATCGATACCCGTGTTCTCCA
Str: >>>>>.>..>>>>........<<<<.>>>>>.......<<<<<.....>>>>>.......<<<<<<.<<<<<.

000102F.trna14 (523805-523877)	Length: 73 bp
Type: Lys	Anticodon: TTT at 34-36 (523838-523840)	Score: 82.8
         *    |    *    |    *    |    *    |    *    |    *    |    *    |  
Seq: GCCGGTTTAGCTCAGTCGGTAGAGCGCCAGCCTTTTAAGCTGGTGGtCAAGGGTTCAAGTCCCTTAGTCGGCG
Str: >>>>>>>..>>>>........<<<<.>>>>>.......<<<<<.....>>>>>.......<<<<<<<<<<<<.

000102F.trna15 (586928-586998)	Length: 71 bp
Type: Arg	Anticodon: TCG at 33-35 (586960-586962)	Score: 55.3
         *    |    *    |    *    |    *    |    *    |    *    |    *    |
Seq: GGCTCTATAGTGTAATGGTAGCACGTGGGCCTTCGGAGCCTAAAgTTGGGGTTCAAATCCCTGTAGAGTCG
Str: >>>>>>>..>>>>.......<<<<.>>>>>.......<<<<<....>>>>>.......<<<<<<<<<<<<.

000102F.trna16 (669738-669810)	Length: 73 bp
Type: Lys	Anticodon: TTT at 34-36 (669771-669773)	Score: 82.8
         *    |    *    |    *    |    *    |    *    |    *    |    *    |  
Seq: GCCGGTTTAGCTCAGTCGGTAGAGCGCCAGCCTTTTAAGCTGGTGGtCAAGGGTTCAAGTCCCTTAGTCGGCG
Str: >>>>>>>..>>>>........<<<<.>>>>>.......<<<<<.....>>>>>.......<<<<<<<<<<<<.

000102F.trna17 (670265-670337)	Length: 73 bp
Type: Lys	Anticodon: TTT at 34-36 (670298-670300)	Score: 82.8
         *    |    *    |    *    |    *    |    *    |    *    |    *    |  
Seq: GCCGGTTTAGCTCAGTCGGTAGAGCGCCAGCCTTTTAAGCTGGTGGtCAAGGGTTCAAGTCCCTTAGTCGGCG
Str: >>>>>>>..>>>>........<<<<.>>>>>.......<<<<<.....>>>>>.......<<<<<<<<<<<<.

000102F.trna18 (670792-670864)	Length: 73 bp
Type: Lys	Anticodon: TTT at 34-36 (670825-670827)	Score: 82.8
         *    |    *    |    *    |    *    |    *    |    *    |    *    |  
Seq: GCCGGTTTAGCTCAGTCGGTAGAGCGCCAGCCTTTTAAGCTGGTGGtCAAGGGTTCAAGTCCCTTAGTCGGCG
Str: >>>>>>>..>>>>........<<<<.>>>>>.......<<<<<.....>>>>>.......<<<<<<<<<<<<.

000102F.trna19 (671319-671391)	Length: 73 bp
Type: Lys	Anticodon: TTT at 34-36 (671352-671354)	Score: 82.8
         *    |    *    |    *    |    *    |    *    |    *    |    *    |  
Seq: GCCGGTTTAGCTCAGTCGGTAGAGCGCCAGCCTTTTAAGCTGGTGGtCAAGGGTTCAAGTCCCTTAGTCGGCG
Str: >>>>>>>..>>>>........<<<<.>>>>>.......<<<<<.....>>>>>.......<<<<<<<<<<<<.

000102F.trna20 (671846-671918)	Length: 73 bp
Type: Lys	Anticodon: TTT at 34-36 (671879-671881)	Score: 82.8
         *    |    *    |    *    |    *    |    *    |    *    |    *    |  
Seq: GCCGGTTTAGCTCAGTCGGTAGAGCGCCAGCCTTTTAAGCTGGTGGtCAAGGGTTCAAGTCCCTTAGTCGGCG
Str: >>>>>>>..>>>>........<<<<.>>>>>.......<<<<<.....>>>>>.......<<<<<<<<<<<<.

000102F.trna21 (672373-672445)	Length: 73 bp
Type: Lys	Anticodon: TTT at 34-36 (672406-672408)	Score: 82.8
         *    |    *    |    *    |    *    |    *    |    *    |    *    |  
Seq: GCCGGTTTAGCTCAGTCGGTAGAGCGCCAGCCTTTTAAGCTGGTGGtCAAGGGTTCAAGTCCCTTAGTCGGCG
Str: >>>>>>>..>>>>........<<<<.>>>>>.......<<<<<.....>>>>>.......<<<<<<<<<<<<.

000102F.trna22 (672900-672972)	Length: 73 bp
Type: Lys	Anticodon: TTT at 34-36 (672933-672935)	Score: 82.8
         *    |    *    |    *    |    *    |    *    |    *    |    *    |  
Seq: GCCGGTTTAGCTCAGTCGGTAGAGCGCCAGCCTTTTAAGCTGGTGGtCAAGGGTTCAAGTCCCTTAGTCGGCG
Str: >>>>>>>..>>>>........<<<<.>>>>>.......<<<<<.....>>>>>.......<<<<<<<<<<<<.

000102F.trna23 (687284-687212)	Length: 73 bp
Type: Ala	Anticodon: CGC at 34-36 (687251-687249)	Score: 54.9
         *    |    *    |    *    |    *    |    *    |    *    |    *    |  
Seq: GGGGATCTAGCTCAAATGGTAGAGCGCTCGTTTCGCATACGAGAGGcAACGGGATCGATACCCGTGTTCTCCA
Str: >>>>>.>..>>>>........<<<<.>>>>>.......<<<<<.....>>>>>.......<<<<<<.<<<<<.

000102F.trna24 (687142-687070)	Length: 73 bp
Type: Lys	Anticodon: TTT at 34-36 (687109-687107)	Score: 82.8
         *    |    *    |    *    |    *    |    *    |    *    |    *    |  
Seq: GCCGGTTTAGCTCAGTCGGTAGAGCGCCAGCCTTTTAAGCTGGTGGtCAAGGGTTCAAGTCCCTTAGTCGGCG
Str: >>>>>>>..>>>>........<<<<.>>>>>.......<<<<<.....>>>>>.......<<<<<<<<<<<<.

000102F.trna25 (585074-585004)	Length: 71 bp
Type: Arg	Anticodon: TCG at 33-35 (585042-585040)	Score: 55.3
         *    |    *    |    *    |    *    |    *    |    *    |    *    |
Seq: GGCTCTATAGTGTAATGGTAGCACGTGGGCCTTCGGAGCCTAAAgTTGGGGTTCAAATCCCTGTAGAGTCG
Str: >>>>>>>..>>>>.......<<<<.>>>>>.......<<<<<....>>>>>.......<<<<<<<<<<<<.

000102F.trna26 (580020-579950)	Length: 71 bp
Type: Arg	Anticodon: TCG at 33-35 (579988-579986)	Score: 55.3
         *    |    *    |    *    |    *    |    *    |    *    |    *    |
Seq: GGCTCTATAGTGTAATGGTAGCACGTGGGCCTTCGGAGCCTAAAgTTGGGGTTCAAATCCCTGTAGAGTCG
Str: >>>>>>>..>>>>.......<<<<.>>>>>.......<<<<<....>>>>>.......<<<<<<<<<<<<.

000102F.trna27 (393248-393176)	Length: 73 bp
Type: Ala	Anticodon: CGC at 34-36 (393215-393213)	Score: 54.9
         *    |    *    |    *    |    *    |    *    |    *    |    *    |  
Seq: GGGGATCTAGCTCAAATGGTAGAGCGCTCGTTTCGCATACGAGAGGcAACGGGATCGATACCCGTGTTCTCCA
Str: >>>>>.>..>>>>........<<<<.>>>>>.......<<<<<.....>>>>>.......<<<<<<.<<<<<.

000102F.trna28 (393104-393032)	Length: 73 bp
Type: Lys	Anticodon: TTT at 34-36 (393071-393069)	Score: 82.8
         *    |    *    |    *    |    *    |    *    |    *    |    *    |  
Seq: GCCGGTTTAGCTCAGTCGGTAGAGCGCCAGCCTTTTAAGCTGGTGGtCAAGGGTTCAAGTCCCTTAGTCGGCG
Str: >>>>>>>..>>>>........<<<<.>>>>>.......<<<<<.....>>>>>.......<<<<<<<<<<<<.

000102F.trna29 (312478-312414)	Length: 65 bp
Type: Lys	Anticodon: TTT at 34-36 (312445-312443)	Score: 38.9
Possible truncation
         *    |    *    |    *    |    *    |    *    |    *    |    
Seq: GCCGGTTTAGCTCAGTCGGTAGAGCGCCAGCCTTTTAAGCTGGTGGtCAAGGCCCTTAGTCGGCG
Str: >>>>>>>..>>>>........<<<<.>>>>>.......<<<<<.....>>>>.<<<<<<<<<<<.

000102F.trna30 (311741-311669)	Length: 73 bp
Type: Ala	Anticodon: CGC at 34-36 (311708-311706)	Score: 54.9
         *    |    *    |    *    |    *    |    *    |    *    |    *    |  
Seq: GGGGATCTAGCTCAAATGGTAGAGCGCTCGTTTCGCATACGAGAGGcAACGGGATCGATACCCGTGTTCTCCA
Str: >>>>>.>..>>>>........<<<<.>>>>>.......<<<<<.....>>>>>.......<<<<<<.<<<<<.

000102F.trna31 (283330-283258)	Length: 73 bp
Type: Lys	Anticodon: TTT at 34-36 (283297-283295)	Score: 82.8
         *    |    *    |    *    |    *    |    *    |    *    |    *    |  
Seq: GCCGGTTTAGCTCAGTCGGTAGAGCGCCAGCCTTTTAAGCTGGTGGtCAAGGGTTCAAGTCCCTTAGTCGGCG
Str: >>>>>>>..>>>>........<<<<.>>>>>.......<<<<<.....>>>>>.......<<<<<<<<<<<<.

000102F.trna32 (271149-271077)	Length: 73 bp
Type: Lys	Anticodon: TTT at 34-36 (271116-271114)	Score: 82.8
         *    |    *    |    *    |    *    |    *    |    *    |    *    |  
Seq: GCCGGTTTAGCTCAGTCGGTAGAGCGCCAGCCTTTTAAGCTGGTGGtCAAGGGTTCAAGTCCCTTAGTCGGCG
Str: >>>>>>>..>>>>........<<<<.>>>>>.......<<<<<.....>>>>>.......<<<<<<<<<<<<.

000102F.trna33 (228656-228584)	Length: 73 bp
Type: Lys	Anticodon: TTT at 34-36 (228623-228621)	Score: 60.4
         *    |    *    |    *    |    *    |    *    |    *    |    *    |  
Seq: GCTGGTTTAGCTCAGTCGGTAGAGCGCCAGCCTTTTAAGCTGGTGGcCAAGGCCTCAAGTCCCTTAGTCGGCG
Str: >>>>>>>..>>>>........<<<<.>>>>>.......<<<<<.....>>>>.........<<<<<<<<<<<.

000102F.trna34 (227942-227870)	Length: 73 bp
Type: Ala	Anticodon: CGC at 34-36 (227909-227907)	Score: 54.9
         *    |    *    |    *    |    *    |    *    |    *    |    *    |  
Seq: GGGGATCTAGCTCAAATGGTAGAGCGCTCGTTTCGCATACGAGAGGcAACGGGATCGATACCCGTGTTCTCCA
Str: >>>>>.>..>>>>........<<<<.>>>>>.......<<<<<.....>>>>>.......<<<<<<.<<<<<.

000102F.trna35 (227798-227726)	Length: 73 bp
Type: Lys	Anticodon: TTT at 34-36 (227765-227763)	Score: 65.0
         *    |    *    |    *    |    *    |    *    |    *    |    *    |  
Seq: GCCGGTTTAGCTCAGTCGGTAGAGCGCCAGCCTTTTAAGCTGGTGGtCAAGGCCTCAAGTCCCTTAGTCGGCG
Str: >>>>>>>..>>>>........<<<<.>>>>>.......<<<<<.....>>>>.........<<<<<<<<<<<.

000102F.trna36 (25805-25739)	Length: 67 bp
Type: Undet	Anticodon: NNN at 0-0 (0-0)	Score: 40.9
         *    |    *    |    *    |    *    |    *    |    *    |    * 
Seq: AACAGTGTGGCCAAGTGGTctAAGGCGCTAGTCTTTcGGGgCGTGGGTTCAAATCCCACCGCTGTCA
Str: .>>>>>>..>>>...........<<<.....>>....<<...>>>>>.......<<<<<<<<<<<..

000104F.trna1 (650235-650163)	Length: 73 bp
Type: Arg	Anticodon: TCT at 34-36 (650202-650200)	Score: 66.7
         *    |    *    |    *    |    *    |    *    |    *    |    *    |  
Seq: AGCCTTGTGGCGCAACCGTTAGCGTATCAGCCTTCTAAGCTGAGGGtTGTGGGTTCGAATCCCACCAAGGCTG
Str: >>>>>>>..>>>>........<<<<.>>>>>.......<<<<<.....>>>>>.......<<<<<<<<<<<<.

000104F.trna2 (592080-592008)	Length: 73 bp
Type: Arg	Anticodon: TCT at 34-36 (592047-592045)	Score: 57.6
         *    |    *    |    *    |    *    |    *    |    *    |    *    |  
Seq: AGCCTTGTGGCGCAACCGTTAGCGTATCAGCCTTCTAAGCTGAGGGtTGTGGGTTCGAATGCCACCAAGGCTG
Str: >>>>>>>..>>>>........<<<<.>>>>>.......<<<<<.....>>>>.........<<<<<<<<<<<.

000104F.trna3 (516678-516606)	Length: 73 bp
Type: Arg	Anticodon: TCT at 34-36 (516645-516643)	Score: 66.7
         *    |    *    |    *    |    *    |    *    |    *    |    *    |  
Seq: AGCCTTGTGGCGCAACCGTTAGCGTATCAGCCTTCTAAGCTGAGGGtTGTGGGTTCGAATCCCACCAAGGCTG
Str: >>>>>>>..>>>>........<<<<.>>>>>.......<<<<<.....>>>>>.......<<<<<<<<<<<<.

000104F.trna4 (439679-439607)	Length: 73 bp
Type: Arg	Anticodon: TCT at 34-36 (439646-439644)	Score: 74.9
         *    |    *    |    *    |    *    |    *    |    *    |    *    |  
Seq: AGCCTTGTGGCGCAACGGTtAGCGTATCAGCCTTCTAAGCTGAGGGtTGTGGGTTCGAATCCCACCAAGGCTG
Str: >>>>>>>..>>>>........<<<<.>>>>>.......<<<<<.....>>>>>.......<<<<<<<<<<<<.

000104F.trna5 (396333-396261)	Length: 73 bp
Type: Arg	Anticodon: TCT at 34-36 (396300-396298)	Score: 56.7
         *    |    *    |    *    |    *    |    *    |    *    |    *    |  
Seq: AGCCTTGTGGCGCAACCGTTAGCGTATCACCCTTCTAAGCTGAGGGtTGTGGGTTCGAATCCCACCAAGGCTG
Str: >>>>>>>..>>>>........<<<<.>>>.>.......<.<<<.....>>>>>.......<<<<<<<<<<<<.

000104F.trna6 (339116-339044)	Length: 73 bp
Type: Arg	Anticodon: TCT at 34-36 (339083-339081)	Score: 49.6
         *    |    *    |    *    |    *    |    *    |    *    |    *    |  
Seq: AGCCTTGTGGCGCAACCGTTAGCGTATCAGCCTTCTAAGCTGAGTGtTGTGGGTTCGAATCCAACTAAGGCTG
Str: >>>>>>>..>>>>........<<<<.>>>>>.......<<<<<.....>>.>>.......<<.<<<<<<<<<.

000105F.trna1 (502908-502975)	Length: 68 bp
Type: Sup	Anticodon: CTA at 30-32 (502937-502939)	Score: 32.5
Possible truncation
         *    |    *    |    *    |    *    |    *    |    *    |    *  
Seq: AtATGGTGTAATGGCgAGCACCTTGGACTCTAAATCCAATGaTCTGAGTTCTAATCTCAGTAAGAGCA
Str: ..>..>>>>........<<<<.>>>>>.......<<<<<....>>>>>.......<<<<<<.......

000105F.trna2 (523640-523711)	Length: 72 bp
Type: Sup	Anticodon: CTA at 34-36 (523673-523675)	Score: 55.1
         *    |    *    |    *    |    *    |    *    |    *    |    *    | 
Seq: GCTCTTATGGTGTAATGGCgAGCACCTTGGACTCTAAATCCAATGaTCTGAGTTCGAATCTCAGTAAGATTA
Str: >.>>>>>..>>>>........<<<<.>>>>>.......<<<<<....>>>>>.......<<<<<<<<<<.<.

000105F.trna3 (592977-593048)	Length: 72 bp
Type: Sup	Anticodon: CTA at 34-36 (593010-593012)	Score: 69.3
         *    |    *    |    *    |    *    |    *    |    *    |    *    | 
Seq: GCTCTTATGGTGTAATGGCgAGCACCTTGGACTCTAAATCCAATGaTCTGAGTTCGAATCTCAGTAAGAGCA
Str: >>>>>>>..>>>>........<<<<.>>>>>.......<<<<<....>>>>>.......<<<<<<<<<<<<.

000105F.trna4 (686896-686967)	Length: 72 bp
Type: Sup	Anticodon: CTA at 34-36 (686929-686931)	Score: 69.3
         *    |    *    |    *    |    *    |    *    |    *    |    *    | 
Seq: GCTCTTATGGTGTAATGGCgAGCACCTTGGACTCTAAATCCAATGaTCTGAGTTCGAATCTCAGTAAGAGCA
Str: >>>>>>>..>>>>........<<<<.>>>>>.......<<<<<....>>>>>.......<<<<<<<<<<<<.

000105F.trna5 (729106-729177)	Length: 72 bp
Type: Sup	Anticodon: CTA at 34-36 (729139-729141)	Score: 69.3
         *    |    *    |    *    |    *    |    *    |    *    |    *    | 
Seq: GCTCTTATGGTGTAATGGCgAGCACCTTGGACTCTAAATCCAATGaTCTGAGTTCGAATCTCAGTAAGAGCA
Str: >>>>>>>..>>>>........<<<<.>>>>>.......<<<<<....>>>>>.......<<<<<<<<<<<<.

000105F.trna6 (749276-749347)	Length: 72 bp
Type: Sup	Anticodon: CTA at 34-36 (749309-749311)	Score: 69.3
         *    |    *    |    *    |    *    |    *    |    *    |    *    | 
Seq: GCTCTTATGGTGTAATGGCgAGCACCTTGGACTCTAAATCCAATGaTCTGAGTTCGAATCTCAGTAAGAGCA
Str: >>>>>>>..>>>>........<<<<.>>>>>.......<<<<<....>>>>>.......<<<<<<<<<<<<.

000105F.trna7 (636414-636343)	Length: 72 bp
Type: Sup	Anticodon: CTA at 34-36 (636381-636379)	Score: 55.1
         *    |    *    |    *    |    *    |    *    |    *    |    *    | 
Seq: GCTCTTATGGTGTAATGGCgAGCACCTTGGACTCTAAATCCAATGaTCTGAGTTCGAATCTCAGTAAGATTA
Str: >.>>>>>..>>>>........<<<<.>>>>>.......<<<<<....>>>>>.......<<<<<<<<<<.<.

000105F.trna8 (607945-607874)	Length: 72 bp
Type: Sup	Anticodon: CTA at 34-36 (607912-607910)	Score: 55.1
         *    |    *    |    *    |    *    |    *    |    *    |    *    | 
Seq: GCTCTTATGGTGTAATGGCgAGCACCTTGGACTCTAAATCCAATGaTCTGAGTTCGAATCTCAGTAAGATTA
Str: >.>>>>>..>>>>........<<<<.>>>>>.......<<<<<....>>>>>.......<<<<<<<<<<.<.

000105F.trna9 (537476-537405)	Length: 72 bp
Type: Sup	Anticodon: CTA at 34-36 (537443-537441)	Score: 69.3
         *    |    *    |    *    |    *    |    *    |    *    |    *    | 
Seq: GCTCTTATGGTGTAATGGCgAGCACCTTGGACTCTAAATCCAATGaTCTGAGTTCGAATCTCAGTAAGAGCA
Str: >>>>>>>..>>>>........<<<<.>>>>>.......<<<<<....>>>>>.......<<<<<<<<<<<<.

000105F.trna10 (462357-462286)	Length: 72 bp
Type: Sup	Anticodon: CTA at 34-36 (462324-462322)	Score: 69.3
         *    |    *    |    *    |    *    |    *    |    *    |    *    | 
Seq: GCTCTTATGGTGTAATGGCgAGCACCTTGGACTCTAAATCCAATGaTCTGAGTTCGAATCTCAGTAAGAGCA
Str: >>>>>>>..>>>>........<<<<.>>>>>.......<<<<<....>>>>>.......<<<<<<<<<<<<.

000107F.trna1 (93490-93553)	Length: 64 bp
Type: Pro	Anticodon: AGG at 29-31 (93518-93520)	Score: 20.9
Possible pseudogene
         *    |    *    |    *    |    *    |    *    |    *    |   
Seq: GcTTGGTCTAGTGGTATGATTCTCGCTTAGGGTGCGAGAGGTCCCGAAATTcCGGGAATAGCCG
Str: >.>..>>>.........<<<.>>>>>.......<<<<<....>>>>......<<<<<.....<.

000107F.trna2 (618615-618688)	Length: 74 bp
Type: Ile	Anticodon: AAT at 35-37 (618649-618651)	Score: 79.7
         *    |    *    |    *    |    *    |    *    |    *    |    *    |   
Seq: GGTCGCATAGCTCAGCTGGTtAGAGCGCTGTGCTAATAACGCAGAGGtCGTGAGTTCGAGACTCACTGTGACCA
Str: >>>>>>>..>>>>.........<<<<.>>>>>.......<<<<<.....>>>>>.......<<<<<<<<<<<<.

000107F.trna3 (630120-630193)	Length: 74 bp
Type: Ile	Anticodon: AAT at 35-37 (630154-630156)	Score: 79.7
         *    |    *    |    *    |    *    |    *    |    *    |    *    |   
Seq: GGTCGCATAGCTCAGCTGGTtAGAGCGCTGTGCTAATAACGCAGAGGtCGTGAGTTCGAGACTCACTGTGACCA
Str: >>>>>>>..>>>>.........<<<<.>>>>>.......<<<<<.....>>>>>.......<<<<<<<<<<<<.

000107F.trna4 (687861-687933)	Length: 73 bp
Type: Val	Anticodon: GAC at 34-36 (687894-687896)	Score: 65.7
         *    |    *    |    *    |    *    |    *    |    *    |    *    |  
Seq: GCAGACATGGTCTAGTGGCtATGACGACTGCTCGACACGCAGTAGGtCGTGGGTTCGATCCCCGCTGTCTGTA
Str: >>>>>>>..>>>..........<<<.>>>>>.......<<<<<.....>>>>>.......<<<<<<<<<<<<.

000107F.trna5 (692857-692929)	Length: 73 bp
Type: Val	Anticodon: GAC at 34-36 (692890-692892)	Score: 65.7
         *    |    *    |    *    |    *    |    *    |    *    |    *    |  
Seq: GCAGACATGGTCTAGTGGCtATGACGACTGCTCGACACGCAGTAGGtCGTGGGTTCGATCCCCGCTGTCTGTA
Str: >>>>>>>..>>>..........<<<.>>>>>.......<<<<<.....>>>>>.......<<<<<<<<<<<<.

000107F.trna6 (727626-727699)	Length: 74 bp
Type: Ile	Anticodon: AAT at 35-37 (727660-727662)	Score: 79.7
         *    |    *    |    *    |    *    |    *    |    *    |    *    |   
Seq: GGTCGCATAGCTCAGCTGGTtAGAGCGCTGTGCTAATAACGCAGAGGtCGTGAGTTCGAGACTCACTGTGACCA
Str: >>>>>>>..>>>>.........<<<<.>>>>>.......<<<<<.....>>>>>.......<<<<<<<<<<<<.

000107F.trna7 (770789-770716)	Length: 74 bp
Type: Ile	Anticodon: AAT at 35-37 (770755-770753)	Score: 79.7
         *    |    *    |    *    |    *    |    *    |    *    |    *    |   
Seq: GGTCGCATAGCTCAGCTGGTtAGAGCGCTGTGCTAATAACGCAGAGGtCGTGAGTTCGAGACTCACTGTGACCA
Str: >>>>>>>..>>>>.........<<<<.>>>>>.......<<<<<.....>>>>>.......<<<<<<<<<<<<.

000107F.trna8 (723079-723006)	Length: 74 bp
Type: Ile	Anticodon: AAT at 35-37 (723045-723043)	Score: 79.7
         *    |    *    |    *    |    *    |    *    |    *    |    *    |   
Seq: GGTCGCATAGCTCAGCTGGTtAGAGCGCTGTGCTAATAACGCAGAGGtCGTGAGTTCGAGACTCACTGTGACCA
Str: >>>>>>>..>>>>.........<<<<.>>>>>.......<<<<<.....>>>>>.......<<<<<<<<<<<<.

000107F.trna9 (706179-706106)	Length: 74 bp
Type: Ile	Anticodon: AAT at 35-37 (706145-706143)	Score: 79.7
         *    |    *    |    *    |    *    |    *    |    *    |    *    |   
Seq: GGTCGCATAGCTCAGCTGGTtAGAGCGCTGTGCTAATAACGCAGAGGtCGTGAGTTCGAGACTCACTGTGACCA
Str: >>>>>>>..>>>>.........<<<<.>>>>>.......<<<<<.....>>>>>.......<<<<<<<<<<<<.

000107F.trna10 (684964-684892)	Length: 73 bp
Type: Val	Anticodon: GAC at 34-36 (684931-684929)	Score: 65.7
         *    |    *    |    *    |    *    |    *    |    *    |    *    |  
Seq: GCAGACATGGTCTAGTGGCtATGACGACTGCTCGACACGCAGTAGGtCGTGGGTTCGATCCCCGCTGTCTGTA
Str: >>>>>>>..>>>..........<<<.>>>>>.......<<<<<.....>>>>>.......<<<<<<<<<<<<.

000107F.trna11 (679997-679925)	Length: 73 bp
Type: Val	Anticodon: GAC at 34-36 (679964-679962)	Score: 65.7
         *    |    *    |    *    |    *    |    *    |    *    |    *    |  
Seq: GCAGACATGGTCTAGTGGCtATGACGACTGCTCGACACGCAGTAGGtCGTGGGTTCGATCCCCGCTGTCTGTA
Str: >>>>>>>..>>>..........<<<.>>>>>.......<<<<<.....>>>>>.......<<<<<<<<<<<<.

000107F.trna12 (646685-646613)	Length: 73 bp
Type: Val	Anticodon: GAC at 34-36 (646652-646650)	Score: 65.7
         *    |    *    |    *    |    *    |    *    |    *    |    *    |  
Seq: GCAGACATGGTCTAGTGGCtATGACGACTGCTCGACACGCAGTAGGtCGTGGGTTCGATCCCCGCTGTCTGTA
Str: >>>>>>>..>>>..........<<<.>>>>>.......<<<<<.....>>>>>.......<<<<<<<<<<<<.

000107F.trna13 (619505-619432)	Length: 74 bp
Type: Ile	Anticodon: AAT at 35-37 (619471-619469)	Score: 79.7
         *    |    *    |    *    |    *    |    *    |    *    |    *    |   
Seq: GGTCGCATAGCTCAGCTGGTtAGAGCGCTGTGCTAATAACGCAGAGGtCGTGAGTTCGAGACTCACTGTGACCA
Str: >>>>>>>..>>>>.........<<<<.>>>>>.......<<<<<.....>>>>>.......<<<<<<<<<<<<.

000109F.trna1 (30015-30086)	Length: 72 bp
Type: Undet	Anticodon: NNN at 0-0 (0-0)	Score: 34.7
Possible pseudogene
         *    |    *    |    *    |    *    |    *    |    *    |    *    | 
Seq: TCAGTTTTAGCGCAGTCGGTAGCGCATGTGCTCAAAATCTGAAGGtCGTGAGTTCGATCCTCACAAACAGCA
Str: .>.>>>>..>>>>........<<<<.>..>........<..<.....>>>>>.......<<<<<<<<<.<..

000109F.trna2 (31099-31178)	Length: 80 bp
Type: Leu	Anticodon: CAG at 35-37 (31133-31135)	Score: 71.3
         *    |    *    |    *    |    *    |    *    |    *    |    *    |    *    
Seq: GACAGTGTGGCCGAGTGGTctAAGGCGCTAGCTTCAGGTGCTAGTCTTTCGGGgCGTGGGTTCAAATCCCACCGCTGTCA
Str: >>>>>>>..>>>...........<<<.>>>>>.......<<<<<.>>...<<...>>>>>.......<<<<<<<<<<<<.

000109F.trna3 (31749-31828)	Length: 80 bp
Type: Leu	Anticodon: CAG at 35-37 (31783-31785)	Score: 71.3
         *    |    *    |    *    |    *    |    *    |    *    |    *    |    *    
Seq: GACAGTGTGGCCGAGTGGTctAAGGCGCTAGCTTCAGGTGCTAGTCTTTCGGGgCGTGGGTTCAAATCCCACCGCTGTCA
Str: >>>>>>>..>>>...........<<<.>>>>>.......<<<<<.>>...<<...>>>>>.......<<<<<<<<<<<<.

000109F.trna4 (361709-361781)	Length: 73 bp
Type: Met	Anticodon: CAT at 33-35 (361741-361743)	Score: 62.0
         *    |    *    |    *    |    *    |    *    |    *    |    *    |  
Seq: GGACTTATGGCGCAATGGTAGCGCGGCAGTCTCATAATCTGCAGGtTGGAGtGTTCGAATCCTCCTAAGTCTA
Str: >>>>>>>..>>>>.......<<<<.>>>>.........<<<<.....>>>>.>.......<<<<<<<<<<<<.

000109F.trna5 (362484-362556)	Length: 73 bp
Type: Trp	Anticodon: CCA at 33-35 (362516-362518)	Score: 69.6
         *    |    *    |    *    |    *    |    *    |    *    |    *    |  
Seq: GGACTTATGGCGCAATGGTAGCGCGTTCGACTCCAGATCGAAAGGtTGGAGtGTTCAAATCCTCCTAAGTCTA
Str: >>>>>>>..>>>>.......<<<<.>>>>>.......<<<<<.....>>>>.>.......<<<<<<<<<<<<.

000109F.trna6 (398483-398555)	Length: 73 bp
Type: Met	Anticodon: CAT at 33-35 (398515-398517)	Score: 54.5
         *    |    *    |    *    |    *    |    *    |    *    |    *    |  
Seq: GGACTTATGGCGCAAAGGTAGCGCGGCGGTCCCATAAACCGCAGGtTGGAGaGTTCGAGTCCTCCTAGGTCCA
Str: >>>>>>>..>>>>.......<<<<.>>>>>.......<<<<<.....>>>>.>.......<<<<<<<<<<<<.

000109F.trna7 (422958-423030)	Length: 73 bp
Type: Trp	Anticodon: CCA at 33-35 (422990-422992)	Score: 50.9
         *    |    *    |    *    |    *    |    *    |    *    |    *    |  
Seq: GGACTTATGGTGCAATAGTAGCGCGTTCGACTCCAGATCGAAAGGtTGGAGtGTTAAAATCCTCCTAAGTCTA
Str: >>>>>>>..>>>>.......<<<<.>>>>>.......<<<<<.....>>>>.>.......<<<<<<<<<<<<.

000109F.trna8 (459090-459162)	Length: 73 bp
Type: Met	Anticodon: CAT at 33-35 (459122-459124)	Score: 48.3
         *    |    *    |    *    |    *    |    *    |    *    |    *    |  
Seq: GGGCTTATGGCGCAATGGTAGCGCGGCGGTCCCATAAGCCGCAGGtTGGAGaGTTCGAGTTCTCCTAGGTCCA
Str: >>>>>>>..>>>>.......<<<<.>>>>>.......<<<<<.....>>>>.>.......<<<<<<<<<<<<.

000109F.trna9 (470077-470148)	Length: 72 bp
Type: Trp	Anticodon: CCA at 33-35 (470109-470111)	Score: 62.3
         *    |    *    |    *    |    *    |    *    |    *    |    *    | 
Seq: GGGCTTATGGCGCAAAGGTAGCGCATTCGACTCCAGATCGAAAGGTGGAGaGTTCGATTCCTTCTAAGTCCA
Str: >>>>>>>..>>>>.......<<<<.>>>>>.......<<<<<....>>>>.>.......<<<<<<<<<<<<.

000109F.trna10 (473892-473964)	Length: 73 bp
Type: Arg	Anticodon: CCT at 33-35 (473924-473926)	Score: 63.2
         *    |    *    |    *    |    *    |    *    |    *    |    *    |  
Seq: GGACTTATGGCGTAGTGGAAGCGCATTCGTTTCCTGAACGAAAGGtTGGAGtGTTCGATTCCTCCTAAGTCCG
Str: >>>>>>>..>>>>.......<<<<.>>>>>.......<<<<<.....>>>>.>.......<<<<<<<<<<<<.

000109F.trna11 (556643-556723)	Length: 81 bp
Type: Ser	Anticodon: AGA at 34-36 (556676-556678)	Score: 83.0
         *    |    *    |    *    |    *    |    *    |    *    |    *    |    *    |
Seq: GACACTATGGCCGAGTGGTtAAGGCGACAGACTAGAAATCTGTTGGGTTTTCCCGCGCAGGTTCAAATCCTGCTGGTGTCG
Str: >>>>>>>..>>>..........<<<.>>>>>.......<<<<<..>>.....<<..>>>>>.......<<<<<<<<<<<<.

000109F.trna12 (556786-556858)	Length: 73 bp
Type: Arg	Anticodon: CCT at 34-36 (556819-556821)	Score: 66.7
         *    |    *    |    *    |    *    |    *    |    *    |    *    |  
Seq: GCCCTTGTAGCCTAATGGAtAAGGCGCTTCCCTCCTAAGGAAGAGAtTGCGGGTTCAAGTCCCGTCAAGGGTG
Str: >>>>>>>..>>>>........<<<<.>>>>>.......<<<<<.....>>>>>.......<<<<<<<<<<<<.

000109F.trna13 (651499-651579)	Length: 81 bp
Type: Ser	Anticodon: TGA at 34-36 (651532-651534)	Score: 81.9
         *    |    *    |    *    |    *    |    *    |    *    |    *    |    *    |
Seq: GACACTATGGCCGAGTGGTtAAGGCGACAGACTTGAAATCTGTTGGGTTCTCCCGCGCAGGTTCAAATCCTGCTGGTGTCG
Str: >>>>>>>..>>>..........<<<.>>>>>.......<<<<<..>>.....<<..>>>>>.......<<<<<<<<<<<<.

000109F.trna14 (651640-651712)	Length: 73 bp
Type: Arg	Anticodon: CCT at 34-36 (651673-651675)	Score: 66.7
         *    |    *    |    *    |    *    |    *    |    *    |    *    |  
Seq: GCCCTTGTAGCCTAATGGAtAAGGCGCTTCCCTCCTAAGGAAGAGAtTGCGGGTTCAAGTCCCGTCAAGGGTG
Str: >>>>>>>..>>>>........<<<<.>>>>>.......<<<<<.....>>>>>.......<<<<<<<<<<<<.

000109F.trna15 (739130-739210)	Length: 81 bp
Type: Ser	Anticodon: TGA at 34-36 (739163-739165)	Score: 81.9
         *    |    *    |    *    |    *    |    *    |    *    |    *    |    *    |
Seq: GACACTATGGCCGAGTGGTtAAGGCGACAGACTTGAAATCTGTTGGGTTCTCCCGCGCAGGTTCAAATCCTGCTGGTGTCG
Str: >>>>>>>..>>>..........<<<.>>>>>.......<<<<<..>>.....<<..>>>>>.......<<<<<<<<<<<<.

000109F.trna16 (739271-739343)	Length: 73 bp
Type: Arg	Anticodon: CCT at 34-36 (739304-739306)	Score: 66.7
         *    |    *    |    *    |    *    |    *    |    *    |    *    |  
Seq: GCCCTTGTAGCCTAATGGAtAAGGCGCTTCCCTCCTAAGGAAGAGAtTGCGGGTTCAAGTCCCGTCAAGGGTG
Str: >>>>>>>..>>>>........<<<<.>>>>>.......<<<<<.....>>>>>.......<<<<<<<<<<<<.

000109F.trna17 (704001-703921)	Length: 81 bp
Type: Ser	Anticodon: AGA at 34-36 (703968-703966)	Score: 83.0
         *    |    *    |    *    |    *    |    *    |    *    |    *    |    *    |
Seq: GACACTATGGCCGAGTGGTtAAGGCGACAGACTAGAAATCTGTTGGGTTTTCCCGCGCAGGTTCAAATCCTGCTGGTGTCG
Str: >>>>>>>..>>>..........<<<.>>>>>.......<<<<<..>>.....<<..>>>>>.......<<<<<<<<<<<<.

000109F.trna18 (651859-651768)	Length: 92 bp
Type: Leu	Anticodon: TAG at 40-42 (651820-651818)	Score: 27.2
Possible truncation, pseudogene
         *    |    *    |    *    |    *    |    *    |    *    |    *    |    *    |    *    | 
Seq: TGTAAGAcagtgTGGCTGAGTGGTccAAGGCGCTAGCTTTAGGCGCTAGTCTTTCGGGgCGTGGGTTCAAATCCATgtcatcttTTTTATAT
Str: >>>>>>>.......>>>...........<<<.>>>>>.......<<<<<.>>...<<...>>>>........<<<<........<<<<<<<.

000109F.trna19 (602090-602010)	Length: 81 bp
Type: Ser	Anticodon: TGA at 34-36 (602057-602055)	Score: 81.9
         *    |    *    |    *    |    *    |    *    |    *    |    *    |    *    |
Seq: GACACTATGGCCGAGTGGTtAAGGCGACAGACTTGAAATCTGTTGGGTTCTCCCGCGCAGGTTCAAATCCTGCTGGTGTCG
Str: >>>>>>>..>>>..........<<<.>>>>>.......<<<<<..>>.....<<..>>>>>.......<<<<<<<<<<<<.

000109F.trna20 (601949-601877)	Length: 73 bp
Type: Arg	Anticodon: CCT at 34-36 (601916-601914)	Score: 66.7
         *    |    *    |    *    |    *    |    *    |    *    |    *    |  
Seq: GCCCTTGTAGCCTAATGGAtAAGGCGCTTCCCTCCTAAGGAAGAGAtTGCGGGTTCAAGTCCCGTCAAGGGTG
Str: >>>>>>>..>>>>........<<<<.>>>>>.......<<<<<.....>>>>>.......<<<<<<<<<<<<.

000109F.trna21 (588181-588101)	Length: 81 bp
Type: Ser	Anticodon: TGA at 34-36 (588148-588146)	Score: 81.9
         *    |    *    |    *    |    *    |    *    |    *    |    *    |    *    |
Seq: GACACTATGGCCGAGTGGTtAAGGCGACAGACTTGAAATCTGTTGGGTTCTCCCGCGCAGGTTCAAATCCTGCTGGTGTCG
Str: >>>>>>>..>>>..........<<<.>>>>>.......<<<<<..>>.....<<..>>>>>.......<<<<<<<<<<<<.

000109F.trna22 (588040-587968)	Length: 73 bp
Type: Arg	Anticodon: CCT at 34-36 (588007-588005)	Score: 66.7
         *    |    *    |    *    |    *    |    *    |    *    |    *    |  
Seq: GCCCTTGTAGCCTAATGGAtAAGGCGCTTCCCTCCTAAGGAAGAGAtTGCGGGTTCAAGTCCCGTCAAGGGTG
Str: >>>>>>>..>>>>........<<<<.>>>>>.......<<<<<.....>>>>>.......<<<<<<<<<<<<.

000109F.trna23 (133370-133298)	Length: 73 bp
Type: Lys	Anticodon: CTT at 33-35 (133338-133336)	Score: 70.7
         *    |    *    |    *    |    *    |    *    |    *    |    *    |  
Seq: GAGCTCATGGCGCAATGGTAGCGCAATCGACTCTTAATCGATAGGtTGGAGaGTTCGAATCCTCCTGAGCTCA
Str: >>>>>>>..>>>>.......<<<<.>>>>>.......<<<<<.....>>>>.>.......<<<<<<<<<<<<.

000109F.trna24 (34892-34820)	Length: 73 bp
Type: Met	Anticodon: CAT at 34-36 (34859-34857)	Score: 35.8
Possible pseudogene
         *    |    *    |    *    |    *    |    *    |    *    |    *    |  
Seq: TCGGTTTTAGCGCAGTCGATAGCGCGTCATTCTCATAATCTGAAGGtTGTTAGTTAGATCCTCACATACCGCA
Str: .>>>>.>..>>>>........<<<<.>>>...........<<<.....>>.>>.......<<.<<<.<<<<..

000109F.trna25 (31435-31355)	Length: 81 bp
Type: Ser	Anticodon: CGA at 34-36 (31402-31400)	Score: 81.3
         *    |    *    |    *    |    *    |    *    |    *    |    *    |    *    |
Seq: GACACTATGGCCGAGTGGTtAAGGCGACAGACTCGAAATCTGTTGGGTTATCCCGCGCAGGTTCAAATCCTGCTGGTGTCG
Str: >>>>>>>..>>>..........<<<.>>>>>.......<<<<<.>>>....<<<..>>>>>.......<<<<<<<<<<<<.

000109F.trna26 (30785-30705)	Length: 81 bp
Type: Ser	Anticodon: CGA at 34-36 (30752-30750)	Score: 81.3
         *    |    *    |    *    |    *    |    *    |    *    |    *    |    *    |
Seq: GACACTATGGCCGAGTGGTtAAGGCGACAGACTCGAAATCTGTTGGGTTATCCCGCGCAGGTTCAAATCCTGCTGGTGTCG
Str: >>>>>>>..>>>..........<<<.>>>>>.......<<<<<.>>>....<<<..>>>>>.......<<<<<<<<<<<<.

000110F.trna1 (105586-105657)	Length: 72 bp
Type: Thr	Anticodon: TGT at 33-35 (105618-105620)	Score: 80.3
         *    |    *    |    *    |    *    |    *    |    *    |    *    | 
Seq: GGCTGCTTAGCATAGTGGTAGTGCGTTTGATTTGTAATCAAAAGGtCGAGGGTTCGATCCCCTCAGTAGCCT
Str: >>>>>>>..>>>>.......<<<<.>>>>>.......<<<<<.....>>>>>.......<<<<<<<<<<<<.

000110F.trna2 (182792-182863)	Length: 72 bp
Type: Thr	Anticodon: TGT at 33-35 (182824-182826)	Score: 80.3
         *    |    *    |    *    |    *    |    *    |    *    |    *    | 
Seq: GGCTGCTTAGCATAGTGGTAGTGCGTTTGATTTGTAATCAAAAGGtCGAGGGTTCGATCCCCTCAGTAGCCT
Str: >>>>>>>..>>>>.......<<<<.>>>>>.......<<<<<.....>>>>>.......<<<<<<<<<<<<.

000110F.trna3 (216046-216117)	Length: 72 bp
Type: Thr	Anticodon: TGT at 33-35 (216078-216080)	Score: 80.3
         *    |    *    |    *    |    *    |    *    |    *    |    *    | 
Seq: GGCTGCTTAGCATAGTGGTAGTGCGTTTGATTTGTAATCAAAAGGtCGAGGGTTCGATCCCCTCAGTAGCCT
Str: >>>>>>>..>>>>.......<<<<.>>>>>.......<<<<<.....>>>>>.......<<<<<<<<<<<<.

000110F.trna4 (230925-230996)	Length: 72 bp
Type: Thr	Anticodon: TGT at 33-35 (230957-230959)	Score: 80.3
         *    |    *    |    *    |    *    |    *    |    *    |    *    | 
Seq: GGCTGCTTAGCATAGTGGTAGTGCGTTTGATTTGTAATCAAAAGGtCGAGGGTTCGATCCCCTCAGTAGCCT
Str: >>>>>>>..>>>>.......<<<<.>>>>>.......<<<<<.....>>>>>.......<<<<<<<<<<<<.

000110F.trna5 (243340-243411)	Length: 72 bp
Type: Thr	Anticodon: TGT at 33-35 (243372-243374)	Score: 80.3
         *    |    *    |    *    |    *    |    *    |    *    |    *    | 
Seq: GGCTGCTTAGCATAGTGGTAGTGCGTTTGATTTGTAATCAAAAGGtCGAGGGTTCGATCCCCTCAGTAGCCT
Str: >>>>>>>..>>>>.......<<<<.>>>>>.......<<<<<.....>>>>>.......<<<<<<<<<<<<.

000110F.trna6 (506210-506131)	Length: 80 bp
Type: Leu	Anticodon: CAG at 35-37 (506176-506174)	Score: 71.4
         *    |    *    |    *    |    *    |    *    |    *    |    *    |    *    
Seq: GACAGTGTGGCCGAGTGGTctAAGGCGCTAGCTTCAGGCGCTAGTCTTTCGGGgCGTGGGTTCAAATCCCACCGCTGTCA
Str: >>>>>>>..>>>...........<<<.>>>>>.......<<<<<.>>...<<...>>>>>.......<<<<<<<<<<<<.

000110F.trna7 (287789-287718)	Length: 72 bp
Type: Thr	Anticodon: TGT at 33-35 (287757-287755)	Score: 80.3
         *    |    *    |    *    |    *    |    *    |    *    |    *    | 
Seq: GGCTGCTTAGCATAGTGGTAGTGCGTTTGATTTGTAATCAAAAGGtCGAGGGTTCGATCCCCTCAGTAGCCT
Str: >>>>>>>..>>>>.......<<<<.>>>>>.......<<<<<.....>>>>>.......<<<<<<<<<<<<.

000110F.trna8 (270693-270622)	Length: 72 bp
Type: Thr	Anticodon: TGT at 33-35 (270661-270659)	Score: 80.3
         *    |    *    |    *    |    *    |    *    |    *    |    *    | 
Seq: GGCTGCTTAGCATAGTGGTAGTGCGTTTGATTTGTAATCAAAAGGtCGAGGGTTCGATCCCCTCAGTAGCCT
Str: >>>>>>>..>>>>.......<<<<.>>>>>.......<<<<<.....>>>>>.......<<<<<<<<<<<<.

000110F.trna9 (248696-248625)	Length: 72 bp
Type: Thr	Anticodon: TGT at 33-35 (248664-248662)	Score: 80.3
         *    |    *    |    *    |    *    |    *    |    *    |    *    | 
Seq: GGCTGCTTAGCATAGTGGTAGTGCGTTTGATTTGTAATCAAAAGGtCGAGGGTTCGATCCCCTCAGTAGCCT
Str: >>>>>>>..>>>>.......<<<<.>>>>>.......<<<<<.....>>>>>.......<<<<<<<<<<<<.

000110F.trna10 (209190-209119)	Length: 72 bp
Type: Thr	Anticodon: TGT at 33-35 (209158-209156)	Score: 80.3
         *    |    *    |    *    |    *    |    *    |    *    |    *    | 
Seq: GGCTGCTTAGCATAGTGGTAGTGCGTTTGATTTGTAATCAAAAGGtCGAGGGTTCGATCCCCTCAGTAGCCT
Str: >>>>>>>..>>>>.......<<<<.>>>>>.......<<<<<.....>>>>>.......<<<<<<<<<<<<.

000110F.trna11 (157548-157477)	Length: 72 bp
Type: Thr	Anticodon: TGT at 33-35 (157516-157514)	Score: 80.3
         *    |    *    |    *    |    *    |    *    |    *    |    *    | 
Seq: GGCTGCTTAGCATAGTGGTAGTGCGTTTGATTTGTAATCAAAAGGtCGAGGGTTCGATCCCCTCAGTAGCCT
Str: >>>>>>>..>>>>.......<<<<.>>>>>.......<<<<<.....>>>>>.......<<<<<<<<<<<<.

000111F.trna1 (48625-48699)	Length: 75 bp
Type: Undet	Anticodon: NNN at 0-0 (0-0)	Score: 36.1
         *    |    *    |    *    |    *    |    *    |    *    |    *    |    
Seq: GACAGTGTGGCCGAGTCTAAGGCGCTCTTAAGGCGCtAGTCTTTcGGGgCGTGGGTTCAAATCCCACCGCTGTCA
Str: >>>>>>>..>>>........<<<................>>....<<...>>>>>.......<<<<<<<<<<<<.

000111F.trna2 (578537-578620)	Length: 84 bp
Type: Leu	Anticodon: CAA at 35-37 (578571-578573)	Score: 73.3
         *    |    *    |    *    |    *    |    *    |    *    |    *    |    *    |   
Seq: GCATGTGTGGCCGAGCGGTccAAGGCGCTAGACTCAAGTTCTAGTGGGAGAAATCCCGCGTGAGTTCAAATCTCACCGCATGCA
Str: >>>>>>>..>>>...........<<<.>>>>>.......<<<<<.>>>>....<<<<..>>>>>.......<<<<<<<<<<<<.

000111F.trna3 (667997-668068)	Length: 72 bp
Type: Thr	Anticodon: CGT at 33-35 (668029-668031)	Score: 79.3
         *    |    *    |    *    |    *    |    *    |    *    |    *    | 
Seq: GGCTGCTTAGCATAGTGGTATTGCGTTTGATTCGTAATCAAAAGGtCGAGGGTTCAATCCCCTCAGTAGCCT
Str: >>>>>>>..>>>.........<<<.>>>>>.......<<<<<.....>>>>>.......<<<<<<<<<<<<.

000111F.trna4 (669261-669332)	Length: 72 bp
Type: Thr	Anticodon: CGT at 33-35 (669293-669295)	Score: 79.3
         *    |    *    |    *    |    *    |    *    |    *    |    *    | 
Seq: GGCTGCTTAGCATAGTGGTATTGCGTTTGATTCGTAATCAAAAGGtCGAGGGTTCAATCCCCTCAGTAGCCT
Str: >>>>>>>..>>>.........<<<.>>>>>.......<<<<<.....>>>>>.......<<<<<<<<<<<<.

000111F.trna5 (670525-670596)	Length: 72 bp
Type: Thr	Anticodon: CGT at 33-35 (670557-670559)	Score: 79.3
         *    |    *    |    *    |    *    |    *    |    *    |    *    | 
Seq: GGCTGCTTAGCATAGTGGTATTGCGTTTGATTCGTAATCAAAAGGtCGAGGGTTCAATCCCCTCAGTAGCCT
Str: >>>>>>>..>>>.........<<<.>>>>>.......<<<<<.....>>>>>.......<<<<<<<<<<<<.

000111F.trna6 (671789-671860)	Length: 72 bp
Type: Thr	Anticodon: CGT at 33-35 (671821-671823)	Score: 79.3
         *    |    *    |    *    |    *    |    *    |    *    |    *    | 
Seq: GGCTGCTTAGCATAGTGGTATTGCGTTTGATTCGTAATCAAAAGGtCGAGGGTTCAATCCCCTCAGTAGCCT
Str: >>>>>>>..>>>.........<<<.>>>>>.......<<<<<.....>>>>>.......<<<<<<<<<<<<.

000111F.trna7 (673053-673124)	Length: 72 bp
Type: Thr	Anticodon: CGT at 33-35 (673085-673087)	Score: 79.3
         *    |    *    |    *    |    *    |    *    |    *    |    *    | 
Seq: GGCTGCTTAGCATAGTGGTATTGCGTTTGATTCGTAATCAAAAGGtCGAGGGTTCAATCCCCTCAGTAGCCT
Str: >>>>>>>..>>>.........<<<.>>>>>.......<<<<<.....>>>>>.......<<<<<<<<<<<<.

000111F.trna8 (674317-674388)	Length: 72 bp
Type: Thr	Anticodon: CGT at 33-35 (674349-674351)	Score: 79.3
         *    |    *    |    *    |    *    |    *    |    *    |    *    | 
Seq: GGCTGCTTAGCATAGTGGTATTGCGTTTGATTCGTAATCAAAAGGtCGAGGGTTCAATCCCCTCAGTAGCCT
Str: >>>>>>>..>>>.........<<<.>>>>>.......<<<<<.....>>>>>.......<<<<<<<<<<<<.

000111F.trna9 (675581-675652)	Length: 72 bp
Type: Thr	Anticodon: CGT at 33-35 (675613-675615)	Score: 79.3
         *    |    *    |    *    |    *    |    *    |    *    |    *    | 
Seq: GGCTGCTTAGCATAGTGGTATTGCGTTTGATTCGTAATCAAAAGGtCGAGGGTTCAATCCCCTCAGTAGCCT
Str: >>>>>>>..>>>.........<<<.>>>>>.......<<<<<.....>>>>>.......<<<<<<<<<<<<.

000111F.trna10 (676845-676916)	Length: 72 bp
Type: Thr	Anticodon: CGT at 33-35 (676877-676879)	Score: 79.3
         *    |    *    |    *    |    *    |    *    |    *    |    *    | 
Seq: GGCTGCTTAGCATAGTGGTATTGCGTTTGATTCGTAATCAAAAGGtCGAGGGTTCAATCCCCTCAGTAGCCT
Str: >>>>>>>..>>>.........<<<.>>>>>.......<<<<<.....>>>>>.......<<<<<<<<<<<<.

000111F.trna11 (678109-678180)	Length: 72 bp
Type: Thr	Anticodon: CGT at 33-35 (678141-678143)	Score: 79.3
         *    |    *    |    *    |    *    |    *    |    *    |    *    | 
Seq: GGCTGCTTAGCATAGTGGTATTGCGTTTGATTCGTAATCAAAAGGtCGAGGGTTCAATCCCCTCAGTAGCCT
Str: >>>>>>>..>>>.........<<<.>>>>>.......<<<<<.....>>>>>.......<<<<<<<<<<<<.

000111F.trna12 (679373-679444)	Length: 72 bp
Type: Thr	Anticodon: CGT at 33-35 (679405-679407)	Score: 79.3
         *    |    *    |    *    |    *    |    *    |    *    |    *    | 
Seq: GGCTGCTTAGCATAGTGGTATTGCGTTTGATTCGTAATCAAAAGGtCGAGGGTTCAATCCCCTCAGTAGCCT
Str: >>>>>>>..>>>.........<<<.>>>>>.......<<<<<.....>>>>>.......<<<<<<<<<<<<.

000111F.trna13 (715634-715705)	Length: 72 bp
Type: Thr	Anticodon: CGT at 33-35 (715666-715668)	Score: 71.6
         *    |    *    |    *    |    *    |    *    |    *    |    *    | 
Seq: GGCTGCTTAGCATAGTGGTATTGCGTTTGATTCGTAATCAAAAGGtCGAGGGTTCAATCCCCTCAATAGCCT
Str: >>>>>.>..>>>.........<<<.>>>>>.......<<<<<.....>>>>>.......<<<<<<.<<<<<.

000111F.trna14 (688432-688362)	Length: 71 bp
Type: Gln	Anticodon: CTG at 33-35 (688400-688398)	Score: 69.0
         *    |    *    |    *    |    *    |    *    |    *    |    *    |
Seq: GGTCCTATGGTGTAATGGTAGCACTTTGGACTCTGAATCCAACAaTCCGAGTTCAAATCTCGGTGGGACCA
Str: >>>>>>>..>>>>.......<<<<.>>>>>.......<<<<<....>>>>>.......<<<<<<<<<<<<.

000111F.trna15 (679622-679552)	Length: 71 bp
Type: Gln	Anticodon: CTG at 33-35 (679590-679588)	Score: 69.0
         *    |    *    |    *    |    *    |    *    |    *    |    *    |
Seq: GGTCCTATGGTGTAATGGTAGCACTTTGGACTCTGAATCCAACAaTCCGAGTTCAAATCTCGGTGGGACCA
Str: >>>>>>>..>>>>.......<<<<.>>>>>.......<<<<<....>>>>>.......<<<<<<<<<<<<.

000111F.trna16 (678358-678288)	Length: 71 bp
Type: Gln	Anticodon: CTG at 33-35 (678326-678324)	Score: 69.0
         *    |    *    |    *    |    *    |    *    |    *    |    *    |
Seq: GGTCCTATGGTGTAATGGTAGCACTTTGGACTCTGAATCCAACAaTCCGAGTTCAAATCTCGGTGGGACCA
Str: >>>>>>>..>>>>.......<<<<.>>>>>.......<<<<<....>>>>>.......<<<<<<<<<<<<.

000111F.trna17 (677094-677024)	Length: 71 bp
Type: Gln	Anticodon: CTG at 33-35 (677062-677060)	Score: 69.0
         *    |    *    |    *    |    *    |    *    |    *    |    *    |
Seq: GGTCCTATGGTGTAATGGTAGCACTTTGGACTCTGAATCCAACAaTCCGAGTTCAAATCTCGGTGGGACCA
Str: >>>>>>>..>>>>.......<<<<.>>>>>.......<<<<<....>>>>>.......<<<<<<<<<<<<.

000111F.trna18 (675830-675760)	Length: 71 bp
Type: Gln	Anticodon: CTG at 33-35 (675798-675796)	Score: 69.0
         *    |    *    |    *    |    *    |    *    |    *    |    *    |
Seq: GGTCCTATGGTGTAATGGTAGCACTTTGGACTCTGAATCCAACAaTCCGAGTTCAAATCTCGGTGGGACCA
Str: >>>>>>>..>>>>.......<<<<.>>>>>.......<<<<<....>>>>>.......<<<<<<<<<<<<.

000111F.trna19 (674566-674496)	Length: 71 bp
Type: Gln	Anticodon: CTG at 33-35 (674534-674532)	Score: 69.0
         *    |    *    |    *    |    *    |    *    |    *    |    *    |
Seq: GGTCCTATGGTGTAATGGTAGCACTTTGGACTCTGAATCCAACAaTCCGAGTTCAAATCTCGGTGGGACCA
Str: >>>>>>>..>>>>.......<<<<.>>>>>.......<<<<<....>>>>>.......<<<<<<<<<<<<.

000111F.trna20 (673302-673232)	Length: 71 bp
Type: Gln	Anticodon: CTG at 33-35 (673270-673268)	Score: 69.0
         *    |    *    |    *    |    *    |    *    |    *    |    *    |
Seq: GGTCCTATGGTGTAATGGTAGCACTTTGGACTCTGAATCCAACAaTCCGAGTTCAAATCTCGGTGGGACCA
Str: >>>>>>>..>>>>.......<<<<.>>>>>.......<<<<<....>>>>>.......<<<<<<<<<<<<.

000111F.trna21 (672038-671968)	Length: 71 bp
Type: Gln	Anticodon: CTG at 33-35 (672006-672004)	Score: 69.0
         *    |    *    |    *    |    *    |    *    |    *    |    *    |
Seq: GGTCCTATGGTGTAATGGTAGCACTTTGGACTCTGAATCCAACAaTCCGAGTTCAAATCTCGGTGGGACCA
Str: >>>>>>>..>>>>.......<<<<.>>>>>.......<<<<<....>>>>>.......<<<<<<<<<<<<.

000111F.trna22 (670774-670704)	Length: 71 bp
Type: Gln	Anticodon: CTG at 33-35 (670742-670740)	Score: 69.0
         *    |    *    |    *    |    *    |    *    |    *    |    *    |
Seq: GGTCCTATGGTGTAATGGTAGCACTTTGGACTCTGAATCCAACAaTCCGAGTTCAAATCTCGGTGGGACCA
Str: >>>>>>>..>>>>.......<<<<.>>>>>.......<<<<<....>>>>>.......<<<<<<<<<<<<.

000111F.trna23 (669510-669440)	Length: 71 bp
Type: Gln	Anticodon: CTG at 33-35 (669478-669476)	Score: 69.0
         *    |    *    |    *    |    *    |    *    |    *    |    *    |
Seq: GGTCCTATGGTGTAATGGTAGCACTTTGGACTCTGAATCCAACAaTCCGAGTTCAAATCTCGGTGGGACCA
Str: >>>>>>>..>>>>.......<<<<.>>>>>.......<<<<<....>>>>>.......<<<<<<<<<<<<.

000111F.trna24 (668246-668176)	Length: 71 bp
Type: Gln	Anticodon: CTG at 33-35 (668214-668212)	Score: 69.0
         *    |    *    |    *    |    *    |    *    |    *    |    *    |
Seq: GGTCCTATGGTGTAATGGTAGCACTTTGGACTCTGAATCCAACAaTCCGAGTTCAAATCTCGGTGGGACCA
Str: >>>>>>>..>>>>.......<<<<.>>>>>.......<<<<<....>>>>>.......<<<<<<<<<<<<.

000111F.trna25 (666982-666912)	Length: 71 bp
Type: Gln	Anticodon: CTG at 33-35 (666950-666948)	Score: 69.0
         *    |    *    |    *    |    *    |    *    |    *    |    *    |
Seq: GGTCCTATGGTGTAATGGTAGCACTTTGGACTCTGAATCCAACAaTCCGAGTTCAAATCTCGGTGGGACCA
Str: >>>>>>>..>>>>.......<<<<.>>>>>.......<<<<<....>>>>>.......<<<<<<<<<<<<.

000111F.trna26 (637586-637503)	Length: 84 bp
Type: Leu	Anticodon: TAA at 35-37 (637552-637550)	Score: 77.7
         *    |    *    |    *    |    *    |    *    |    *    |    *    |    *    |   
Seq: GGCAGTTTGTCCGAGTCGGTtAAGGAGACAGACTTAAGATCTGTTGCACACTAGTGCGCGTGGGTTCGAATCCCACAGCTGCCA
Str: >>>>>>>..>>>...........<<<.>>>>>.......<<<<<.>>>>....<<<<..>>>>>.......<<<<<<<<<<<<.

000111F.trna27 (626557-626486)	Length: 72 bp
Type: Thr	Anticodon: CGT at 33-35 (626525-626523)	Score: 37.6
         *    |    *    |    *    |    *    |    *    |    *    |    *    | 
Seq: GGCTGCTTAGCATAGTGGTATTGTGTTTGATTCGTAATCAAAAGGtCGAAAATTAAATCCCCTCATTAGCCT
Str: >>>>>.>..>>>.........<<<.>>>>>.......<<<<<.....>>.............<<<.<<<<<.

000111F.trna28 (606948-606865)	Length: 84 bp
Type: Leu	Anticodon: CAA at 35-37 (606914-606912)	Score: 73.3
         *    |    *    |    *    |    *    |    *    |    *    |    *    |    *    |   
Seq: GCATGTGTGGCCGAGCGGTccAAGGCGCTAGACTCAAGTTCTAGTGGGAGAAATCCCGCGTGAGTTCAAATCTCACCGCATGCA
Str: >>>>>>>..>>>...........<<<.>>>>>.......<<<<<.>>>>....<<<<..>>>>>.......<<<<<<<<<<<<.

000112F.trna1 (201629-201710)	Length: 82 bp
Type: Ser	Anticodon: CGA at 34-36 (201662-201664)	Score: 73.3
         *    |    *    |    *    |    *    |    *    |    *    |    *    |    *    | 
Seq: GACACTATGGCCGAGTGGTtAAGGCGACAGACTCGAAATCTGTTGGGAATTTCCCGCGCAAGTTCAAATCCTGCTGGTGTCG
Str: >>>>>>>..>>>..........<<<.>>>>>.......<<<<<.>>>>...<<<<..>>>.>.......<.<<<<<<<<<<.

000112F.trna2 (348008-348089)	Length: 82 bp
Type: Ser	Anticodon: CGA at 34-36 (348041-348043)	Score: 71.8
         *    |    *    |    *    |    *    |    *    |    *    |    *    |    *    | 
Seq: GACACTATGGCCGAGTGGTtAAGGCGACAGACTCGAAATCTGTTGGGATATTCCCGCGCAAGTTCAAATCCTGCTGGTGTCG
Str: >>>>>>>..>>>..........<<<.>>>>>.......<<<<<.>>>>...<<<<..>>>.>.......<.<<<<<<<<<<.

000112F.trna3 (352860-352933)	Length: 74 bp
Type: Asn	Anticodon: GTT at 35-37 (352894-352896)	Score: 75.8
         *    |    *    |    *    |    *    |    *    |    *    |    *    |   
Seq: GCCTCCGTAGCTCAATAGGTtAGAGCGTTTGGCTGTTAACCAAAAGGtCGGTGGTTCAAGTCCACCCGGTGGCG
Str: >>>.>>>..>>>>.........<<<<.>>>>>.......<<<<<.....>>>>>.......<<<<<<<<.<<<.

000112F.trna4 (366858-366931)	Length: 74 bp
Type: Asn	Anticodon: GTT at 35-37 (366892-366894)	Score: 75.8
         *    |    *    |    *    |    *    |    *    |    *    |    *    |   
Seq: GCCTCCGTAGCTCAATAGGTtAGAGCGTTTGGCTGTTAACCAAAAGGtCGGTGGTTCAAGTCCACCCGGTGGCG
Str: >>>.>>>..>>>>.........<<<<.>>>>>.......<<<<<.....>>>>>.......<<<<<<<<.<<<.

000112F.trna5 (375118-375199)	Length: 82 bp
Type: Ser	Anticodon: CGA at 34-36 (375151-375153)	Score: 71.8
         *    |    *    |    *    |    *    |    *    |    *    |    *    |    *    | 
Seq: GACACTATGGCCGAGTGGTtAAGGCGACAGACTCGAAATCTGTTGGGATATTCCCGCGCAAGTTCAAATCCTGCTGGTGTCG
Str: >>>>>>>..>>>..........<<<.>>>>>.......<<<<<.>>>>...<<<<..>>>.>.......<.<<<<<<<<<<.

000112F.trna6 (380160-380232)	Length: 73 bp
Type: Asn	Anticodon: GTT at 35-37 (380194-380196)	Score: 55.5
         *    |    *    |    *    |    *    |    *    |    *    |    *    |  
Seq: GCCTCCGTAGCTCAATAGGTtAGAGCGTTTGGCTGTTAACCAAAAGGTCGTCGTTCAAGTCCACCCGGTGGCG
Str: >>>.>>>..>>>>.........<<<<.>>>>>.......<<<<<.....>>.>.......<.<<.<<<.<<<.

000112F.trna7 (396506-396579)	Length: 74 bp
Type: Asn	Anticodon: GTT at 35-37 (396540-396542)	Score: 75.8
         *    |    *    |    *    |    *    |    *    |    *    |    *    |   
Seq: GCCTCCGTAGCTCAATAGGTtAGAGCGTTTGGCTGTTAACCAAAAGGtCGGTGGTTCAAGTCCACCCGGTGGCG
Str: >>>.>>>..>>>>.........<<<<.>>>>>.......<<<<<.....>>>>>.......<<<<<<<<.<<<.

000112F.trna8 (434033-434114)	Length: 82 bp
Type: Ser	Anticodon: CGA at 34-36 (434066-434068)	Score: 72.0
         *    |    *    |    *    |    *    |    *    |    *    |    *    |    *    | 
Seq: GGCACTATGGCCGAGTGGTtAAGGCGACAGACTCGAAATCTGTTGGGATATTCCCGCGCAAGTTCAAATCCTGCTGGTGTCG
Str: >>>>>>>..>>>..........<<<.>>>>>.......<<<<<.>>>>...<<<<..>>>.>.......<.<<<<<<<<<<.

000112F.trna9 (442421-442494)	Length: 74 bp
Type: Asn	Anticodon: GTT at 35-37 (442455-442457)	Score: 75.8
         *    |    *    |    *    |    *    |    *    |    *    |    *    |   
Seq: GCCTCCGTAGCTCAATAGGTtAGAGCGTTTGGCTGTTAACCAAAAGGtCGGTGGTTCAAGTCCACCCGGTGGCG
Str: >>>.>>>..>>>>.........<<<<.>>>>>.......<<<<<.....>>>>>.......<<<<<<<<.<<<.

000112F.trna10 (467121-467202)	Length: 82 bp
Type: Ser	Anticodon: CGA at 34-36 (467154-467156)	Score: 72.0
         *    |    *    |    *    |    *    |    *    |    *    |    *    |    *    | 
Seq: GGCACTATGGCCGAGTGGTtAAGGCGACAGACTCGAAATCTGTTGGGATATTCCCGCGCAAGTTCAAATCCTGCTGGTGTCG
Str: >>>>>>>..>>>..........<<<.>>>>>.......<<<<<.>>>>...<<<<..>>>.>.......<.<<<<<<<<<<.

000112F.trna11 (535906-535987)	Length: 82 bp
Type: Ser	Anticodon: CGA at 34-36 (535939-535941)	Score: 71.8
         *    |    *    |    *    |    *    |    *    |    *    |    *    |    *    | 
Seq: GACACTATGGCCGAGTGGTtAAGGCGACAGACTCGAAATCTGTTGGGATATTCCCGCGCAAGTTCAAATCCTGCTGGTGTCG
Str: >>>>>>>..>>>..........<<<.>>>>>.......<<<<<.>>>>...<<<<..>>>.>.......<.<<<<<<<<<<.

000112F.trna12 (546526-546600)	Length: 75 bp
Type: Asn	Anticodon: GTT at 35-37 (546560-546562)	Score: 59.4
         *    |    *    |    *    |    *    |    *    |    *    |    *    |    
Seq: AGCCTCGTAGCTCAATAGGTtAGAGCGTTTGGCTGTTAACCAAAAGGtCGGTGGTTCAAGTCCACtCGGTGGCGT
Str: .>>>.>...>>>>.........<<<<.>>>>>.......<<<<<.....>>>>>.......<<<<.<.<.<<<..

000112F.trna13 (549695-549776)	Length: 82 bp
Type: Ser	Anticodon: CGA at 34-36 (549728-549730)	Score: 64.5
         *    |    *    |    *    |    *    |    *    |    *    |    *    |    *    | 
Seq: GATACTATGGCCGAGTGGTtAAGGTGACAGACTCGAAATCTGTTGGGATATTCCCGCGCAAGTTCAAATCCTGCTGGTGTCG
Str: >>>>>>>..>>>..........<<<.>>>>>.......<<<<<.>>>>...<<<<..>>>.>.......<.<<<<<<<<<<.

000112F.trna14 (554816-554889)	Length: 74 bp
Type: Asn	Anticodon: GTT at 35-37 (554850-554852)	Score: 75.8
         *    |    *    |    *    |    *    |    *    |    *    |    *    |   
Seq: GCCTCCGTAGCTCAATAGGTtAGAGCGTTTGGCTGTTAACCAAAAGGtCGGTGGTTCAAGTCCACCCGGTGGCG
Str: >>>.>>>..>>>>.........<<<<.>>>>>.......<<<<<.....>>>>>.......<<<<<<<<.<<<.

000112F.trna15 (577696-577767)	Length: 72 bp
Type: Pro	Anticodon: AGG at 33-35 (577728-577730)	Score: 68.9
         *    |    *    |    *    |    *    |    *    |    *    |    *    | 
Seq: GGTTGTTTGGTCTAGTGGTATGATTCTCGCTTAGGGTGCGAGAGGtCCCGGGTTCAATTCCCGGAACAGCCC
Str: >>>>>>>..>>>.........<<<.>>>>>.......<<<<<.....>>>>>.......<<<<<<<<<<<<.

000112F.trna16 (599388-599469)	Length: 82 bp
Type: Ser	Anticodon: CGA at 34-36 (599421-599423)	Score: 71.8
         *    |    *    |    *    |    *    |    *    |    *    |    *    |    *    | 
Seq: GACACTATGGCCGAGTGGTtAAGGCGACAGACTCGAAATCTGTTGGGATATTCCCGCGCAAGTTCAAATCCTGCTGGTGTCG
Str: >>>>>>>..>>>..........<<<.>>>>>.......<<<<<.>>>>...<<<<..>>>.>.......<.<<<<<<<<<<.

000112F.trna17 (604845-604918)	Length: 74 bp
Type: Asn	Anticodon: GTT at 35-37 (604879-604881)	Score: 75.8
         *    |    *    |    *    |    *    |    *    |    *    |    *    |   
Seq: GCCTCCGTAGCTCAATAGGTtAGAGCGTTTGGCTGTTAACCAAAAGGtCGGTGGTTCAAGTCCACCCGGTGGCG
Str: >>>.>>>..>>>>.........<<<<.>>>>>.......<<<<<.....>>>>>.......<<<<<<<<.<<<.

000112F.trna18 (620566-620647)	Length: 82 bp
Type: Ser	Anticodon: CGA at 34-36 (620599-620601)	Score: 32.8
         *    |    *    |    *    |    *    |    *    |    *    |    *    |    *    | 
Seq: GACACTATGGCCGAGTGGTtAAAGCGACAGACTCGAAATCTTTTAGGATATTCCCGTGCAAATTCAAATGCTGCTGGTGTTG
Str: >>>>>>>..>>............<<.>.>>>.......<<<.<..>>>...<<<...>>>...........<<<<<<<<<<.

000112F.trna19 (643762-643843)	Length: 82 bp
Type: Ser	Anticodon: CGA at 34-36 (643795-643797)	Score: 71.8
         *    |    *    |    *    |    *    |    *    |    *    |    *    |    *    | 
Seq: GACACTATGGCCGAGTGGTtAAGGCGACAGACTCGAAATCTGTTGGGATATTCCCGCGCAAGTTCAAATCCTGCTGGTGTCG
Str: >>>>>>>..>>>..........<<<.>>>>>.......<<<<<.>>>>...<<<<..>>>.>.......<.<<<<<<<<<<.

000112F.trna20 (655604-655677)	Length: 74 bp
Type: Asn	Anticodon: GTT at 35-37 (655638-655640)	Score: 75.8
         *    |    *    |    *    |    *    |    *    |    *    |    *    |   
Seq: GCCTCCGTAGCTCAATAGGTtAGAGCGTTTGGCTGTTAACCAAAAGGtCGGTGGTTCAAGTCCACCCGGTGGCG
Str: >>>.>>>..>>>>.........<<<<.>>>>>.......<<<<<.....>>>>>.......<<<<<<<<.<<<.

000112F.trna21 (658895-658976)	Length: 82 bp
Type: Ser	Anticodon: CGA at 34-36 (658928-658930)	Score: 71.8
         *    |    *    |    *    |    *    |    *    |    *    |    *    |    *    | 
Seq: GACACTATGGCCGAGTGGTtAAGGCGACAGACTCGAAATCTGTTGGGATATTCCCGCGCAAGTTCAAATCCTGCTGGTGTCG
Str: >>>>>>>..>>>..........<<<.>>>>>.......<<<<<.>>>>...<<<<..>>>.>.......<.<<<<<<<<<<.

000112F.trna22 (673854-673926)	Length: 73 bp
Type: Met	Anticodon: CAT at 34-36 (673887-673889)	Score: 83.1
         *    |    *    |    *    |    *    |    *    |    *    |    *    |  
Seq: GCGGTTTTAGCGCAGTCGGTAGCGCGTCAGTCTCATAATCTGAAGGtCGTGAGTTCGATCCTCACAAACCGCA
Str: >>>>>>>..>>>>........<<<<.>>>>.........<<<<.....>>>>>.......<<<<<<<<<<<<.

000112F.trna23 (674454-674537)	Length: 84 bp
Type: Leu	Anticodon: TAA at 35-37 (674488-674490)	Score: 77.7
         *    |    *    |    *    |    *    |    *    |    *    |    *    |    *    |   
Seq: GGCAGTTTGTCCGAGTCGGTtAAGGAGACAGACTTAAGATCTGTTGCACACTAGTGCGCGTGGGTTCGAATCCCACAGCTGCCA
Str: >>>>>>>..>>>...........<<<.>>>>>.......<<<<<.>>>>....<<<<..>>>>>.......<<<<<<<<<<<<.

000112F.trna24 (705589-705523)	Length: 67 bp
Type: Undet	Anticodon: NNN at 0-0 (0-0)	Score: 46.3
         *    |    *    |    *    |    *    |    *    |    *    |    * 
Seq: GACAATGTGGCCGAGTGGTccAAGGCGCTAGTCTTTcGGGgCGTGGGTTCAAATCCCACCGCTGTCA
Str: >>>>.>>..>>>...........<<<.....>>....<<...>>>>>.......<<<<<<<.<<<<.

000112F.trna25 (679447-679375)	Length: 73 bp
Type: Met	Anticodon: CAT at 34-36 (679414-679412)	Score: 83.1
         *    |    *    |    *    |    *    |    *    |    *    |    *    |  
Seq: GCGGTTTTAGCGCAGTCGGTAGCGCGTCAGTCTCATAATCTGAAGGtCGTGAGTTCGATCCTCACAAACCGCA
Str: >>>>>>>..>>>>........<<<<.>>>>.........<<<<.....>>>>>.......<<<<<<<<<<<<.

000112F.trna26 (678754-678671)	Length: 84 bp
Type: Leu	Anticodon: TAA at 35-37 (678720-678718)	Score: 77.7
         *    |    *    |    *    |    *    |    *    |    *    |    *    |    *    |   
Seq: GGCAGTTTGTCCGAGTCGGTtAAGGAGACAGACTTAAGATCTGTTGCACACTAGTGCGCGTGGGTTCGAATCCCACAGCTGCCA
Str: >>>>>>>..>>>...........<<<.>>>>>.......<<<<<.>>>>....<<<<..>>>>>.......<<<<<<<<<<<<.

000112F.trna27 (665117-665044)	Length: 74 bp
Type: Asn	Anticodon: GTT at 35-37 (665083-665081)	Score: 75.8
         *    |    *    |    *    |    *    |    *    |    *    |    *    |   
Seq: GCCTCCGTAGCTCAATAGGTtAGAGCGTTTGGCTGTTAACCAAAAGGtCGGTGGTTCAAGTCCACCCGGTGGCG
Str: >>>.>>>..>>>>.........<<<<.>>>>>.......<<<<<.....>>>>>.......<<<<<<<<.<<<.

000112F.trna28 (651069-650996)	Length: 74 bp
Type: Asn	Anticodon: GTT at 35-37 (651035-651033)	Score: 75.8
         *    |    *    |    *    |    *    |    *    |    *    |    *    |   
Seq: GCCTCCGTAGCTCAATAGGTtAGAGCGTTTGGCTGTTAACCAAAAGGtCGGTGGTTCAAGTCCACCCGGTGGCG
Str: >>>.>>>..>>>>.........<<<<.>>>>>.......<<<<<.....>>>>>.......<<<<<<<<.<<<.

000112F.trna29 (630111-630038)	Length: 74 bp
Type: Asn	Anticodon: GTT at 35-37 (630077-630075)	Score: 75.8
         *    |    *    |    *    |    *    |    *    |    *    |    *    |   
Seq: GCCTCCGTAGCTCAATAGGTtAGAGCGTTTGGCTGTTAACCAAAAGGtCGGTGGTTCAAGTCCACCCGGTGGCG
Str: >>>.>>>..>>>>.........<<<<.>>>>>.......<<<<<.....>>>>>.......<<<<<<<<.<<<.

000112F.trna30 (615596-615523)	Length: 74 bp
Type: Asn	Anticodon: GTT at 35-37 (615562-615560)	Score: 73.5
         *    |    *    |    *    |    *    |    *    |    *    |    *    |   
Seq: GCCTCCGTGGCTTAATAGGTtAGAGCGTTTGGCTGTTAACCAAAAGGtCGGTGGTTCAAGTCCACCCGGTGGCG
Str: >>>.>>>..>>>>.........<<<<.>>>>>.......<<<<<.....>>>>>.......<<<<<<<<.<<<.

000112F.trna31 (591448-591375)	Length: 74 bp
Type: Asn	Anticodon: GTT at 35-37 (591414-591412)	Score: 67.9
         *    |    *    |    *    |    *    |    *    |    *    |    *    |   
Seq: GCCTCCGTAGCTCAATAGGTtAGAGCGTTTGGCTGTTAACCAAAAGGtCGGTGGTTCAAGTCCACCCTGTGGCG
Str: >>>.>.>..>>>>.........<<<<.>>>>>.......<<<<<.....>>>>>.......<<<<<<.<.<<<.

000112F.trna32 (588832-588751)	Length: 82 bp
Type: Ser	Anticodon: CGA at 34-36 (588799-588797)	Score: 71.8
         *    |    *    |    *    |    *    |    *    |    *    |    *    |    *    | 
Seq: GACACTATGGCCGAGTGGTtAAGGCGACAGACTCGAAATCTGTTGGGATATTCCCGCGCAAGTTCAAATCCTGCTGGTGTCG
Str: >>>>>>>..>>>..........<<<.>>>>>.......<<<<<.>>>>...<<<<..>>>.>.......<.<<<<<<<<<<.

000112F.trna33 (582809-582736)	Length: 74 bp
Type: Asn	Anticodon: GTT at 35-37 (582775-582773)	Score: 75.8
         *    |    *    |    *    |    *    |    *    |    *    |    *    |   
Seq: GCCTCCGTAGCTCAATAGGTtAGAGCGTTTGGCTGTTAACCAAAAGGtCGGTGGTTCAAGTCCACCCGGTGGCG
Str: >>>.>>>..>>>>.........<<<<.>>>>>.......<<<<<.....>>>>>.......<<<<<<<<.<<<.

000112F.trna34 (565443-565371)	Length: 73 bp
Type: Ile	Anticodon: TAT at 34-36 (565410-565408)	Score: 76.2
         *    |    *    |    *    |    *    |    *    |    *    |    *    |  
Seq: GCTCTTGTAGCTTAGTGGTtAAAGCGCTGGTCTTATGAGCCAGAGAtCGTGAGTTCGACCCTCACCAAGAGCA
Str: >>>>>>>..>>>>........<<<<.>>>>>.......<<<<<.....>>>>>.......<<<<<<<<<<<<.

000112F.trna35 (544021-543948)	Length: 74 bp
Type: Asn	Anticodon: GTT at 35-37 (543987-543985)	Score: 75.8
         *    |    *    |    *    |    *    |    *    |    *    |    *    |   
Seq: GCCTCCGTAGCTCAATAGGTtAGAGCGTTTGGCTGTTAACCAAAAGGtCGGTGGTTCAAGTCCACCCGGTGGCG
Str: >>>.>>>..>>>>.........<<<<.>>>>>.......<<<<<.....>>>>>.......<<<<<<<<.<<<.

000112F.trna36 (524082-524001)	Length: 82 bp
Type: Ser	Anticodon: CGA at 34-36 (524049-524047)	Score: 72.0
         *    |    *    |    *    |    *    |    *    |    *    |    *    |    *    | 
Seq: GGCACTATGGCCGAGTGGTtAAGGCGACAGACTCGAAATCTGTTGGGATATTCCCGCGCAAGTTCAAATCCTGCTGGTGTCG
Str: >>>>>>>..>>>..........<<<.>>>>>.......<<<<<.>>>>...<<<<..>>>.>.......<.<<<<<<<<<<.

000112F.trna37 (496126-496045)	Length: 82 bp
Type: Ser	Anticodon: CGA at 34-36 (496093-496091)	Score: 71.8
         *    |    *    |    *    |    *    |    *    |    *    |    *    |    *    | 
Seq: GACACTATGGCCGAGTGGTtAAGGCGACAGACTCGAAATCTGTTGGGATATTCCCGCGCAAGTTCAAATCCTGCTGGTGTCG
Str: >>>>>>>..>>>..........<<<.>>>>>.......<<<<<.>>>>...<<<<..>>>.>.......<.<<<<<<<<<<.

000112F.trna38 (490991-490918)	Length: 74 bp
Type: Asn	Anticodon: GTT at 35-37 (490957-490955)	Score: 70.1
         *    |    *    |    *    |    *    |    *    |    *    |    *    |   
Seq: GCCTCCGTAGCTCAATAGGTtAGAGCGTTTGGCTGTTGACCAAAAGGtCGGTGGTTCAAGTCCACCCGGTGACG
Str: >.>.>>>..>>>>.........<<<<.>>>>>.......<<<<<.....>>>>>.......<<<<<<<<.<.<.

000112F.trna39 (469696-469625)	Length: 72 bp
Type: Pro	Anticodon: AGG at 33-35 (469664-469662)	Score: 68.9
         *    |    *    |    *    |    *    |    *    |    *    |    *    | 
Seq: GGTTGTTTGGTCTAGTGGTATGATTCTCGCTTAGGGTGCGAGAGGtCCCGGGTTCAATTCCCGGAACAGCCC
Str: >>>>>>>..>>>.........<<<.>>>>>.......<<<<<.....>>>>>.......<<<<<<<<<<<<.

000112F.trna40 (458793-458712)	Length: 82 bp
Type: Ser	Anticodon: CGA at 34-36 (458760-458758)	Score: 72.0
         *    |    *    |    *    |    *    |    *    |    *    |    *    |    *    | 
Seq: GGCACTATGGCCGAGTGGTtAAGGCGACAGACTCGAAATCTGTTGGGATATTCCCGCGCAAGTTCAAATCCTGCTGGTGTCG
Str: >>>>>>>..>>>..........<<<.>>>>>.......<<<<<.>>>>...<<<<..>>>.>.......<.<<<<<<<<<<.

000112F.trna41 (453897-453824)	Length: 74 bp
Type: Asn	Anticodon: GTT at 35-37 (453863-453861)	Score: 63.3
         *    |    *    |    *    |    *    |    *    |    *    |    *    |   
Seq: ACCTCCATAGCTCAATAGGTtAGAGCGTTTGGCTGTTAACCAAAAGGtCGGTGGTTCAAGTCCACCCGGTGGCG
Str: .>>.>>...>>>>.........<<<<.>>>>>.......<<<<<.....>>>>>.......<<<<<.<<.<<..

000112F.trna42 (439919-439846)	Length: 74 bp
Type: Asn	Anticodon: GTT at 35-37 (439885-439883)	Score: 75.8
         *    |    *    |    *    |    *    |    *    |    *    |    *    |   
Seq: GCCTCCGTAGCTCAATAGGTtAGAGCGTTTGGCTGTTAACCAAAAGGtCGGTGGTTCAAGTCCACCCGGTGGCG
Str: >>>.>>>..>>>>.........<<<<.>>>>>.......<<<<<.....>>>>>.......<<<<<<<<.<<<.

000112F.trna43 (364350-364277)	Length: 74 bp
Type: Asn	Anticodon: GTT at 35-37 (364316-364314)	Score: 75.8
         *    |    *    |    *    |    *    |    *    |    *    |    *    |   
Seq: GCCTCCGTAGCTCAATAGGTtAGAGCGTTTGGCTGTTAACCAAAAGGtCGGTGGTTCAAGTCCACCCGGTGGCG
Str: >>>.>>>..>>>>.........<<<<.>>>>>.......<<<<<.....>>>>>.......<<<<<<<<.<<<.

000112F.trna44 (340377-340304)	Length: 74 bp
Type: Asn	Anticodon: GTT at 35-37 (340343-340341)	Score: 75.8
         *    |    *    |    *    |    *    |    *    |    *    |    *    |   
Seq: GCCTCCGTAGCTCAATAGGTtAGAGCGTTTGGCTGTTAACCAAAAGGtCGGTGGTTCAAGTCCACCCGGTGGCG
Str: >>>.>>>..>>>>.........<<<<.>>>>>.......<<<<<.....>>>>>.......<<<<<<<<.<<<.

000113F.trna1 (72517-72589)	Length: 73 bp
Type: Lys	Anticodon: CTT at 34-36 (72550-72552)	Score: 89.2
         *    |    *    |    *    |    *    |    *    |    *    |    *    |  
Seq: GCCCGGCTAGCTCAGTCGGTAGAGCGTCAGACTCTTAATCTGGTGGtCGTGGGTTCGAGCCCCACGTTGGGCG
Str: >>>>>>>..>>>>........<<<<.>>>>>.......<<<<<.....>>>>>.......<<<<<<<<<<<<.

000114F.trna1 (14610-14681)	Length: 72 bp
Type: Cys	Anticodon: GCA at 33-35 (14642-14644)	Score: 69.4
         *    |    *    |    *    |    *    |    *    |    *    |    *    | 
Seq: GGACAAGTAGCTCAGTAGTAGAGCATTGGACTGCAGATCCAGAGGtCGCGGGTTCGACTCCCACCTTGTCCT
Str: >>>>>>>..>>>>.......<<<<.>>>>>.......<<<<<.....>.>>>.......<<<.<<<<<<<<.

000114F.trna2 (40082-40153)	Length: 72 bp
Type: Cys	Anticodon: GCA at 33-35 (40114-40116)	Score: 69.4
         *    |    *    |    *    |    *    |    *    |    *    |    *    | 
Seq: GGACAAGTAGCTCAGTAGTAGAGCATTGGACTGCAGATCCAGAGGtCGCGGGTTCGACTCCCACCTTGTCCT
Str: >>>>>>>..>>>>.......<<<<.>>>>>.......<<<<<.....>.>>>.......<<<.<<<<<<<<.

000114F.trna3 (43253-43324)	Length: 72 bp
Type: Cys	Anticodon: GCA at 33-35 (43285-43287)	Score: 69.4
         *    |    *    |    *    |    *    |    *    |    *    |    *    | 
Seq: GGACAAGTAGCTCAGTAGTAGAGCATTGGACTGCAGATCCAGAGGtCGCGGGTTCGACTCCCACCTTGTCCT
Str: >>>>>>>..>>>>.......<<<<.>>>>>.......<<<<<.....>.>>>.......<<<.<<<<<<<<.

000114F.trna4 (60562-60633)	Length: 72 bp
Type: Cys	Anticodon: GCA at 33-35 (60594-60596)	Score: 69.4
         *    |    *    |    *    |    *    |    *    |    *    |    *    | 
Seq: GGACAAGTAGCTCAGTAGTAGAGCATTGGACTGCAGATCCAGAGGtCGCGGGTTCGACTCCCACCTTGTCCT
Str: >>>>>>>..>>>>.......<<<<.>>>>>.......<<<<<.....>.>>>.......<<<.<<<<<<<<.

000114F.trna5 (127968-128038)	Length: 71 bp
Type: Cys	Anticodon: GCA at 32-34 (127999-128001)	Score: 37.5
         *    |    *    |    *    |    *    |    *    |    *    |    *    |
Seq: GGATAAGTAGGTCAGTAGTAGAGCTTGGACTGCAGATCCAGAGGtCGTGGATTCAACTCCCATCTTGTCCT
Str: >>>>>>>..>.>>.......<<.<>>>>>.......<<<<<.....>>>>.........<<<<<<<<<<<.

000114F.trna6 (139356-139427)	Length: 72 bp
Type: Cys	Anticodon: GCA at 33-35 (139388-139390)	Score: 69.4
         *    |    *    |    *    |    *    |    *    |    *    |    *    | 
Seq: GGACAAGTAGCTCAGTAGTAGAGCATTGGACTGCAGATCCAGAGGtCGCGGGTTCGACTCCCACCTTGTCCT
Str: >>>>>>>..>>>>.......<<<<.>>>>>.......<<<<<.....>.>>>.......<<<.<<<<<<<<.

000114F.trna7 (154475-154546)	Length: 72 bp
Type: Cys	Anticodon: GCA at 33-35 (154507-154509)	Score: 69.4
         *    |    *    |    *    |    *    |    *    |    *    |    *    | 
Seq: GGACAAGTAGCTCAGTAGTAGAGCATTGGACTGCAGATCCAGAGGtCGCGGGTTCGACTCCCACCTTGTCCT
Str: >>>>>>>..>>>>.......<<<<.>>>>>.......<<<<<.....>.>>>.......<<<.<<<<<<<<.

000114F.trna8 (172351-172422)	Length: 72 bp
Type: Cys	Anticodon: GCA at 33-35 (172383-172385)	Score: 69.4
         *    |    *    |    *    |    *    |    *    |    *    |    *    | 
Seq: GGACAAGTAGCTCAGTAGTAGAGCATTGGACTGCAGATCCAGAGGtCGCGGGTTCGACTCCCACCTTGTCCT
Str: >>>>>>>..>>>>.......<<<<.>>>>>.......<<<<<.....>.>>>.......<<<.<<<<<<<<.

000114F.trna9 (195135-195206)	Length: 72 bp
Type: Cys	Anticodon: GCA at 33-35 (195167-195169)	Score: 69.4
         *    |    *    |    *    |    *    |    *    |    *    |    *    | 
Seq: GGACAAGTAGCTCAGTAGTAGAGCATTGGACTGCAGATCCAGAGGtCGCGGGTTCGACTCCCACCTTGTCCT
Str: >>>>>>>..>>>>.......<<<<.>>>>>.......<<<<<.....>.>>>.......<<<.<<<<<<<<.

000114F.trna10 (206731-206660)	Length: 72 bp
Type: Cys	Anticodon: GCA at 33-35 (206699-206697)	Score: 69.4
         *    |    *    |    *    |    *    |    *    |    *    |    *    | 
Seq: GGACAAGTAGCTCAGTAGTAGAGCATTGGACTGCAGATCCAGAGGtCGCGGGTTCGACTCCCACCTTGTCCT
Str: >>>>>>>..>>>>.......<<<<.>>>>>.......<<<<<.....>.>>>.......<<<.<<<<<<<<.

000114F.trna11 (159805-159741)	Length: 65 bp
Type: Cys	Anticodon: GCA at 33-35 (159773-159771)	Score: 40.6
         *    |    *    |    *    |    *    |    *    |    *    |    
Seq: GGACAAGTAGCTCAGTAGTAAAGCATTGGACTGCAGATCCAGAGGTTCAACTCCCATCTTGTCCT
Str: >>>>>>>..>>>.........<<<.>>>>>.......<<<<<.>>.......<<...<<<<<<<.

000114F.trna12 (133309-133238)	Length: 72 bp
Type: Cys	Anticodon: GCA at 33-35 (133277-133275)	Score: 69.4
         *    |    *    |    *    |    *    |    *    |    *    |    *    | 
Seq: GGACAAGTAGCTCAGTAGTAGAGCATTGGACTGCAGATCCAGAGGtCGCGGGTTCGACTCCCACCTTGTCCT
Str: >>>>>>>..>>>>.......<<<<.>>>>>.......<<<<<.....>.>>>.......<<<.<<<<<<<<.

000114F.trna13 (115603-115532)	Length: 72 bp
Type: Cys	Anticodon: GCA at 33-35 (115571-115569)	Score: 69.4
         *    |    *    |    *    |    *    |    *    |    *    |    *    | 
Seq: GGACAAGTAGCTCAGTAGTAGAGCATTGGACTGCAGATCCAGAGGtCGCGGGTTCGACTCCCACCTTGTCCT
Str: >>>>>>>..>>>>.......<<<<.>>>>>.......<<<<<.....>.>>>.......<<<.<<<<<<<<.

000114F.trna14 (91003-90932)	Length: 72 bp
Type: Cys	Anticodon: GCA at 33-35 (90971-90969)	Score: 69.4
         *    |    *    |    *    |    *    |    *    |    *    |    *    | 
Seq: GGACAAGTAGCTCAGTAGTAGAGCATTGGACTGCAGATCCAGAGGtCGCGGGTTCGACTCCCACCTTGTCCT
Str: >>>>>>>..>>>>.......<<<<.>>>>>.......<<<<<.....>.>>>.......<<<.<<<<<<<<.

000114F.trna15 (56810-56739)	Length: 72 bp
Type: Cys	Anticodon: GCA at 33-35 (56778-56776)	Score: 69.4
         *    |    *    |    *    |    *    |    *    |    *    |    *    | 
Seq: GGACAAGTAGCTCAGTAGTAGAGCATTGGACTGCAGATCCAGAGGtCGCGGGTTCGACTCCCACCTTGTCCT
Str: >>>>>>>..>>>>.......<<<<.>>>>>.......<<<<<.....>.>>>.......<<<.<<<<<<<<.

000115F.trna1 (673185-673257)	Length: 73 bp
Type: Ala	Anticodon: TGC at 34-36 (673218-673220)	Score: 55.4
         *    |    *    |    *    |    *    |    *    |    *    |    *    |  
Seq: GGGGAACTAGCTCAAATGGAAGAGCGCTCGCTTTGCATGCGAGAGGcAACGGGATCGATACCCGTGTTCTCCA
Str: >>>>>>>..>>>>........<<<<.>>>>>.......<<<<<.....>>>>>.......<<<<<<<<<<<<.

000115F.trna2 (674795-674868)	Length: 74 bp
Type: Ala	Anticodon: TGC at 34-36 (674828-674830)	Score: 42.5
         *    |    *    |    *    |    *    |    *    |    *    |    *    |   
Seq: GGGGAACTAGCTCAAATGGAAGAGCGCTCGCTTTGCATGCGAGAGcCAaCGGaGATCGATACCCGTGTTCTCCA
Str: >>>>>>>..>>>>........<<<<.>>>>>.......<<<<<....>.>>>.>.......<<<<<<<<<<<<.

000116F.trna1 (107178-107250)	Length: 73 bp
Type: Ala	Anticodon: TGC at 34-36 (107211-107213)	Score: 59.3
         *    |    *    |    *    |    *    |    *    |    *    |    *    |  
Seq: GGGGAACTAGCTCAAATGGTAGAGCGCTCGCTTTGCATGCGAGAGGcAACGGGATCGATACCCGTGTTCTCCA
Str: >>>>>>>..>>>>........<<<<.>>>>>.......<<<<<.....>>>>>.......<<<<<<<<<<<<.

000116F.trna2 (125172-125244)	Length: 73 bp
Type: Ala	Anticodon: TGC at 34-36 (125205-125207)	Score: 53.7
         *    |    *    |    *    |    *    |    *    |    *    |    *    |  
Seq: GGGGAACTAGCTCAAATGGTAGAGCGCTCGCTTTGCATGCGAGAGGcAACGGGATTGATACCCGTGTTCTCCA
Str: >>>>>>>..>>>>........<<<<.>>>>>.......<<<<<.....>>>>>.......<<<<<<<<<<<<.

000116F.trna3 (151562-151490)	Length: 73 bp
Type: Ala	Anticodon: TGC at 34-36 (151529-151527)	Score: 50.1
         *    |    *    |    *    |    *    |    *    |    *    |    *    |  
Seq: GGGGAACTAGCTCAAATGGTAGAGCGCTCGCTTTGCATGCGAGAGGcAACGGAATCGATACCCGTGTTCTCCA
Str: >>>>>>>..>>>>........<<<<.>>>>>.......<<<<<.....>>>>.........<<<<<<<<<<<.

000116F.trna4 (145998-145926)	Length: 73 bp
Type: Ala	Anticodon: TGC at 34-36 (145965-145963)	Score: 59.3
         *    |    *    |    *    |    *    |    *    |    *    |    *    |  
Seq: GGGGAACTAGCTCAAATGGTAGAGCGCTCGCTTTGCATGCGAGAGGcAACGGGATCGATACCCGTGTTCTCCA
Str: >>>>>>>..>>>>........<<<<.>>>>>.......<<<<<.....>>>>>.......<<<<<<<<<<<<.

000116F.trna5 (141009-140937)	Length: 73 bp
Type: Ala	Anticodon: TGC at 34-36 (140976-140974)	Score: 51.8
         *    |    *    |    *    |    *    |    *    |    *    |    *    |  
Seq: GGGGAACTAGCTCAAATGGTAGAGCGCTCGCTTTGCATGCGAGAGGcAACGGGATCGATACCCGTGCTCTCCA
Str: >>>>>.>..>>>>........<<<<.>>>>>.......<<<<<.....>>>>>.......<<<<<<.<<<<<.

000116F.trna6 (89206-89134)	Length: 73 bp
Type: Ala	Anticodon: TGC at 34-36 (89173-89171)	Score: 59.3
         *    |    *    |    *    |    *    |    *    |    *    |    *    |  
Seq: GGGGAACTAGCTCAAATGGTAGAGCGCTCGCTTTGCATGCGAGAGGcAACGGGATCGATACCCGTGTTCTCCA
Str: >>>>>>>..>>>>........<<<<.>>>>>.......<<<<<.....>>>>>.......<<<<<<<<<<<<.

000117F.trna1 (595997-595927)	Length: 71 bp
Type: Ser	Anticodon: TGA at 33-35 (595965-595963)	Score: 27.2
         *    |    *    |    *    |    *    |    *    |    *    |    *    |
Seq: CTCCCAGTAGTGTAGTTGAAGCACAGTCAGAATGAAACTGAAAAgCGTAAGTTCAAATCTTACCTGGGAGA
Str: >>>>>>>..>>>>.......<<<<..>>>>.......<<<<.....>>>>>.......<<<<<<<<<<<<.

000118F.trna1 (255568-255498)	Length: 71 bp
Type: Arg	Anticodon: ACG at 33-35 (255536-255534)	Score: 55.2
         *    |    *    |    *    |    *    |    *    |    *    |    *    |
Seq: GGCTCTATGGTGTAAGGGTAGCACGTGGGCCTACGGAGCCCAAAaTTGGGGTTCAAATCCCTGTAGAGTCG
Str: >>>>>>>..>>>>.......<<<<.>>>>>.......<<<<<....>>>>>.......<<<<<<<<<<<<.

000119F.trna1 (445065-445137)	Length: 73 bp
Type: Glu	Anticodon: TTC at 34-36 (445098-445100)	Score: 64.8
         *    |    *    |    *    |    *    |    *    |    *    |    *    |  
Seq: GCGCTATTAGTCTAGTGGTtAAGATAGCTGCCTTTCACGCAGTTGaCCCGGtGTTCGATTCCCGGATAGTGCA
Str: >>>>>>>..>>>>........<<<<.>>>>>.......<<<<<....>>>>.>.......<<<<<<<<<<<<.

000120F.trna1 (31194-31260)	Length: 67 bp
Type: Undet	Anticodon: NNN at 0-0 (0-0)	Score: 43.4
         *    |    *    |    *    |    *    |    *    |    *    |    * 
Seq: GACAGTGTGGCCGAGTGATctAAGGCGCTAGTCTTTcGGGgCGTGGGTTCAAATCCCACCGCTGTCA
Str: >>>>>>>..>>>...........<<<.....>>....<<...>>>>>.......<<<<<<<<<<<<.

000120F.trna2 (548325-548396)	Length: 72 bp
Type: Sup	Anticodon: CTA at 34-36 (548358-548360)	Score: 69.3
         *    |    *    |    *    |    *    |    *    |    *    |    *    | 
Seq: GCTCTTATGGTGTAATGGCgAGCACCTTGGACTCTAAATCCAATGaTCTGAGTTCGAATCTCAGTAAGAGCA
Str: >>>>>>>..>>>>........<<<<.>>>>>.......<<<<<....>>>>>.......<<<<<<<<<<<<.

000122F.trna1 (187996-188067)	Length: 72 bp
Type: Cys	Anticodon: GCA at 33-35 (188028-188030)	Score: 69.7
         *    |    *    |    *    |    *    |    *    |    *    |    *    | 
Seq: GGACAAGTAGCTCAGTAGTAGAGCATTGGACTGCAGATCCAGAGGtCGTGGGTTCGACTCCCTCCTTGTCCT
Str: >>>>>>>..>>>>.......<<<<.>>>>>.......<<<<<.....>.>>>.......<<<.<<<<<<<<.

000122F.trna2 (327509-327581)	Length: 73 bp
Type: Glu	Anticodon: TTC at 35-37 (327543-327545)	Score: 69.7
         *    |    *    |    *    |    *    |    *    |    *    |    *    |  
Seq: TCCACATTAGTCTAGCAGGTtAGGATATTCGGCTTTCACCCGAAAGaCCCGGGTTCGAGTCCCGGATGTGGAA
Str: >>>>>>>..>>>>.........<<<<.>>>>>.......<<<<<....>>>>>.......<<<<<<<<<<<<.

000122F.trna3 (376004-375931)	Length: 74 bp
Type: Asn	Anticodon: GTT at 35-37 (375970-375968)	Score: 75.8
         *    |    *    |    *    |    *    |    *    |    *    |    *    |   
Seq: GCCTCCGTAGCTCAATAGGTtAGAGCGTTTGGCTGTTAACCAAAAGGtCGGTGGTTCAAGTCCACCCGGTGGCG
Str: >>>.>>>..>>>>.........<<<<.>>>>>.......<<<<<.....>>>>>.......<<<<<<<<.<<<.

000122F.trna4 (29357-29284)	Length: 74 bp
Type: Asn	Anticodon: GTT at 35-37 (29323-29321)	Score: 71.3
         *    |    *    |    *    |    *    |    *    |    *    |    *    |   
Seq: GCCTCCGTAGCTCAATAGGTtAGAGCGTTTGGCTGTTAACCAAAAGGtCGGTGGTTCAAGTCCACCCGGTGACG
Str: >.>.>>>..>>>>.........<<<<.>>>>>.......<<<<<.....>>>>>.......<<<<<<<<.<.<.

000123F.trna1 (270922-270994)	Length: 73 bp
Type: Arg	Anticodon: TCT at 34-36 (270955-270957)	Score: 74.9
         *    |    *    |    *    |    *    |    *    |    *    |    *    |  
Seq: AGCCTTGTGGCGCAACGGTtAGCGTATCAGCCTTCTAAGCTGAGGGtTGTGGGTTCGAATCCCACCAAGGCTG
Str: >>>>>>>..>>>>........<<<<.>>>>>.......<<<<<.....>>>>>.......<<<<<<<<<<<<.

000123F.trna2 (468803-468886)	Length: 84 bp
Type: Leu	Anticodon: TAA at 35-37 (468837-468839)	Score: 77.7
         *    |    *    |    *    |    *    |    *    |    *    |    *    |    *    |   
Seq: GGCAGTTTGTCCGAGTCGGTtAAGGAGACAGACTTAAGATCTGTTGCACACTAGTGCGCGTGGGTTCGAATCCCACAGCTGCCA
Str: >>>>>>>..>>>...........<<<.>>>>>.......<<<<<.>>>>....<<<<..>>>>>.......<<<<<<<<<<<<.

000124F.trna1 (31465-31392)	Length: 74 bp
Type: Ile	Anticodon: AAT at 35-37 (31431-31429)	Score: 79.7
         *    |    *    |    *    |    *    |    *    |    *    |    *    |   
Seq: GGTCGCATAGCTCAGCTGGTtAGAGCGCTGTGCTAATAACGCAGAGGtCGTGAGTTCGAGACTCACTGTGACCA
Str: >>>>>>>..>>>>.........<<<<.>>>>>.......<<<<<.....>>>>>.......<<<<<<<<<<<<.

000125F.trna1 (106231-106304)	Length: 74 bp
Type: Asn	Anticodon: GTT at 35-37 (106265-106267)	Score: 67.3
         *    |    *    |    *    |    *    |    *    |    *    |    *    |   
Seq: GCCTCCGTAGCTCAATAGGTtAGAGCGTTTGGCTGTTAACCAAAAGGtCGGTGGTTCAAGTCCACCCAGTGGCT
Str: >>>.>.>..>>>>.........<<<<.>>>>>.......<<<<<.....>>>>>.......<<<<<<.<.<<<.

000125F.trna2 (145048-145120)	Length: 73 bp
Type: Thr	Anticodon: AGT at 34-36 (145081-145083)	Score: 79.5
         *    |    *    |    *    |    *    |    *    |    *    |    *    |  
Seq: GCCTCTATGGCTCAGTTGGCAGAGCATTCGCTTAGTAAGCGAAAGGtCCGTGGTTCGAGCCCGCGTGGAGGCT
Str: >>>>>>>..>>>>........<<<<.>>>>>.......<<<<<.....>>>>>.......<<<<<<<<<<<<.

000125F.trna3 (149673-149746)	Length: 74 bp
Type: Asn	Anticodon: GTT at 35-37 (149707-149709)	Score: 75.8
         *    |    *    |    *    |    *    |    *    |    *    |    *    |   
Seq: GCCTCCGTAGCTCAATAGGTtAGAGCGTTTGGCTGTTAACCAAAAGGtCGGTGGTTCAAGTCCACCCGGTGGCG
Str: >>>.>>>..>>>>.........<<<<.>>>>>.......<<<<<.....>>>>>.......<<<<<<<<.<<<.

000125F.trna4 (150771-150843)	Length: 73 bp
Type: Thr	Anticodon: AGT at 34-36 (150804-150806)	Score: 79.5
         *    |    *    |    *    |    *    |    *    |    *    |    *    |  
Seq: GCCTCTATGGCTCAGTTGGCAGAGCATTCGCTTAGTAAGCGAAAGGtCCGTGGTTCGAGCCCGCGTGGAGGCT
Str: >>>>>>>..>>>>........<<<<.>>>>>.......<<<<<.....>>>>>.......<<<<<<<<<<<<.

000125F.trna5 (282189-282262)	Length: 74 bp
Type: Asn	Anticodon: GTT at 35-37 (282223-282225)	Score: 75.8
         *    |    *    |    *    |    *    |    *    |    *    |    *    |   
Seq: GCCTCCGTAGCTCAATAGGTtAGAGCGTTTGGCTGTTAACCAAAAGGtCGGTGGTTCAAGTCCACCCGGTGGCG
Str: >>>.>>>..>>>>.........<<<<.>>>>>.......<<<<<.....>>>>>.......<<<<<<<<.<<<.

000125F.trna6 (348456-348527)	Length: 72 bp
Type: Pro	Anticodon: CGG at 33-35 (348488-348490)	Score: 64.8
         *    |    *    |    *    |    *    |    *    |    *    |    *    | 
Seq: GGCTGCTTGGTCTAGTAGTATGATTCTCGCTTCGGGTGCGAGAGGtCACGGGTTCAATTCCCGTAGCAGCCC
Str: >>>>>>>..>>>.........<<<.>>>>>.......<<<<<.....>>>>>.......<<<<<<<<<<<<.

000125F.trna7 (281090-281018)	Length: 73 bp
Type: Thr	Anticodon: AGT at 34-36 (281057-281055)	Score: 79.5
         *    |    *    |    *    |    *    |    *    |    *    |    *    |  
Seq: GCCTCTATGGCTCAGTTGGCAGAGCATTCGCTTAGTAAGCGAAAGGtCCGTGGTTCGAGCCCGCGTGGAGGCT
Str: >>>>>>>..>>>>........<<<<.>>>>>.......<<<<<.....>>>>>.......<<<<<<<<<<<<.

000125F.trna8 (184852-184779)	Length: 74 bp
Type: Asn	Anticodon: GTT at 35-37 (184818-184816)	Score: 75.8
         *    |    *    |    *    |    *    |    *    |    *    |    *    |   
Seq: GCCTCCGTAGCTCAATAGGTtAGAGCGTTTGGCTGTTAACCAAAAGGtCGGTGGTTCAAGTCCACCCGGTGGCG
Str: >>>.>>>..>>>>.........<<<<.>>>>>.......<<<<<.....>>>>>.......<<<<<<<<.<<<.

000125F.trna9 (147942-147870)	Length: 73 bp
Type: Thr	Anticodon: AGT at 34-36 (147909-147907)	Score: 79.5
         *    |    *    |    *    |    *    |    *    |    *    |    *    |  
Seq: GCCTCTATGGCTCAGTTGGCAGAGCATTCGCTTAGTAAGCGAAAGGtCCGTGGTTCGAGCCCGCGTGGAGGCT
Str: >>>>>>>..>>>>........<<<<.>>>>>.......<<<<<.....>>>>>.......<<<<<<<<<<<<.

000126F.trna1 (570769-570697)	Length: 73 bp
Type: Phe	Anticodon: GAA at 34-36 (570736-570734)	Score: 88.0
         *    |    *    |    *    |    *    |    *    |    *    |    *    |  
Seq: GCCGAAATAGCTCAGTTGGGAGAGCGTTAGACTGAAGATCTAAAGGtCCCCGGTTCAATCCCGGGTTTCGGCA
Str: >>>>>>>..>>>>........<<<<.>>>>>.......<<<<<.....>>>>>.......<<<<<<<<<<<<.

000126F.trna2 (220366-220305)	Length: 62 bp
Type: Phe	Anticodon: GAA at 34-36 (220333-220331)	Score: 36.5
Possible truncation, pseudogene
         *    |    *    |    *    |    *    |    *    |    *    | 
Seq: GCCGAAATAGCTCAGTTGGGAGAGCGTTAGACTGAAGATCTAAAGGtCCCCGGGTTTCGGCA
Str: >>>>>>>..>>>>........<<<<.>>>>>.......<<<<<.....>>..<<<<<<<<<.

000126F.trna3 (200414-200342)	Length: 73 bp
Type: Phe	Anticodon: GAA at 34-36 (200381-200379)	Score: 87.9
         *    |    *    |    *    |    *    |    *    |    *    |    *    |  
Seq: GCCGAAATAGCTCAGTTGGGAGAGCGTTAGACTGAAGATCTAAAGGtCCCTGGTTCAATCCCGGGTTTCGGCA
Str: >>>>>>>..>>>>........<<<<.>>>>>.......<<<<<.....>>>>>.......<<<<<<<<<<<<.

000127F.trna1 (141201-141280)	Length: 80 bp
Type: Gly	Anticodon: GCC at 34-36 (141234-141236)	Score: 22.3
         *    |    *    |    *    |    *    |    *    |    *    |    *    |    *    
Seq: GACACTTTGGCCGACCGGTtAAGGCGATGGCCTGCCAAGCGATTGAGAATtTTGCATAAGTTAAAATCTCACAGGTATTG
Str: >>.>>>>..>>>..........<<<.>>.>>.......<<.<<..>>....<<...>.>>.......<<.<.<<<<.<<.

000127F.trna2 (189386-189467)	Length: 82 bp
Type: Ser	Anticodon: GCT at 34-36 (189419-189421)	Score: 77.0
         *    |    *    |    *    |    *    |    *    |    *    |    *    |    *    | 
Seq: GACACTTTGGCCGAGTGGTtAAGGCGATGGCCTGCTAAGCCATTGGGAATTTCCCGCGTGAGTTCAAACCTCACAGGTGTCG
Str: >>>>>>>..>>>..........<<<.>>>>>.......<<<<<.>>>>...<<<<..>>>>>.......<<<<<<<<<<<<.

000127F.trna3 (670449-670377)	Length: 73 bp
Type: Lys	Anticodon: TTT at 34-36 (670416-670414)	Score: 82.8
         *    |    *    |    *    |    *    |    *    |    *    |    *    |  
Seq: GCCGGTTTAGCTCAGTCGGTAGAGCGCCAGCCTTTTAAGCTGGTGGtCAAGGGTTCAAGTCCCTTAGTCGGCG
Str: >>>>>>>..>>>>........<<<<.>>>>>.......<<<<<.....>>>>>.......<<<<<<<<<<<<.

000129F.trna1 (298997-299068)	Length: 72 bp
Type: Sup	Anticodon: TTA at 34-36 (299030-299032)	Score: 66.1
         *    |    *    |    *    |    *    |    *    |    *    |    *    | 
Seq: TGCCTCATGGTGTAACGGTtAGCACTTTGGACTTTAAATCCAGCAaTCCGAGTTCGATTCTCGGTGAGGCAA
Str: >>>>>>>..>>>>........<<<<.>>>>>.......<<<<<....>>>>>.......<<<<<<<<<<<<.

000129F.trna2 (310970-311041)	Length: 72 bp
Type: Sup	Anticodon: TTA at 34-36 (311003-311005)	Score: 66.1
         *    |    *    |    *    |    *    |    *    |    *    |    *    | 
Seq: TGCCTCATGGTGTAACGGTtAGCACTTTGGACTTTAAATCCAGCAaTCCGAGTTCGATTCTCGGTGAGGCAA
Str: >>>>>>>..>>>>........<<<<.>>>>>.......<<<<<....>>>>>.......<<<<<<<<<<<<.

000129F.trna3 (406767-406838)	Length: 72 bp
Type: Sup	Anticodon: TTA at 34-36 (406800-406802)	Score: 66.1
         *    |    *    |    *    |    *    |    *    |    *    |    *    | 
Seq: TGCCTCATGGTGTAACGGTtAGCACTTTGGACTTTAAATCCAGCAaTCCGAGTTCGATTCTCGGTGAGGCAA
Str: >>>>>>>..>>>>........<<<<.>>>>>.......<<<<<....>>>>>.......<<<<<<<<<<<<.

000129F.trna4 (557640-557711)	Length: 72 bp
Type: Sup	Anticodon: CTA at 34-36 (557673-557675)	Score: 69.3
         *    |    *    |    *    |    *    |    *    |    *    |    *    | 
Seq: GCTCTTATGGTGTAATGGCgAGCACCTTGGACTCTAAATCCAATGaTCTGAGTTCGAATCTCAGTAAGAGCA
Str: >>>>>>>..>>>>........<<<<.>>>>>.......<<<<<....>>>>>.......<<<<<<<<<<<<.

000129F.trna5 (558228-558299)	Length: 72 bp
Type: Sup	Anticodon: CTA at 34-36 (558261-558263)	Score: 69.3
         *    |    *    |    *    |    *    |    *    |    *    |    *    | 
Seq: GCTCTTATGGTGTAATGGCgAGCACCTTGGACTCTAAATCCAATGaTCTGAGTTCGAATCTCAGTAAGAGCA
Str: >>>>>>>..>>>>........<<<<.>>>>>.......<<<<<....>>>>>.......<<<<<<<<<<<<.

000129F.trna6 (558816-558887)	Length: 72 bp
Type: Sup	Anticodon: CTA at 34-36 (558849-558851)	Score: 69.3
         *    |    *    |    *    |    *    |    *    |    *    |    *    | 
Seq: GCTCTTATGGTGTAATGGCgAGCACCTTGGACTCTAAATCCAATGaTCTGAGTTCGAATCTCAGTAAGAGCA
Str: >>>>>>>..>>>>........<<<<.>>>>>.......<<<<<....>>>>>.......<<<<<<<<<<<<.

000129F.trna7 (559404-559475)	Length: 72 bp
Type: Sup	Anticodon: CTA at 34-36 (559437-559439)	Score: 69.3
         *    |    *    |    *    |    *    |    *    |    *    |    *    | 
Seq: GCTCTTATGGTGTAATGGCgAGCACCTTGGACTCTAAATCCAATGaTCTGAGTTCGAATCTCAGTAAGAGCA
Str: >>>>>>>..>>>>........<<<<.>>>>>.......<<<<<....>>>>>.......<<<<<<<<<<<<.

000129F.trna8 (559992-560063)	Length: 72 bp
Type: Sup	Anticodon: CTA at 34-36 (560025-560027)	Score: 69.3
         *    |    *    |    *    |    *    |    *    |    *    |    *    | 
Seq: GCTCTTATGGTGTAATGGCgAGCACCTTGGACTCTAAATCCAATGaTCTGAGTTCGAATCTCAGTAAGAGCA
Str: >>>>>>>..>>>>........<<<<.>>>>>.......<<<<<....>>>>>.......<<<<<<<<<<<<.

000129F.trna9 (560580-560651)	Length: 72 bp
Type: Sup	Anticodon: CTA at 34-36 (560613-560615)	Score: 69.3
         *    |    *    |    *    |    *    |    *    |    *    |    *    | 
Seq: GCTCTTATGGTGTAATGGCgAGCACCTTGGACTCTAAATCCAATGaTCTGAGTTCGAATCTCAGTAAGAGCA
Str: >>>>>>>..>>>>........<<<<.>>>>>.......<<<<<....>>>>>.......<<<<<<<<<<<<.

000129F.trna10 (561168-561239)	Length: 72 bp
Type: Sup	Anticodon: CTA at 34-36 (561201-561203)	Score: 69.3
         *    |    *    |    *    |    *    |    *    |    *    |    *    | 
Seq: GCTCTTATGGTGTAATGGCgAGCACCTTGGACTCTAAATCCAATGaTCTGAGTTCGAATCTCAGTAAGAGCA
Str: >>>>>>>..>>>>........<<<<.>>>>>.......<<<<<....>>>>>.......<<<<<<<<<<<<.

000129F.trna11 (561756-561827)	Length: 72 bp
Type: Sup	Anticodon: CTA at 34-36 (561789-561791)	Score: 69.3
         *    |    *    |    *    |    *    |    *    |    *    |    *    | 
Seq: GCTCTTATGGTGTAATGGCgAGCACCTTGGACTCTAAATCCAATGaTCTGAGTTCGAATCTCAGTAAGAGCA
Str: >>>>>>>..>>>>........<<<<.>>>>>.......<<<<<....>>>>>.......<<<<<<<<<<<<.

000129F.trna12 (562344-562415)	Length: 72 bp
Type: Sup	Anticodon: CTA at 34-36 (562377-562379)	Score: 69.3
         *    |    *    |    *    |    *    |    *    |    *    |    *    | 
Seq: GCTCTTATGGTGTAATGGCgAGCACCTTGGACTCTAAATCCAATGaTCTGAGTTCGAATCTCAGTAAGAGCA
Str: >>>>>>>..>>>>........<<<<.>>>>>.......<<<<<....>>>>>.......<<<<<<<<<<<<.

000129F.trna13 (562932-563003)	Length: 72 bp
Type: Sup	Anticodon: CTA at 34-36 (562965-562967)	Score: 69.3
         *    |    *    |    *    |    *    |    *    |    *    |    *    | 
Seq: GCTCTTATGGTGTAATGGCgAGCACCTTGGACTCTAAATCCAATGaTCTGAGTTCGAATCTCAGTAAGAGCA
Str: >>>>>>>..>>>>........<<<<.>>>>>.......<<<<<....>>>>>.......<<<<<<<<<<<<.

000129F.trna14 (563520-563591)	Length: 72 bp
Type: Sup	Anticodon: CTA at 34-36 (563553-563555)	Score: 69.3
         *    |    *    |    *    |    *    |    *    |    *    |    *    | 
Seq: GCTCTTATGGTGTAATGGCgAGCACCTTGGACTCTAAATCCAATGaTCTGAGTTCGAATCTCAGTAAGAGCA
Str: >>>>>>>..>>>>........<<<<.>>>>>.......<<<<<....>>>>>.......<<<<<<<<<<<<.

000129F.trna15 (564108-564179)	Length: 72 bp
Type: Sup	Anticodon: CTA at 34-36 (564141-564143)	Score: 69.3
         *    |    *    |    *    |    *    |    *    |    *    |    *    | 
Seq: GCTCTTATGGTGTAATGGCgAGCACCTTGGACTCTAAATCCAATGaTCTGAGTTCGAATCTCAGTAAGAGCA
Str: >>>>>>>..>>>>........<<<<.>>>>>.......<<<<<....>>>>>.......<<<<<<<<<<<<.

000129F.trna16 (564696-564767)	Length: 72 bp
Type: Sup	Anticodon: CTA at 34-36 (564729-564731)	Score: 69.3
         *    |    *    |    *    |    *    |    *    |    *    |    *    | 
Seq: GCTCTTATGGTGTAATGGCgAGCACCTTGGACTCTAAATCCAATGaTCTGAGTTCGAATCTCAGTAAGAGCA
Str: >>>>>>>..>>>>........<<<<.>>>>>.......<<<<<....>>>>>.......<<<<<<<<<<<<.

000129F.trna17 (565284-565355)	Length: 72 bp
Type: Sup	Anticodon: CTA at 34-36 (565317-565319)	Score: 69.3
         *    |    *    |    *    |    *    |    *    |    *    |    *    | 
Seq: GCTCTTATGGTGTAATGGCgAGCACCTTGGACTCTAAATCCAATGaTCTGAGTTCGAATCTCAGTAAGAGCA
Str: >>>>>>>..>>>>........<<<<.>>>>>.......<<<<<....>>>>>.......<<<<<<<<<<<<.

000129F.trna18 (565872-565943)	Length: 72 bp
Type: Sup	Anticodon: CTA at 34-36 (565905-565907)	Score: 69.3
         *    |    *    |    *    |    *    |    *    |    *    |    *    | 
Seq: GCTCTTATGGTGTAATGGCgAGCACCTTGGACTCTAAATCCAATGaTCTGAGTTCGAATCTCAGTAAGAGCA
Str: >>>>>>>..>>>>........<<<<.>>>>>.......<<<<<....>>>>>.......<<<<<<<<<<<<.

000129F.trna19 (566460-566531)	Length: 72 bp
Type: Sup	Anticodon: CTA at 34-36 (566493-566495)	Score: 69.3
         *    |    *    |    *    |    *    |    *    |    *    |    *    | 
Seq: GCTCTTATGGTGTAATGGCgAGCACCTTGGACTCTAAATCCAATGaTCTGAGTTCGAATCTCAGTAAGAGCA
Str: >>>>>>>..>>>>........<<<<.>>>>>.......<<<<<....>>>>>.......<<<<<<<<<<<<.

000129F.trna20 (612217-612289)	Length: 73 bp
Type: Thr	Anticodon: AGT at 34-36 (612250-612252)	Score: 79.5
         *    |    *    |    *    |    *    |    *    |    *    |    *    |  
Seq: GCCTCTATGGCTCAGTTGGCAGAGCATTCGCTTAGTAAGCGAAAGGtCCGTGGTTCGAGCCCGCGTGGAGGCT
Str: >>>>>>>..>>>>........<<<<.>>>>>.......<<<<<.....>>>>>.......<<<<<<<<<<<<.

000129F.trna21 (612064-611993)	Length: 72 bp
Type: Sup	Anticodon: CTA at 34-36 (612031-612029)	Score: 64.2
         *    |    *    |    *    |    *    |    *    |    *    |    *    | 
Seq: GCTCTTATGGTGTAATGGCgAGCACCTTGGACTCTAAATCCAATTaTCTGAGTTCGAATCTCAGTAAGAGCA
Str: >>>>>>>..>>>>........<<<<.>>>>>.......<<<<<....>>>>>.......<<<<<<<<<<<<.

000129F.trna22 (598047-597975)	Length: 73 bp
Type: Thr	Anticodon: AGT at 34-36 (598014-598012)	Score: 70.9
         *    |    *    |    *    |    *    |    *    |    *    |    *    |  
Seq: GCCTCTATGGCTCAGTTGGCAGAGCATTCGCTTAGTAAGCGAAAGGtCCGTGGCTCGAGCCCACGTGGAGGCT
Str: >>>>>>>..>>>>........<<<<.>>>>>.......<<<<<.....>>>>>.......<<<<<<<<<<<<.

000129F.trna23 (566307-566235)	Length: 73 bp
Type: Thr	Anticodon: AGT at 34-36 (566274-566272)	Score: 79.5
         *    |    *    |    *    |    *    |    *    |    *    |    *    |  
Seq: GCCTCTATGGCTCAGTTGGCAGAGCATTCGCTTAGTAAGCGAAAGGtCCGTGGTTCGAGCCCGCGTGGAGGCT
Str: >>>>>>>..>>>>........<<<<.>>>>>.......<<<<<.....>>>>>.......<<<<<<<<<<<<.

000129F.trna24 (565719-565647)	Length: 73 bp
Type: Thr	Anticodon: AGT at 34-36 (565686-565684)	Score: 79.5
         *    |    *    |    *    |    *    |    *    |    *    |    *    |  
Seq: GCCTCTATGGCTCAGTTGGCAGAGCATTCGCTTAGTAAGCGAAAGGtCCGTGGTTCGAGCCCGCGTGGAGGCT
Str: >>>>>>>..>>>>........<<<<.>>>>>.......<<<<<.....>>>>>.......<<<<<<<<<<<<.

000129F.trna25 (565131-565059)	Length: 73 bp
Type: Thr	Anticodon: AGT at 34-36 (565098-565096)	Score: 79.5
         *    |    *    |    *    |    *    |    *    |    *    |    *    |  
Seq: GCCTCTATGGCTCAGTTGGCAGAGCATTCGCTTAGTAAGCGAAAGGtCCGTGGTTCGAGCCCGCGTGGAGGCT
Str: >>>>>>>..>>>>........<<<<.>>>>>.......<<<<<.....>>>>>.......<<<<<<<<<<<<.

000129F.trna26 (564543-564471)	Length: 73 bp
Type: Thr	Anticodon: AGT at 34-36 (564510-564508)	Score: 79.5
         *    |    *    |    *    |    *    |    *    |    *    |    *    |  
Seq: GCCTCTATGGCTCAGTTGGCAGAGCATTCGCTTAGTAAGCGAAAGGtCCGTGGTTCGAGCCCGCGTGGAGGCT
Str: >>>>>>>..>>>>........<<<<.>>>>>.......<<<<<.....>>>>>.......<<<<<<<<<<<<.

000129F.trna27 (563955-563883)	Length: 73 bp
Type: Thr	Anticodon: AGT at 34-36 (563922-563920)	Score: 79.5
         *    |    *    |    *    |    *    |    *    |    *    |    *    |  
Seq: GCCTCTATGGCTCAGTTGGCAGAGCATTCGCTTAGTAAGCGAAAGGtCCGTGGTTCGAGCCCGCGTGGAGGCT
Str: >>>>>>>..>>>>........<<<<.>>>>>.......<<<<<.....>>>>>.......<<<<<<<<<<<<.

000129F.trna28 (563367-563295)	Length: 73 bp
Type: Thr	Anticodon: AGT at 34-36 (563334-563332)	Score: 79.5
         *    |    *    |    *    |    *    |    *    |    *    |    *    |  
Seq: GCCTCTATGGCTCAGTTGGCAGAGCATTCGCTTAGTAAGCGAAAGGtCCGTGGTTCGAGCCCGCGTGGAGGCT
Str: >>>>>>>..>>>>........<<<<.>>>>>.......<<<<<.....>>>>>.......<<<<<<<<<<<<.

000129F.trna29 (562779-562707)	Length: 73 bp
Type: Thr	Anticodon: AGT at 34-36 (562746-562744)	Score: 79.5
         *    |    *    |    *    |    *    |    *    |    *    |    *    |  
Seq: GCCTCTATGGCTCAGTTGGCAGAGCATTCGCTTAGTAAGCGAAAGGtCCGTGGTTCGAGCCCGCGTGGAGGCT
Str: >>>>>>>..>>>>........<<<<.>>>>>.......<<<<<.....>>>>>.......<<<<<<<<<<<<.

000129F.trna30 (562191-562119)	Length: 73 bp
Type: Thr	Anticodon: AGT at 34-36 (562158-562156)	Score: 79.5
         *    |    *    |    *    |    *    |    *    |    *    |    *    |  
Seq: GCCTCTATGGCTCAGTTGGCAGAGCATTCGCTTAGTAAGCGAAAGGtCCGTGGTTCGAGCCCGCGTGGAGGCT
Str: >>>>>>>..>>>>........<<<<.>>>>>.......<<<<<.....>>>>>.......<<<<<<<<<<<<.

000129F.trna31 (561603-561531)	Length: 73 bp
Type: Thr	Anticodon: AGT at 34-36 (561570-561568)	Score: 79.5
         *    |    *    |    *    |    *    |    *    |    *    |    *    |  
Seq: GCCTCTATGGCTCAGTTGGCAGAGCATTCGCTTAGTAAGCGAAAGGtCCGTGGTTCGAGCCCGCGTGGAGGCT
Str: >>>>>>>..>>>>........<<<<.>>>>>.......<<<<<.....>>>>>.......<<<<<<<<<<<<.

000129F.trna32 (561015-560943)	Length: 73 bp
Type: Thr	Anticodon: AGT at 34-36 (560982-560980)	Score: 79.5
         *    |    *    |    *    |    *    |    *    |    *    |    *    |  
Seq: GCCTCTATGGCTCAGTTGGCAGAGCATTCGCTTAGTAAGCGAAAGGtCCGTGGTTCGAGCCCGCGTGGAGGCT
Str: >>>>>>>..>>>>........<<<<.>>>>>.......<<<<<.....>>>>>.......<<<<<<<<<<<<.

000129F.trna33 (560427-560355)	Length: 73 bp
Type: Thr	Anticodon: AGT at 34-36 (560394-560392)	Score: 79.5
         *    |    *    |    *    |    *    |    *    |    *    |    *    |  
Seq: GCCTCTATGGCTCAGTTGGCAGAGCATTCGCTTAGTAAGCGAAAGGtCCGTGGTTCGAGCCCGCGTGGAGGCT
Str: >>>>>>>..>>>>........<<<<.>>>>>.......<<<<<.....>>>>>.......<<<<<<<<<<<<.

000129F.trna34 (559839-559767)	Length: 73 bp
Type: Thr	Anticodon: AGT at 34-36 (559806-559804)	Score: 79.5
         *    |    *    |    *    |    *    |    *    |    *    |    *    |  
Seq: GCCTCTATGGCTCAGTTGGCAGAGCATTCGCTTAGTAAGCGAAAGGtCCGTGGTTCGAGCCCGCGTGGAGGCT
Str: >>>>>>>..>>>>........<<<<.>>>>>.......<<<<<.....>>>>>.......<<<<<<<<<<<<.

000129F.trna35 (559251-559179)	Length: 73 bp
Type: Thr	Anticodon: AGT at 34-36 (559218-559216)	Score: 79.5
         *    |    *    |    *    |    *    |    *    |    *    |    *    |  
Seq: GCCTCTATGGCTCAGTTGGCAGAGCATTCGCTTAGTAAGCGAAAGGtCCGTGGTTCGAGCCCGCGTGGAGGCT
Str: >>>>>>>..>>>>........<<<<.>>>>>.......<<<<<.....>>>>>.......<<<<<<<<<<<<.

000129F.trna36 (558663-558591)	Length: 73 bp
Type: Thr	Anticodon: AGT at 34-36 (558630-558628)	Score: 79.5
         *    |    *    |    *    |    *    |    *    |    *    |    *    |  
Seq: GCCTCTATGGCTCAGTTGGCAGAGCATTCGCTTAGTAAGCGAAAGGtCCGTGGTTCGAGCCCGCGTGGAGGCT
Str: >>>>>>>..>>>>........<<<<.>>>>>.......<<<<<.....>>>>>.......<<<<<<<<<<<<.

000129F.trna37 (558075-558003)	Length: 73 bp
Type: Thr	Anticodon: AGT at 34-36 (558042-558040)	Score: 79.5
         *    |    *    |    *    |    *    |    *    |    *    |    *    |  
Seq: GCCTCTATGGCTCAGTTGGCAGAGCATTCGCTTAGTAAGCGAAAGGtCCGTGGTTCGAGCCCGCGTGGAGGCT
Str: >>>>>>>..>>>>........<<<<.>>>>>.......<<<<<.....>>>>>.......<<<<<<<<<<<<.

000129F.trna38 (557487-557415)	Length: 73 bp
Type: Thr	Anticodon: AGT at 34-36 (557454-557452)	Score: 79.5
         *    |    *    |    *    |    *    |    *    |    *    |    *    |  
Seq: GCCTCTATGGCTCAGTTGGCAGAGCATTCGCTTAGTAAGCGAAAGGtCCGTGGTTCGAGCCCGCGTGGAGGCT
Str: >>>>>>>..>>>>........<<<<.>>>>>.......<<<<<.....>>>>>.......<<<<<<<<<<<<.

000129F.trna39 (286354-286283)	Length: 72 bp
Type: Sup	Anticodon: TTA at 34-36 (286321-286319)	Score: 66.1
         *    |    *    |    *    |    *    |    *    |    *    |    *    | 
Seq: TGCCTCATGGTGTAACGGTtAGCACTTTGGACTTTAAATCCAGCAaTCCGAGTTCGATTCTCGGTGAGGCAA
Str: >>>>>>>..>>>>........<<<<.>>>>>.......<<<<<....>>>>>.......<<<<<<<<<<<<.

000130F.trna1 (681221-681155)	Length: 67 bp
Type: Undet	Anticodon: NNN at 0-0 (0-0)	Score: 43.3
         *    |    *    |    *    |    *    |    *    |    *    |    * 
Seq: GACAGTGTTGCCGAGTGGTctAAGGCGCTAGTCTTTcGGGgCGTGGGTTCAAATCCCACCGCTGTCA
Str: >>>>>>>..>>>...........<<<.....>>....<<...>>>>>.......<<<<<<<<<<<<.

000131F.trna1 (26587-26658)	Length: 72 bp
Type: Asp	Anticodon: GTC at 34-36 (26620-26622)	Score: 65.8
         *    |    *    |    *    |    *    |    *    |    *    |    *    | 
Seq: TCCGAGGTAGTATAGTGGCtAGTATTTCTGCCTGTCACGCAGACGaCCCGGGTTCAATCCCCGGCCTCGGAG
Str: >>>>>>>..>>>>........<<<<.>>>>>.......<<<<<....>>>>>.......<<<<<<<<<<<<.

000131F.trna2 (37080-37151)	Length: 72 bp
Type: Asp	Anticodon: GTC at 34-36 (37113-37115)	Score: 58.5
         *    |    *    |    *    |    *    |    *    |    *    |    *    | 
Seq: TCCGAGGTAGTATAGTGACtAGTATTTCTGCCTGTCACGCAGACGaCCCGGGTTCAATCCCCGGCCTCGGAG
Str: >>>>>>>..>>>>........<<<<.>>>>>.......<<<<<....>>>>>.......<<<<<<<<<<<<.

000131F.trna3 (60767-60838)	Length: 72 bp
Type: Asp	Anticodon: GTC at 34-36 (60800-60802)	Score: 65.8
         *    |    *    |    *    |    *    |    *    |    *    |    *    | 
Seq: TCCGAGGTAGTATAGTGGCtAGTATTTCTGCCTGTCACGCAGACGaCCCGGGTTCAATCCCCGGCCTCGGAG
Str: >>>>>>>..>>>>........<<<<.>>>>>.......<<<<<....>>>>>.......<<<<<<<<<<<<.

000131F.trna4 (168259-168331)	Length: 73 bp
Type: Ala	Anticodon: CGC at 34-36 (168292-168294)	Score: 54.9
         *    |    *    |    *    |    *    |    *    |    *    |    *    |  
Seq: GGGGATCTAGCTCAAATGGTAGAGCGCTCGTTTCGCATACGAGAGGcAACGGGATCGATACCCGTGTTCTCCA
Str: >>>>>.>..>>>>........<<<<.>>>>>.......<<<<<.....>>>>>.......<<<<<<.<<<<<.

000131F.trna5 (168408-168480)	Length: 73 bp
Type: Lys	Anticodon: TTT at 34-36 (168441-168443)	Score: 78.2
         *    |    *    |    *    |    *    |    *    |    *    |    *    |  
Seq: GCTGGTTTAGCTCAGTCGGTAGAGCGCCAGCCTTTTAAGCTGGTGGtCAAGGGTTCAAGTCCCTTAGTCGGCG
Str: >>>>>>>..>>>>........<<<<.>>>>>.......<<<<<.....>>>>>.......<<<<<<<<<<<<.

000131F.trna6 (518783-518855)	Length: 73 bp
Type: Ala	Anticodon: CGC at 34-36 (518816-518818)	Score: 54.9
         *    |    *    |    *    |    *    |    *    |    *    |    *    |  
Seq: GGGGATCTAGCTCAAATGGTAGAGCGCTCGTTTCGCATACGAGAGGcAACGGGATCGATACCCGTGTTCTCCA
Str: >>>>>.>..>>>>........<<<<.>>>>>.......<<<<<.....>>>>>.......<<<<<<.<<<<<.

000131F.trna7 (518932-519004)	Length: 73 bp
Type: Lys	Anticodon: TTT at 34-36 (518965-518967)	Score: 82.8
         *    |    *    |    *    |    *    |    *    |    *    |    *    |  
Seq: GCCGGTTTAGCTCAGTCGGTAGAGCGCCAGCCTTTTAAGCTGGTGGtCAAGGGTTCAAGTCCCTTAGTCGGCG
Str: >>>>>>>..>>>>........<<<<.>>>>>.......<<<<<.....>>>>>.......<<<<<<<<<<<<.

000131F.trna8 (245194-245123)	Length: 72 bp
Type: Gly	Anticodon: TCC at 34-36 (245161-245159)	Score: 76.4
         *    |    *    |    *    |    *    |    *    |    *    |    *    | 
Seq: GCGCTATTAGTCTAGTGGTtAGGATAACTGCCTTCCAAGCAGTTGaCCCGGGTTCGAGTCCCGGATAGCGCA
Str: >>>>>>>..>>>>........<<<<.>>>>>.......<<<<<....>>>>>.......<<<<<<<<<<<<.

000131F.trna9 (149218-149142)	Length: 77 bp
Type: Lys	Anticodon: TTT at 34-36 (149185-149183)	Score: 22.3
Possible truncation, pseudogene
         *    |    *    |    *    |    *    |    *    |    *    |    *    |    * 
Seq: ACCGGTTTAGATCAGTGGGtAGAGCGCCAGCCTTTTAAGCTGGTGGtCAAGGGTTCAAGCagttaATTAAATTAGTA
Str: >>.>>>>..>.>>........<<.<.>>>>>.......<<<<<......>>...............<<.<<<<.<<.

000131F.trna10 (128826-128755)	Length: 72 bp
Type: Asp	Anticodon: GTC at 34-36 (128793-128791)	Score: 65.8
         *    |    *    |    *    |    *    |    *    |    *    |    *    | 
Seq: TCCGAGGTAGTATAGTGGCtAGTATTTCTGCCTGTCACGCAGACGaCCCGGGTTCAATCCCCGGCCTCGGAG
Str: >>>>>>>..>>>>........<<<<.>>>>>.......<<<<<....>>>>>.......<<<<<<<<<<<<.

000131F.trna11 (79958-79887)	Length: 72 bp
Type: iMet	Anticodon: CAT at 33-35 (79926-79924)	Score: 60.9
         *    |    *    |    *    |    *    |    *    |    *    |    *    | 
Seq: AGCGGGGTAGCGCAGTGGAAGCGCGCTGGGCCCATAACCCAGAGGtCGGTAGATCGAAACTACTCCTCGCTA
Str: >>>>>>>..>>>>.......<<<<.>>>>>.......<<<<<.....>>>>>.......<<<<<<<<<<<<.

000131F.trna12 (69396-69325)	Length: 72 bp
Type: Asp	Anticodon: GTC at 34-36 (69363-69361)	Score: 65.8
         *    |    *    |    *    |    *    |    *    |    *    |    *    | 
Seq: TCCGAGGTAGTATAGTGGCtAGTATTTCTGCCTGTCACGCAGACGaCCCGGGTTCAATCCCCGGCCTCGGAG
Str: >>>>>>>..>>>>........<<<<.>>>>>.......<<<<<....>>>>>.......<<<<<<<<<<<<.

000131F.trna13 (20152-20081)	Length: 72 bp
Type: Cys	Anticodon: GCA at 33-35 (20120-20118)	Score: 47.9
         *    |    *    |    *    |    *    |    *    |    *    |    *    | 
Seq: GGACAAGTAGCTCAGTAGTAGAGCATTGAACTGCAGATCCAGATGtCGTTGGTTTGACTCCCACTTTGTCCT
Str: >>>>>>>..>>>>.......<<<<.>>>.>.......<.<<<.....>>.>>.......<<.<<<<<<<<<.

000131F.trna14 (14649-14578)	Length: 72 bp
Type: Asp	Anticodon: GTC at 34-36 (14616-14614)	Score: 38.0
         *    |    *    |    *    |    *    |    *    |    *    |    *    | 
Seq: TCAGAGGTAGTATAGTGGCtAGTATTTCTGCCTGTCACACAGACGaTCCGGGTTCAATCCCCTGCCTCGGAG
Str: >>.>>>>..>>>>........<<<<.>>>>.........<<<<....>.>>>.......<<<.<<<<<.<<.

000133F.trna1 (42270-42340)	Length: 71 bp
Type: Gly	Anticodon: GCC at 33-35 (42302-42304)	Score: 64.4
         *    |    *    |    *    |    *    |    *    |    *    |    *    |
Seq: GCATTAGTGGTCTAGTGGTAGAATACTTCGTTGCCATCGAAGTGaCCCGGGTTCGATTCCCGGCTGATGCA
Str: >>>>>>>..>>.>.......<.<<.>>>>>.......<<<<<....>>>>>.......<<<<<<<<<<<<.

000133F.trna2 (205318-205248)	Length: 71 bp
Type: Gly	Anticodon: GCC at 33-35 (205286-205284)	Score: 64.4
         *    |    *    |    *    |    *    |    *    |    *    |    *    |
Seq: GCATTAGTGGTCTAGTGGTAGAATACTTCGTTGCCATCGAAGTGaCCCGGGTTCGATTCCCGGCTGATGCA
Str: >>>>>>>..>>.>.......<.<<.>>>>>.......<<<<<....>>>>>.......<<<<<<<<<<<<.

000133F.trna3 (189949-189878)	Length: 72 bp
Type: Pro	Anticodon: AGG at 33-35 (189917-189915)	Score: 68.9
         *    |    *    |    *    |    *    |    *    |    *    |    *    | 
Seq: GGTTGTTTGGTCTAGTGGTATGATTCTCGCTTAGGGTGCGAGAGGtCCCGGGTTCAATTCCCGGAACAGCCC
Str: >>>>>>>..>>>.........<<<.>>>>>.......<<<<<.....>>>>>.......<<<<<<<<<<<<.

000133F.trna4 (137457-137386)	Length: 72 bp
Type: Pro	Anticodon: AGG at 33-35 (137425-137423)	Score: 68.9
         *    |    *    |    *    |    *    |    *    |    *    |    *    | 
Seq: GGTTGTTTGGTCTAGTGGTATGATTCTCGCTTAGGGTGCGAGAGGtCCCGGGTTCAATTCCCGGAACAGCCC
Str: >>>>>>>..>>>.........<<<.>>>>>.......<<<<<.....>>>>>.......<<<<<<<<<<<<.

000133F.trna5 (125704-125634)	Length: 71 bp
Type: Gly	Anticodon: GCC at 33-35 (125672-125670)	Score: 64.4
         *    |    *    |    *    |    *    |    *    |    *    |    *    |
Seq: GCATTAGTGGTCTAGTGGTAGAATACTTCGTTGCCATCGAAGTGaCCCGGGTTCGATTCCCGGCTGATGCA
Str: >>>>>>>..>>.>.......<.<<.>>>>>.......<<<<<....>>>>>.......<<<<<<<<<<<<.

000133F.trna6 (107010-106937)	Length: 74 bp
Type: Ile	Anticodon: AAT at 35-37 (106976-106974)	Score: 53.1
         *    |    *    |    *    |    *    |    *    |    *    |    *    |   
Seq: GGTCGTATAGCTCAGCTTGTtAGAGTGCTGTGCTAATAGTGCAGAGGtCGTGAGTTCGAGACTCACTGTGACCA
Str: >>>>>>>..>>>>.........<<<<.>>>>>.......<<<<<.....>>>>>.......<<<<<<<<<<<<.

000133F.trna7 (80476-80406)	Length: 71 bp
Type: Gly	Anticodon: GCC at 33-35 (80444-80442)	Score: 64.4
         *    |    *    |    *    |    *    |    *    |    *    |    *    |
Seq: GCATTAGTGGTCTAGTGGTAGAATACTTCGTTGCCATCGAAGTGaCCCGGGTTCGATTCCCGGCTGATGCA
Str: >>>>>>>..>>.>.......<.<<.>>>>>.......<<<<<....>>>>>.......<<<<<<<<<<<<.

000133F.trna8 (38312-38240)	Length: 73 bp
Type: Pro	Anticodon: AGG at 34-36 (38279-38277)	Score: 42.9
Possible pseudogene
         *    |    *    |    *    |    *    |    *    |    *    |    *    |  
Seq: AGCTTcTTTGGTCTAGTGGTATGATTCTCGCTTAGGGTGCGAGAGGtCCCGGGTTCAATTCCAGGAACAGCCC
Str: .>>>..>>..>>>.........<<<.>>>>>.......<<<<<.....>>.>>.......<<.<<<<.<<<..

000133F.trna9 (37712-37639)	Length: 74 bp
Type: Ile	Anticodon: AAT at 35-37 (37678-37676)	Score: 79.7
         *    |    *    |    *    |    *    |    *    |    *    |    *    |   
Seq: GGTCGCATAGCTCAGCTGGTtAGAGCGCTGTGCTAATAACGCAGAGGtCGTGAGTTCGAGACTCACTGTGACCA
Str: >>>>>>>..>>>>.........<<<<.>>>>>.......<<<<<.....>>>>>.......<<<<<<<<<<<<.

000133F.trna10 (9287-9216)	Length: 72 bp
Type: Pro	Anticodon: AGG at 33-35 (9255-9253)	Score: 68.9
         *    |    *    |    *    |    *    |    *    |    *    |    *    | 
Seq: GGTTGTTTGGTCTAGTGGTATGATTCTCGCTTAGGGTGCGAGAGGtCCCGGGTTCAATTCCCGGAACAGCCC
Str: >>>>>>>..>>>.........<<<.>>>>>.......<<<<<.....>>>>>.......<<<<<<<<<<<<.

000133F.trna11 (7648-7578)	Length: 71 bp
Type: Gly	Anticodon: GCC at 33-35 (7616-7614)	Score: 64.4
         *    |    *    |    *    |    *    |    *    |    *    |    *    |
Seq: GCATTAGTGGTCTAGTGGTAGAATACTTCGTTGCCATCGAAGTGaCCCGGGTTCGATTCCCGGCTGATGCA
Str: >>>>>>>..>>.>.......<.<<.>>>>>.......<<<<<....>>>>>.......<<<<<<<<<<<<.

000134F.trna1 (621644-621716)	Length: 73 bp
Type: Arg	Anticodon: TCT at 34-36 (621677-621679)	Score: 74.9
         *    |    *    |    *    |    *    |    *    |    *    |    *    |  
Seq: AGCCTTGTGGCGCAACGGTtAGCGTATCAGCCTTCTAAGCTGAGGGtTGTGGGTTCGAATCCCACCAAGGCTG
Str: >>>>>>>..>>>>........<<<<.>>>>>.......<<<<<.....>>>>>.......<<<<<<<<<<<<.

000135F.trna1 (68466-68539)	Length: 74 bp
Type: Ile	Anticodon: AAT at 35-37 (68500-68502)	Score: 79.7
         *    |    *    |    *    |    *    |    *    |    *    |    *    |   
Seq: GGTCGCATAGCTCAGCTGGTtAGAGCGCTGTGCTAATAACGCAGAGGtCGTGAGTTCGAGACTCACTGTGACCA
Str: >>>>>>>..>>>>.........<<<<.>>>>>.......<<<<<.....>>>>>.......<<<<<<<<<<<<.

000135F.trna2 (461591-461519)	Length: 73 bp
Type: Arg	Anticodon: CCT at 34-36 (461558-461556)	Score: 39.6
         *    |    *    |    *    |    *    |    *    |    *    |    *    |  
Seq: GCCCTTGTAGCCTAATGTAtAAGGCGCTTCCCTCCTAAGGAAGAGAtTGCGGGCTCAAGTCCAGTCAAGGGTG
Str: >>>>>>>..>>>>........<<<<.>>>>>.......<<<<<.....>>.>>.......<<.<<<<<<<<<.

000135F.trna3 (425171-425089)	Length: 83 bp
Type: Ser	Anticodon: GCT at 34-36 (425138-425136)	Score: 65.1
         *    |    *    |    *    |    *    |    *    |    *    |    *    |    *    |  
Seq: GCATGTGTGGCCGAGTGGTtAAGGCGATGGCCTGCTAAGTCATTGGGAAATTCCCtCGTGGtGTTCAAATCCCACCGCATGCA
Str: >>>>>>>..>>>..........<<<.>>>>>.......<<<<<..>>>...<<<...>>>>.>.......<<<<<<<<<<<<.

000135F.trna4 (41987-41920)	Length: 68 bp
Type: Glu	Anticodon: TTC at 35-37 (41953-41951)	Score: 26.2
Possible pseudogene
         *    |    *    |    *    |    *    |    *    |    *    |    *  
Seq: TCCACATTAGTCTAGCAGATtAGGATATTCGGCTTTCACCCGAAAGaCACGGGTTCCCGGATGTGGAA
Str: >>>>>>>..>>>>.........<<<<.>>>>>.......<<<<<.....>>>>..<<<<.<<<<<<<.

000136F.trna1 (328931-329004)	Length: 74 bp
Type: Asn	Anticodon: GTT at 35-37 (328965-328967)	Score: 75.8
         *    |    *    |    *    |    *    |    *    |    *    |    *    |   
Seq: GCCTCCGTAGCTCAATAGGTtAGAGCGTTTGGCTGTTAACCAAAAGGtCGGTGGTTCAAGTCCACCCGGTGGCG
Str: >>>.>>>..>>>>.........<<<<.>>>>>.......<<<<<.....>>>>>.......<<<<<<<<.<<<.

000136F.trna2 (328817-328746)	Length: 72 bp
Type: Asp	Anticodon: GTC at 34-36 (328784-328782)	Score: 65.8
         *    |    *    |    *    |    *    |    *    |    *    |    *    | 
Seq: TCCGAGGTAGTATAGTGGCtAGTATTTCTGCCTGTCACGCAGACGaCCCGGGTTCAATCCCCGGCCTCGGAG
Str: >>>>>>>..>>>>........<<<<.>>>>>.......<<<<<....>>>>>.......<<<<<<<<<<<<.

000138F.trna1 (509411-509481)	Length: 71 bp
Type: Gly	Anticodon: GCC at 33-35 (509443-509445)	Score: 64.4
         *    |    *    |    *    |    *    |    *    |    *    |    *    |
Seq: GCATTAGTGGTCTAGTGGTAGAATACTTCGTTGCCATCGAAGTGaCCCGGGTTCGATTCCCGGCTGATGCA
Str: >>>>>>>..>>.>.......<.<<.>>>>>.......<<<<<....>>>>>.......<<<<<<<<<<<<.

000138F.trna2 (538003-537931)	Length: 73 bp
Type: Ala	Anticodon: AGC at 34-36 (537970-537968)	Score: 45.1
         *    |    *    |    *    |    *    |    *    |    *    |    *    |  
Seq: GGGGATCTAGCTCAAATGGTAGAGCGCTCGCTTAGCATGCGAGAGGtATTGGGACCGATACCCAAGTTCTCCA
Str: >>>>>.>..>>>>........<<<<.>>>>>.......<<<<<.....>>>>>.......<<<<<<.<<<<<.

000139F.trna1 (352263-352334)	Length: 72 bp
Type: Glu	Anticodon: CTC at 34-36 (352296-352298)	Score: 69.4
         *    |    *    |    *    |    *    |    *    |    *    |    *    | 
Seq: TCCGCATTAGTCTAGTGGTtAGGATATTCGGCTCTCACCCGAAAGaCCCGGGTTCAAGCCCCGGACGCGGAA
Str: >>>>>.>..>>>>........<<<<.>>>>>.......<<<<<....>>>>>.......<<<<<<.<<<<<.

000139F.trna2 (352446-352374)	Length: 73 bp
Type: Lys	Anticodon: CTT at 34-36 (352413-352411)	Score: 77.6
         *    |    *    |    *    |    *    |    *    |    *    |    *    |  
Seq: GCCCGGCTAGCTTAGTCGGTAGAGCGTCAAACTCTTAATCTGGTGGtCGTGGGTTCGACCCCCACGTTGGGCG
Str: >>>>>>>..>>>>........<<<<.>>>.>.......<.<<<.....>>>>>.......<<<<<<<<<<<<.

000140F.trna1 (284190-284271)	Length: 82 bp
Type: Ser	Anticodon: GCT at 34-36 (284223-284225)	Score: 70.6
         *    |    *    |    *    |    *    |    *    |    *    |    *    |    *    | 
Seq: GACACTTTGGCAGAGTGGTtAAGGCGATGGCCTGCTAAGCCATTGGGAATTTCCCGCGTGAGTTCAAACCTCACAGGTGTCG
Str: >>>>>>>..>>............<<.>>>>>.......<<<<<.>>>>...<<<<..>>>>>.......<<<<<<<<<<<<.

000140F.trna2 (318844-318915)	Length: 72 bp
Type: Glu	Anticodon: CTC at 34-36 (318877-318879)	Score: 74.7
         *    |    *    |    *    |    *    |    *    |    *    |    *    | 
Seq: TCCGCATTAGTCTAGCGGTtAGGATATTCGGCTCTCACCCGAAAGaCCCGGGTTCAAGTCCCGGATGCGGAA
Str: >>>>>>>..>>>>........<<<<.>>>>>.......<<<<<....>>>>>.......<<<<<<<<<<<<.

000140F.trna3 (293973-293901)	Length: 73 bp
Type: Thr	Anticodon: AGT at 34-36 (293940-293938)	Score: 80.1
         *    |    *    |    *    |    *    |    *    |    *    |    *    |  
Seq: GCCTCTATGGCTCAGTTGGCAGAGCATTCGCTTAGTAAGCGAAAGGtCCGTGGTTCGAACCCGCGTGGAGGCT
Str: >>>>>>>..>>>>........<<<<.>>>>>.......<<<<<.....>>>>>.......<<<<<<<<<<<<.

000140F.trna4 (290415-290343)	Length: 73 bp
Type: Ala	Anticodon: AGC at 34-36 (290382-290380)	Score: 53.2
         *    |    *    |    *    |    *    |    *    |    *    |    *    |  
Seq: GGGGATCTAGCTCAAATGGTAGAGCGCTCGCTTAGCATGCGAGAGGcATTGGGATCGATACCCAAGTTCTCCA
Str: >>>>>.>..>>>>........<<<<.>>>>>.......<<<<<.....>>>>>.......<<<<<<.<<<<<.

000141F.trna1 (539018-539090)	Length: 73 bp
Type: Glu	Anticodon: TTC at 35-37 (539052-539054)	Score: 69.7
         *    |    *    |    *    |    *    |    *    |    *    |    *    |  
Seq: TCCACATTAGTCTAGCAGGTtAGGATATTCGGCTTTCACCCGAAAGaCCCGGGTTCGAGTCCCGGATGTGGAA
Str: >>>>>>>..>>>>.........<<<<.>>>>>.......<<<<<....>>>>>.......<<<<<<<<<<<<.

000141F.trna2 (562911-562984)	Length: 74 bp
Type: Ile	Anticodon: AAT at 35-37 (562945-562947)	Score: 79.7
         *    |    *    |    *    |    *    |    *    |    *    |    *    |   
Seq: GGTCGCATAGCTCAGCTGGTtAGAGCGCTGTGCTAATAACGCAGAGGtCGTGAGTTCGAGACTCACTGTGACCA
Str: >>>>>>>..>>>>.........<<<<.>>>>>.......<<<<<.....>>>>>.......<<<<<<<<<<<<.

000141F.trna3 (569577-569650)	Length: 74 bp
Type: Ile	Anticodon: AAT at 35-37 (569611-569613)	Score: 79.7
         *    |    *    |    *    |    *    |    *    |    *    |    *    |   
Seq: GGTCGCATAGCTCAGCTGGTtAGAGCGCTGTGCTAATAACGCAGAGGtCGTGAGTTCGAGACTCACTGTGACCA
Str: >>>>>>>..>>>>.........<<<<.>>>>>.......<<<<<.....>>>>>.......<<<<<<<<<<<<.

000141F.trna4 (572864-572936)	Length: 73 bp
Type: Val	Anticodon: GAC at 34-36 (572897-572899)	Score: 59.5
         *    |    *    |    *    |    *    |    *    |    *    |    *    |  
Seq: GCAGACATGGTCTAGTGGCtATGACGACTGCTCGACACGCAGTAGGtCGTGGGTTCGATCCCTGCTGTCTGTA
Str: >>>>>>>..>>>..........<<<.>>>>>.......<<<<<.....>>>>>.......<<<<<<<<<<<<.

000141F.trna5 (570780-570707)	Length: 74 bp
Type: Ile	Anticodon: AAT at 35-37 (570746-570744)	Score: 79.7
         *    |    *    |    *    |    *    |    *    |    *    |    *    |   
Seq: GGTCGCATAGCTCAGCTGGTtAGAGCGCTGTGCTAATAACGCAGAGGtCGTGAGTTCGAGACTCACTGTGACCA
Str: >>>>>>>..>>>>.........<<<<.>>>>>.......<<<<<.....>>>>>.......<<<<<<<<<<<<.

000141F.trna6 (551884-551811)	Length: 74 bp
Type: Ile	Anticodon: AAT at 35-37 (551850-551848)	Score: 79.7
         *    |    *    |    *    |    *    |    *    |    *    |    *    |   
Seq: GGTCGCATAGCTCAGCTGGTtAGAGCGCTGTGCTAATAACGCAGAGGtCGTGAGTTCGAGACTCACTGTGACCA
Str: >>>>>>>..>>>>.........<<<<.>>>>>.......<<<<<.....>>>>>.......<<<<<<<<<<<<.

000141F.trna7 (530765-530682)	Length: 84 bp
Type: Leu	Anticodon: TAA at 35-37 (530731-530729)	Score: 77.7
         *    |    *    |    *    |    *    |    *    |    *    |    *    |    *    |   
Seq: GGCAGTTTGTCCGAGTCGGTtAAGGAGACAGACTTAAGATCTGTTGCACACTAGTGCGCGTGGGTTCGAATCCCACAGCTGCCA
Str: >>>>>>>..>>>...........<<<.>>>>>.......<<<<<.>>>>....<<<<..>>>>>.......<<<<<<<<<<<<.

000141F.trna8 (515272-515200)	Length: 73 bp
Type: Lys	Anticodon: TTT at 34-36 (515239-515237)	Score: 82.8
         *    |    *    |    *    |    *    |    *    |    *    |    *    |  
Seq: GCCGGTTTAGCTCAGTCGGTAGAGCGCCAGCCTTTTAAGCTGGTGGtCAAGGGTTCAAGTCCCTTAGTCGGCG
Str: >>>>>>>..>>>>........<<<<.>>>>>.......<<<<<.....>>>>>.......<<<<<<<<<<<<.

000142F.trna1 (27520-27591)	Length: 72 bp
Type: Sup	Anticodon: TTA at 34-36 (27553-27555)	Score: 43.7
         *    |    *    |    *    |    *    |    *    |    *    |    *    | 
Seq: TGCCTTATGGTGTAACGGTtAGCGCTTTGGACTTTAAATCCAGCAaTCCAAGTTCGATTTTCGGTGAGGCAA
Str: >>>>>>>..>>>>........<<<<.>>>>>.......<<<<<....>>.>>.......<<.<<<<<<<<<.

000142F.trna2 (150253-150324)	Length: 72 bp
Type: Sup	Anticodon: TTA at 34-36 (150286-150288)	Score: 66.1
         *    |    *    |    *    |    *    |    *    |    *    |    *    | 
Seq: TGCCTCATGGTGTAACGGTtAGCACTTTGGACTTTAAATCCAGCAaTCCGAGTTCGATTCTCGGTGAGGCAA
Str: >>>>>>>..>>>>........<<<<.>>>>>.......<<<<<....>>>>>.......<<<<<<<<<<<<.

000142F.trna3 (205595-205666)	Length: 72 bp
Type: Sup	Anticodon: TTA at 34-36 (205628-205630)	Score: 58.2
         *    |    *    |    *    |    *    |    *    |    *    |    *    | 
Seq: TGCCTCATGGTGTAACGGTtAGCACTTTGGACTTTAAATCCAGCAaTCCGAGTTCGATTTTCGGTGAGGCAA
Str: >>>>>>>..>>>>........<<<<.>>>>>.......<<<<<....>>>>>.......<<<<<<<<<<<<.

000142F.trna4 (467055-467126)	Length: 72 bp
Type: Gly	Anticodon: TCC at 34-36 (467088-467090)	Score: 76.4
         *    |    *    |    *    |    *    |    *    |    *    |    *    | 
Seq: GCGCTATTAGTCTAGTGGTtAGGATAACTGCCTTCCAAGCAGTTGaCCCGGGTTCGAGTCCCGGATAGCGCA
Str: >>>>>>>..>>>>........<<<<.>>>>>.......<<<<<....>>>>>.......<<<<<<<<<<<<.

000142F.trna5 (467848-467919)	Length: 72 bp
Type: Thr	Anticodon: TGT at 33-35 (467880-467882)	Score: 80.3
         *    |    *    |    *    |    *    |    *    |    *    |    *    | 
Seq: GGCTGCTTAGCATAGTGGTAGTGCGTTTGATTTGTAATCAAAAGGtCGAGGGTTCGATCCCCTCAGTAGCCT
Str: >>>>>>>..>>>>.......<<<<.>>>>>.......<<<<<.....>>>>>.......<<<<<<<<<<<<.

000142F.trna6 (468085-468156)	Length: 72 bp
Type: Gly	Anticodon: TCC at 34-36 (468118-468120)	Score: 76.4
         *    |    *    |    *    |    *    |    *    |    *    |    *    | 
Seq: GCGCTATTAGTCTAGTGGTtAGGATAACTGCCTTCCAAGCAGTTGaCCCGGGTTCGAGTCCCGGATAGCGCA
Str: >>>>>>>..>>>>........<<<<.>>>>>.......<<<<<....>>>>>.......<<<<<<<<<<<<.

000142F.trna7 (216246-216175)	Length: 72 bp
Type: Sup	Anticodon: TTA at 34-36 (216213-216211)	Score: 66.1
         *    |    *    |    *    |    *    |    *    |    *    |    *    | 
Seq: TGCCTCATGGTGTAACGGTtAGCACTTTGGACTTTAAATCCAGCAaTCCGAGTTCGATTCTCGGTGAGGCAA
Str: >>>>>>>..>>>>........<<<<.>>>>>.......<<<<<....>>>>>.......<<<<<<<<<<<<.

000142F.trna8 (164095-164024)	Length: 72 bp
Type: Sup	Anticodon: TTA at 34-36 (164062-164060)	Score: 66.1
         *    |    *    |    *    |    *    |    *    |    *    |    *    | 
Seq: TGCCTCATGGTGTAACGGTtAGCACTTTGGACTTTAAATCCAGCAaTCCGAGTTCGATTCTCGGTGAGGCAA
Str: >>>>>>>..>>>>........<<<<.>>>>>.......<<<<<....>>>>>.......<<<<<<<<<<<<.

000142F.trna9 (116771-116700)	Length: 72 bp
Type: Sup	Anticodon: TTA at 34-36 (116738-116736)	Score: 54.4
         *    |    *    |    *    |    *    |    *    |    *    |    *    | 
Seq: TGTCTAATGGTGTAACGGTtAGCACTTTGGACTTTAAATCCAGCAaTCCGAGTTCGATTCTCGGTGAGGCAA
Str: >>>>>.>..>>>>........<<<<.>>>>>.......<<<<<....>>>>>.......<<<<<<.<<<<<.

000142F.trna10 (37520-37449)	Length: 72 bp
Type: Sup	Anticodon: TTA at 34-36 (37487-37485)	Score: 66.1
         *    |    *    |    *    |    *    |    *    |    *    |    *    | 
Seq: TGCCTCATGGTGTAACGGTtAGCACTTTGGACTTTAAATCCAGCAaTCCGAGTTCGATTCTCGGTGAGGCAA
Str: >>>>>>>..>>>>........<<<<.>>>>>.......<<<<<....>>>>>.......<<<<<<<<<<<<.

000143F.trna1 (34223-34289)	Length: 67 bp
Type: Undet	Anticodon: NNN at 0-0 (0-0)	Score: 47.2
         *    |    *    |    *    |    *    |    *    |    *    |    * 
Seq: GACAGTGTGGCTGAGTGGTctAAGGCGCTAGTCTTTcGGGgCGTGGGTTCAAATCCCACCGCTGTCA
Str: >>>>>>>..>>>...........<<<.....>>....<<...>>>>>.......<<<<<<<<<<<<.

000144F.trna1 (18859-18925)	Length: 67 bp
Type: Undet	Anticodon: NNN at 0-0 (0-0)	Score: 50.6
         *    |    *    |    *    |    *    |    *    |    *    |    * 
Seq: GACAGTGTGGCCGAGTGGTctAAGGCGCTAGTCTTTcGGGgCGTGGGTTCAAATCCCACCGCTGTCA
Str: >>>>>>>..>>>...........<<<.....>>....<<...>>>>>.......<<<<<<<<<<<<.

000144F.trna2 (490563-490480)	Length: 84 bp
Type: Leu	Anticodon: TAA at 35-37 (490529-490527)	Score: 77.7
         *    |    *    |    *    |    *    |    *    |    *    |    *    |    *    |   
Seq: GGCAGTTTGTCCGAGTCGGTtAAGGAGACAGACTTAAGATCTGTTGCACACTAGTGCGCGTGGGTTCGAATCCCACAGCTGCCA
Str: >>>>>>>..>>>...........<<<.>>>>>.......<<<<<.>>>>....<<<<..>>>>>.......<<<<<<<<<<<<.

000145F.trna1 (63229-63301)	Length: 73 bp
Type: Lys	Anticodon: CTT at 34-36 (63262-63264)	Score: 89.2
         *    |    *    |    *    |    *    |    *    |    *    |    *    |  
Seq: GCCCGGCTAGCTCAGTCGGTAGAGCGTCAGACTCTTAATCTGGTGGtCGTGGGTTCGAGCCCCACGTTGGGCG
Str: >>>>>>>..>>>>........<<<<.>>>>>.......<<<<<.....>>>>>.......<<<<<<<<<<<<.

000145F.trna2 (90134-90206)	Length: 73 bp
Type: Arg	Anticodon: TCT at 34-36 (90167-90169)	Score: 74.9
         *    |    *    |    *    |    *    |    *    |    *    |    *    |  
Seq: AGCCTTGTGGCGCAACGGTtAGCGTATCAGCCTTCTAAGCTGAGGGtTGTGGGTTCGAATCCCACCAAGGCTG
Str: >>>>>>>..>>>>........<<<<.>>>>>.......<<<<<.....>>>>>.......<<<<<<<<<<<<.

000146F.trna1 (336426-336497)	Length: 72 bp
Type: iMet	Anticodon: CAT at 33-35 (336458-336460)	Score: 52.9
         *    |    *    |    *    |    *    |    *    |    *    |    *    | 
Seq: AGCGGGGTAGCGCAGTGGAAGCGCGCTGGGCCCATAACCCAGAGGtCGGTAGATCGAAATTACTCCTCGCTA
Str: >>>>>>>..>>>>.......<<<<.>>>>>.......<<<<<.....>>>>>.......<<<<<<<<<<<<.

000146F.trna2 (366743-366814)	Length: 72 bp
Type: iMet	Anticodon: CAT at 33-35 (366775-366777)	Score: 60.9
         *    |    *    |    *    |    *    |    *    |    *    |    *    | 
Seq: AGCGGGGTAGCGCAGTGGAAGCGCGCTGGGCCCATAACCCAGAGGtCGGTAGATCGAAACTACTCCTCGCTA
Str: >>>>>>>..>>>>.......<<<<.>>>>>.......<<<<<.....>>>>>.......<<<<<<<<<<<<.

000146F.trna3 (381897-381968)	Length: 72 bp
Type: iMet	Anticodon: CAT at 33-35 (381929-381931)	Score: 60.9
         *    |    *    |    *    |    *    |    *    |    *    |    *    | 
Seq: AGCGGGGTAGCGCAGTGGAAGCGCGCTGGGCCCATAACCCAGAGGtCGGTAGATCGAAACTACTCCTCGCTA
Str: >>>>>>>..>>>>.......<<<<.>>>>>.......<<<<<.....>>>>>.......<<<<<<<<<<<<.

000146F.trna4 (410130-410201)	Length: 72 bp
Type: iMet	Anticodon: CAT at 33-35 (410162-410164)	Score: 60.9
         *    |    *    |    *    |    *    |    *    |    *    |    *    | 
Seq: AGCGGGGTAGCGCAGTGGAAGCGCGCTGGGCCCATAACCCAGAGGtCGGTAGATCGAAACTACTCCTCGCTA
Str: >>>>>>>..>>>>.......<<<<.>>>>>.......<<<<<.....>>>>>.......<<<<<<<<<<<<.

000146F.trna5 (439456-439529)	Length: 74 bp
Type: Ile	Anticodon: AAT at 35-37 (439490-439492)	Score: 67.7
         *    |    *    |    *    |    *    |    *    |    *    |    *    |   
Seq: GGTCGCATAGATCAGCTGGTtAGAACGCTGTGCTAATAACGCAGAGGtCGTGAGTTCGAGACTCACTGTGACCA
Str: >>>>>>>..>.>>.........<<.<.>>>>>.......<<<<<.....>>>>>.......<<<<<<<<<<<<.

000146F.trna6 (446637-446708)	Length: 72 bp
Type: iMet	Anticodon: CAT at 33-35 (446669-446671)	Score: 60.9
         *    |    *    |    *    |    *    |    *    |    *    |    *    | 
Seq: AGCGGGGTAGCGCAGTGGAAGCGCGCTGGGCCCATAACCCAGAGGtCGGTAGATCGAAACTACTCCTCGCTA
Str: >>>>>>>..>>>>.......<<<<.>>>>>.......<<<<<.....>>>>>.......<<<<<<<<<<<<.

000146F.trna7 (464732-464803)	Length: 72 bp
Type: iMet	Anticodon: CAT at 33-35 (464764-464766)	Score: 53.1
         *    |    *    |    *    |    *    |    *    |    *    |    *    | 
Seq: AGCGGGGTAGCGCAGTGGAAGCGCGCTGAGCCCATAACCCAGAGGtCGGTAGATCGAAACTACTCTTCGCTA
Str: >>>>>>>..>>>>.......<<<<.>>>.>.......<.<<<.....>>>>>.......<<<<<<<<<<<<.

000146F.trna8 (580699-580770)	Length: 72 bp
Type: iMet	Anticodon: CAT at 33-35 (580731-580733)	Score: 60.9
         *    |    *    |    *    |    *    |    *    |    *    |    *    | 
Seq: AGCGGGGTAGCGCAGTGGAAGCGCGCTGGGCCCATAACCCAGAGGtCGGTAGATCGAAACTACTCCTCGCTA
Str: >>>>>>>..>>>>.......<<<<.>>>>>.......<<<<<.....>>>>>.......<<<<<<<<<<<<.

000146F.trna9 (440595-440522)	Length: 74 bp
Type: Ile	Anticodon: AAT at 35-37 (440561-440559)	Score: 79.7
         *    |    *    |    *    |    *    |    *    |    *    |    *    |   
Seq: GGTCGCATAGCTCAGCTGGTtAGAGCGCTGTGCTAATAACGCAGAGGtCGTGAGTTCGAGACTCACTGTGACCA
Str: >>>>>>>..>>>>.........<<<<.>>>>>.......<<<<<.....>>>>>.......<<<<<<<<<<<<.

000146F.trna10 (317725-317664)	Length: 62 bp
Type: Undet	Anticodon: NNN at 0-0 (0-0)	Score: 31.9
Possible pseudogene
         *    |    *    |    *    |    *    |    *    |    *    | 
Seq: AGCGGGGTAGCACAGTGGAAGCGTGCTGGGAGAGGtCGGTAGATCAAAACTACTCCTCGCTA
Str: >>>>>>>..>>.>.......<.<<.>.....<.....>>>>>.......<<<<<<<<<<<<.

000146F.trna11 (209242-209171)	Length: 72 bp
Type: iMet	Anticodon: CAT at 33-35 (209210-209208)	Score: 45.9
         *    |    *    |    *    |    *    |    *    |    *    |    *    | 
Seq: AGTGTGGTAGCGCAGTGGAAGCGCGCTGGGCCCATAACCCAGAGGtCGGCAGATCGAAACTACTCCTCGCTA
Str: >>>>.>>..>>>>.......<<<<.>>>>>.......<<<<<.....>>.>>.......<<.<<<<.<<<<.

000146F.trna12 (46702-46629)	Length: 74 bp
Type: Ile	Anticodon: AAT at 35-37 (46668-46666)	Score: 31.1
Possible pseudogene
         *    |    *    |    *    |    *    |    *    |    *    |    *    |   
Seq: GGTCACATTGATCAGCTGGAtAGAGCGCTGTGCTAATAACGTAGAGGtTGTGAGTTCGAGACTAACTTTGATCA
Str: >>>>>.>..>.>>.........<<.<.>>>>>.......<<<<<.....>>.>>.......<<.<<<.<<<<<.

000147F.trna1 (155434-155505)	Length: 72 bp
Type: Trp	Anticodon: CCA at 33-35 (155466-155468)	Score: 57.4
         *    |    *    |    *    |    *    |    *    |    *    |    *    | 
Seq: GGGCTCATGGCGCAATGGCAGCGCATTCGACTCCAGATCGACAGGtTGGGGGTTCAAGTCCTCCTGGGCTCA
Str: >>>>>>>..>>>>.......<<<<..>>>>.......<<<<......>>>>>.......<<<<<<<<<<<<.

000147F.trna2 (184737-184808)	Length: 72 bp
Type: Trp	Anticodon: CCA at 33-35 (184769-184771)	Score: 57.4
         *    |    *    |    *    |    *    |    *    |    *    |    *    | 
Seq: GGGCTCATGGCGCAATGGCAGCGCATTCGACTCCAGATCGACAGGtTGGGGGTTCAAGTCCTCCTGGGCTCA
Str: >>>>>>>..>>>>.......<<<<..>>>>.......<<<<......>>>>>.......<<<<<<<<<<<<.

000147F.trna3 (202247-202318)	Length: 72 bp
Type: Trp	Anticodon: CCA at 33-35 (202279-202281)	Score: 57.4
         *    |    *    |    *    |    *    |    *    |    *    |    *    | 
Seq: GGGCTCATGGCGCAATGGCAGCGCATTCGACTCCAGATCGACAGGtTGGGGGTTCAAGTCCTCCTGGGCTCA
Str: >>>>>>>..>>>>.......<<<<..>>>>.......<<<<......>>>>>.......<<<<<<<<<<<<.

000147F.trna4 (205665-205736)	Length: 72 bp
Type: Trp	Anticodon: CCA at 33-35 (205697-205699)	Score: 57.4
         *    |    *    |    *    |    *    |    *    |    *    |    *    | 
Seq: GGGCTCATGGCGCAATGGCAGCGCATTCGACTCCAGATCGACAGGtTGGGGGTTCAAGTCCTCCTGGGCTCA
Str: >>>>>>>..>>>>.......<<<<..>>>>.......<<<<......>>>>>.......<<<<<<<<<<<<.

000147F.trna5 (260677-260756)	Length: 80 bp
Type: Leu	Anticodon: AAG at 35-37 (260711-260713)	Score: 71.4
         *    |    *    |    *    |    *    |    *    |    *    |    *    |    *    
Seq: GACAGTGTGGCCGAGTGGTctAAGGCGCTAGCTTAAGGCGCTAGTCTTTCGGGgCGTGGGTTCAAATCCCACCGCTGTCA
Str: >>>>>>>..>>>...........<<<.>>>>>.......<<<<<.>>...<<...>>>>>.......<<<<<<<<<<<<.

000147F.trna6 (426397-426476)	Length: 80 bp
Type: Leu	Anticodon: AAG at 35-37 (426431-426433)	Score: 71.4
         *    |    *    |    *    |    *    |    *    |    *    |    *    |    *    
Seq: GACAGTGTGGCCGAGTGGTctAAGGCGCTAGCTTAAGGCGCTAGTCTTTCGGGgCGTGGGTTCAAATCCCACCGCTGTCA
Str: >>>>>>>..>>>...........<<<.>>>>>.......<<<<<.>>...<<...>>>>>.......<<<<<<<<<<<<.

000147F.trna7 (375197-375125)	Length: 73 bp
Type: Lys	Anticodon: CTT at 34-36 (375164-375162)	Score: 89.2
         *    |    *    |    *    |    *    |    *    |    *    |    *    |  
Seq: GCCCGGCTAGCTCAGTCGGTAGAGCGTCAGACTCTTAATCTGGTGGtCGTGGGTTCGAGCCCCACGTTGGGCG
Str: >>>>>>>..>>>>........<<<<.>>>>>.......<<<<<.....>>>>>.......<<<<<<<<<<<<.

000147F.trna8 (209590-209519)	Length: 72 bp
Type: Trp	Anticodon: CCA at 33-35 (209558-209556)	Score: 57.4
         *    |    *    |    *    |    *    |    *    |    *    |    *    | 
Seq: GGGCTCATGGCGCAATGGCAGCGCATTCGACTCCAGATCGACAGGtTGGGGGTTCAAGTCCTCCTGGGCTCA
Str: >>>>>>>..>>>>.......<<<<..>>>>.......<<<<......>>>>>.......<<<<<<<<<<<<.

000147F.trna9 (205214-205143)	Length: 72 bp
Type: Trp	Anticodon: CCA at 33-35 (205182-205180)	Score: 57.4
         *    |    *    |    *    |    *    |    *    |    *    |    *    | 
Seq: GGGCTCATGGCGCAATGGCAGCGCATTCGACTCCAGATCGACAGGtTGGGGGTTCAAGTCCTCCTGGGCTCA
Str: >>>>>>>..>>>>.......<<<<..>>>>.......<<<<......>>>>>.......<<<<<<<<<<<<.

000147F.trna10 (173067-172996)	Length: 72 bp
Type: Trp	Anticodon: CCA at 33-35 (173035-173033)	Score: 57.4
         *    |    *    |    *    |    *    |    *    |    *    |    *    | 
Seq: GGGCTCATGGCGCAATGGCAGCGCATTCGACTCCAGATCGACAGGtTGGGGGTTCAAGTCCTCCTGGGCTCA
Str: >>>>>>>..>>>>.......<<<<..>>>>.......<<<<......>>>>>.......<<<<<<<<<<<<.

000147F.trna11 (172826-172755)	Length: 72 bp
Type: Trp	Anticodon: CCA at 33-35 (172794-172792)	Score: 57.4
         *    |    *    |    *    |    *    |    *    |    *    |    *    | 
Seq: GGGCTCATGGCGCAATGGCAGCGCATTCGACTCCAGATCGACAGGtTGGGGGTTCAAGTCCTCCTGGGCTCA
Str: >>>>>>>..>>>>.......<<<<..>>>>.......<<<<......>>>>>.......<<<<<<<<<<<<.

000147F.trna12 (172585-172514)	Length: 72 bp
Type: Trp	Anticodon: CCA at 33-35 (172553-172551)	Score: 57.4
         *    |    *    |    *    |    *    |    *    |    *    |    *    | 
Seq: GGGCTCATGGCGCAATGGCAGCGCATTCGACTCCAGATCGACAGGtTGGGGGTTCAAGTCCTCCTGGGCTCA
Str: >>>>>>>..>>>>.......<<<<..>>>>.......<<<<......>>>>>.......<<<<<<<<<<<<.

000147F.trna13 (172344-172273)	Length: 72 bp
Type: Trp	Anticodon: CCA at 33-35 (172312-172310)	Score: 57.4
         *    |    *    |    *    |    *    |    *    |    *    |    *    | 
Seq: GGGCTCATGGCGCAATGGCAGCGCATTCGACTCCAGATCGACAGGtTGGGGGTTCAAGTCCTCCTGGGCTCA
Str: >>>>>>>..>>>>.......<<<<..>>>>.......<<<<......>>>>>.......<<<<<<<<<<<<.

000147F.trna14 (172103-172032)	Length: 72 bp
Type: Trp	Anticodon: CCA at 33-35 (172071-172069)	Score: 57.4
         *    |    *    |    *    |    *    |    *    |    *    |    *    | 
Seq: GGGCTCATGGCGCAATGGCAGCGCATTCGACTCCAGATCGACAGGtTGGGGGTTCAAGTCCTCCTGGGCTCA
Str: >>>>>>>..>>>>.......<<<<..>>>>.......<<<<......>>>>>.......<<<<<<<<<<<<.

000147F.trna15 (171862-171791)	Length: 72 bp
Type: Trp	Anticodon: CCA at 33-35 (171830-171828)	Score: 57.4
         *    |    *    |    *    |    *    |    *    |    *    |    *    | 
Seq: GGGCTCATGGCGCAATGGCAGCGCATTCGACTCCAGATCGACAGGtTGGGGGTTCAAGTCCTCCTGGGCTCA
Str: >>>>>>>..>>>>.......<<<<..>>>>.......<<<<......>>>>>.......<<<<<<<<<<<<.

000147F.trna16 (171621-171550)	Length: 72 bp
Type: Trp	Anticodon: CCA at 33-35 (171589-171587)	Score: 57.4
         *    |    *    |    *    |    *    |    *    |    *    |    *    | 
Seq: GGGCTCATGGCGCAATGGCAGCGCATTCGACTCCAGATCGACAGGtTGGGGGTTCAAGTCCTCCTGGGCTCA
Str: >>>>>>>..>>>>.......<<<<..>>>>.......<<<<......>>>>>.......<<<<<<<<<<<<.

000147F.trna17 (171380-171309)	Length: 72 bp
Type: Trp	Anticodon: CCA at 33-35 (171348-171346)	Score: 57.4
         *    |    *    |    *    |    *    |    *    |    *    |    *    | 
Seq: GGGCTCATGGCGCAATGGCAGCGCATTCGACTCCAGATCGACAGGtTGGGGGTTCAAGTCCTCCTGGGCTCA
Str: >>>>>>>..>>>>.......<<<<..>>>>.......<<<<......>>>>>.......<<<<<<<<<<<<.

000147F.trna18 (171139-171068)	Length: 72 bp
Type: Trp	Anticodon: CCA at 33-35 (171107-171105)	Score: 57.4
         *    |    *    |    *    |    *    |    *    |    *    |    *    | 
Seq: GGGCTCATGGCGCAATGGCAGCGCATTCGACTCCAGATCGACAGGtTGGGGGTTCAAGTCCTCCTGGGCTCA
Str: >>>>>>>..>>>>.......<<<<..>>>>.......<<<<......>>>>>.......<<<<<<<<<<<<.

000147F.trna19 (170898-170827)	Length: 72 bp
Type: Trp	Anticodon: CCA at 33-35 (170866-170864)	Score: 57.4
         *    |    *    |    *    |    *    |    *    |    *    |    *    | 
Seq: GGGCTCATGGCGCAATGGCAGCGCATTCGACTCCAGATCGACAGGtTGGGGGTTCAAGTCCTCCTGGGCTCA
Str: >>>>>>>..>>>>.......<<<<..>>>>.......<<<<......>>>>>.......<<<<<<<<<<<<.

000147F.trna20 (170657-170586)	Length: 72 bp
Type: Trp	Anticodon: CCA at 33-35 (170625-170623)	Score: 57.4
         *    |    *    |    *    |    *    |    *    |    *    |    *    | 
Seq: GGGCTCATGGCGCAATGGCAGCGCATTCGACTCCAGATCGACAGGtTGGGGGTTCAAGTCCTCCTGGGCTCA
Str: >>>>>>>..>>>>.......<<<<..>>>>.......<<<<......>>>>>.......<<<<<<<<<<<<.

000147F.trna21 (170416-170345)	Length: 72 bp
Type: Trp	Anticodon: CCA at 33-35 (170384-170382)	Score: 57.4
         *    |    *    |    *    |    *    |    *    |    *    |    *    | 
Seq: GGGCTCATGGCGCAATGGCAGCGCATTCGACTCCAGATCGACAGGtTGGGGGTTCAAGTCCTCCTGGGCTCA
Str: >>>>>>>..>>>>.......<<<<..>>>>.......<<<<......>>>>>.......<<<<<<<<<<<<.

000147F.trna22 (170175-170104)	Length: 72 bp
Type: Trp	Anticodon: CCA at 33-35 (170143-170141)	Score: 57.4
         *    |    *    |    *    |    *    |    *    |    *    |    *    | 
Seq: GGGCTCATGGCGCAATGGCAGCGCATTCGACTCCAGATCGACAGGtTGGGGGTTCAAGTCCTCCTGGGCTCA
Str: >>>>>>>..>>>>.......<<<<..>>>>.......<<<<......>>>>>.......<<<<<<<<<<<<.

000147F.trna23 (169934-169863)	Length: 72 bp
Type: Trp	Anticodon: CCA at 33-35 (169902-169900)	Score: 57.4
         *    |    *    |    *    |    *    |    *    |    *    |    *    | 
Seq: GGGCTCATGGCGCAATGGCAGCGCATTCGACTCCAGATCGACAGGtTGGGGGTTCAAGTCCTCCTGGGCTCA
Str: >>>>>>>..>>>>.......<<<<..>>>>.......<<<<......>>>>>.......<<<<<<<<<<<<.

000147F.trna24 (169693-169622)	Length: 72 bp
Type: Trp	Anticodon: CCA at 33-35 (169661-169659)	Score: 57.4
         *    |    *    |    *    |    *    |    *    |    *    |    *    | 
Seq: GGGCTCATGGCGCAATGGCAGCGCATTCGACTCCAGATCGACAGGtTGGGGGTTCAAGTCCTCCTGGGCTCA
Str: >>>>>>>..>>>>.......<<<<..>>>>.......<<<<......>>>>>.......<<<<<<<<<<<<.

000147F.trna25 (169451-169380)	Length: 72 bp
Type: Trp	Anticodon: CCA at 33-35 (169419-169417)	Score: 57.4
         *    |    *    |    *    |    *    |    *    |    *    |    *    | 
Seq: GGGCTCATGGCGCAATGGCAGCGCATTCGACTCCAGATCGACAGGtTGGGGGTTCAAGTCCTCCTGGGCTCA
Str: >>>>>>>..>>>>.......<<<<..>>>>.......<<<<......>>>>>.......<<<<<<<<<<<<.

000147F.trna26 (169210-169139)	Length: 72 bp
Type: Trp	Anticodon: CCA at 33-35 (169178-169176)	Score: 57.4
         *    |    *    |    *    |    *    |    *    |    *    |    *    | 
Seq: GGGCTCATGGCGCAATGGCAGCGCATTCGACTCCAGATCGACAGGtTGGGGGTTCAAGTCCTCCTGGGCTCA
Str: >>>>>>>..>>>>.......<<<<..>>>>.......<<<<......>>>>>.......<<<<<<<<<<<<.

000147F.trna27 (168969-168898)	Length: 72 bp
Type: Trp	Anticodon: CCA at 33-35 (168937-168935)	Score: 57.4
         *    |    *    |    *    |    *    |    *    |    *    |    *    | 
Seq: GGGCTCATGGCGCAATGGCAGCGCATTCGACTCCAGATCGACAGGtTGGGGGTTCAAGTCCTCCTGGGCTCA
Str: >>>>>>>..>>>>.......<<<<..>>>>.......<<<<......>>>>>.......<<<<<<<<<<<<.

000147F.trna28 (168728-168657)	Length: 72 bp
Type: Trp	Anticodon: CCA at 33-35 (168696-168694)	Score: 57.4
         *    |    *    |    *    |    *    |    *    |    *    |    *    | 
Seq: GGGCTCATGGCGCAATGGCAGCGCATTCGACTCCAGATCGACAGGtTGGGGGTTCAAGTCCTCCTGGGCTCA
Str: >>>>>>>..>>>>.......<<<<..>>>>.......<<<<......>>>>>.......<<<<<<<<<<<<.

000147F.trna29 (168487-168416)	Length: 72 bp
Type: Trp	Anticodon: CCA at 33-35 (168455-168453)	Score: 57.4
         *    |    *    |    *    |    *    |    *    |    *    |    *    | 
Seq: GGGCTCATGGCGCAATGGCAGCGCATTCGACTCCAGATCGACAGGtTGGGGGTTCAAGTCCTCCTGGGCTCA
Str: >>>>>>>..>>>>.......<<<<..>>>>.......<<<<......>>>>>.......<<<<<<<<<<<<.

000147F.trna30 (168246-168175)	Length: 72 bp
Type: Trp	Anticodon: CCA at 33-35 (168214-168212)	Score: 57.4
         *    |    *    |    *    |    *    |    *    |    *    |    *    | 
Seq: GGGCTCATGGCGCAATGGCAGCGCATTCGACTCCAGATCGACAGGtTGGGGGTTCAAGTCCTCCTGGGCTCA
Str: >>>>>>>..>>>>.......<<<<..>>>>.......<<<<......>>>>>.......<<<<<<<<<<<<.

000147F.trna31 (167961-167890)	Length: 72 bp
Type: Trp	Anticodon: CCA at 33-35 (167929-167927)	Score: 57.4
         *    |    *    |    *    |    *    |    *    |    *    |    *    | 
Seq: GGGCTCATGGCGCAATGGCAGCGCATTCGACTCCAGATCGACAGGtTGGGGGTTCAAGTCCTCCTGGGCTCA
Str: >>>>>>>..>>>>.......<<<<..>>>>.......<<<<......>>>>>.......<<<<<<<<<<<<.

000147F.trna32 (167720-167649)	Length: 72 bp
Type: Trp	Anticodon: CCA at 33-35 (167688-167686)	Score: 57.4
         *    |    *    |    *    |    *    |    *    |    *    |    *    | 
Seq: GGGCTCATGGCGCAATGGCAGCGCATTCGACTCCAGATCGACAGGtTGGGGGTTCAAGTCCTCCTGGGCTCA
Str: >>>>>>>..>>>>.......<<<<..>>>>.......<<<<......>>>>>.......<<<<<<<<<<<<.

000147F.trna33 (167479-167408)	Length: 72 bp
Type: Trp	Anticodon: CCA at 33-35 (167447-167445)	Score: 57.4
         *    |    *    |    *    |    *    |    *    |    *    |    *    | 
Seq: GGGCTCATGGCGCAATGGCAGCGCATTCGACTCCAGATCGACAGGtTGGGGGTTCAAGTCCTCCTGGGCTCA
Str: >>>>>>>..>>>>.......<<<<..>>>>.......<<<<......>>>>>.......<<<<<<<<<<<<.

000147F.trna34 (167238-167167)	Length: 72 bp
Type: Trp	Anticodon: CCA at 33-35 (167206-167204)	Score: 57.4
         *    |    *    |    *    |    *    |    *    |    *    |    *    | 
Seq: GGGCTCATGGCGCAATGGCAGCGCATTCGACTCCAGATCGACAGGtTGGGGGTTCAAGTCCTCCTGGGCTCA
Str: >>>>>>>..>>>>.......<<<<..>>>>.......<<<<......>>>>>.......<<<<<<<<<<<<.

000147F.trna35 (166997-166926)	Length: 72 bp
Type: Trp	Anticodon: CCA at 33-35 (166965-166963)	Score: 57.4
         *    |    *    |    *    |    *    |    *    |    *    |    *    | 
Seq: GGGCTCATGGCGCAATGGCAGCGCATTCGACTCCAGATCGACAGGtTGGGGGTTCAAGTCCTCCTGGGCTCA
Str: >>>>>>>..>>>>.......<<<<..>>>>.......<<<<......>>>>>.......<<<<<<<<<<<<.

000147F.trna36 (166756-166685)	Length: 72 bp
Type: Trp	Anticodon: CCA at 33-35 (166724-166722)	Score: 57.4
         *    |    *    |    *    |    *    |    *    |    *    |    *    | 
Seq: GGGCTCATGGCGCAATGGCAGCGCATTCGACTCCAGATCGACAGGtTGGGGGTTCAAGTCCTCCTGGGCTCA
Str: >>>>>>>..>>>>.......<<<<..>>>>.......<<<<......>>>>>.......<<<<<<<<<<<<.

000147F.trna37 (166515-166444)	Length: 72 bp
Type: Trp	Anticodon: CCA at 33-35 (166483-166481)	Score: 57.4
         *    |    *    |    *    |    *    |    *    |    *    |    *    | 
Seq: GGGCTCATGGCGCAATGGCAGCGCATTCGACTCCAGATCGACAGGtTGGGGGTTCAAGTCCTCCTGGGCTCA
Str: >>>>>>>..>>>>.......<<<<..>>>>.......<<<<......>>>>>.......<<<<<<<<<<<<.

000147F.trna38 (166273-166202)	Length: 72 bp
Type: Trp	Anticodon: CCA at 33-35 (166241-166239)	Score: 57.4
         *    |    *    |    *    |    *    |    *    |    *    |    *    | 
Seq: GGGCTCATGGCGCAATGGCAGCGCATTCGACTCCAGATCGACAGGtTGGGGGTTCAAGTCCTCCTGGGCTCA
Str: >>>>>>>..>>>>.......<<<<..>>>>.......<<<<......>>>>>.......<<<<<<<<<<<<.

000147F.trna39 (166032-165961)	Length: 72 bp
Type: Trp	Anticodon: CCA at 33-35 (166000-165998)	Score: 57.4
         *    |    *    |    *    |    *    |    *    |    *    |    *    | 
Seq: GGGCTCATGGCGCAATGGCAGCGCATTCGACTCCAGATCGACAGGtTGGGGGTTCAAGTCCTCCTGGGCTCA
Str: >>>>>>>..>>>>.......<<<<..>>>>.......<<<<......>>>>>.......<<<<<<<<<<<<.

000147F.trna40 (165791-165720)	Length: 72 bp
Type: Trp	Anticodon: CCA at 33-35 (165759-165757)	Score: 57.4
         *    |    *    |    *    |    *    |    *    |    *    |    *    | 
Seq: GGGCTCATGGCGCAATGGCAGCGCATTCGACTCCAGATCGACAGGtTGGGGGTTCAAGTCCTCCTGGGCTCA
Str: >>>>>>>..>>>>.......<<<<..>>>>.......<<<<......>>>>>.......<<<<<<<<<<<<.

000147F.trna41 (165550-165479)	Length: 72 bp
Type: Trp	Anticodon: CCA at 33-35 (165518-165516)	Score: 57.4
         *    |    *    |    *    |    *    |    *    |    *    |    *    | 
Seq: GGGCTCATGGCGCAATGGCAGCGCATTCGACTCCAGATCGACAGGtTGGGGGTTCAAGTCCTCCTGGGCTCA
Str: >>>>>>>..>>>>.......<<<<..>>>>.......<<<<......>>>>>.......<<<<<<<<<<<<.

000147F.trna42 (165309-165238)	Length: 72 bp
Type: Trp	Anticodon: CCA at 33-35 (165277-165275)	Score: 57.4
         *    |    *    |    *    |    *    |    *    |    *    |    *    | 
Seq: GGGCTCATGGCGCAATGGCAGCGCATTCGACTCCAGATCGACAGGtTGGGGGTTCAAGTCCTCCTGGGCTCA
Str: >>>>>>>..>>>>.......<<<<..>>>>.......<<<<......>>>>>.......<<<<<<<<<<<<.

000147F.trna43 (165068-164997)	Length: 72 bp
Type: Trp	Anticodon: CCA at 33-35 (165036-165034)	Score: 57.4
         *    |    *    |    *    |    *    |    *    |    *    |    *    | 
Seq: GGGCTCATGGCGCAATGGCAGCGCATTCGACTCCAGATCGACAGGtTGGGGGTTCAAGTCCTCCTGGGCTCA
Str: >>>>>>>..>>>>.......<<<<..>>>>.......<<<<......>>>>>.......<<<<<<<<<<<<.

000147F.trna44 (164827-164756)	Length: 72 bp
Type: Trp	Anticodon: CCA at 33-35 (164795-164793)	Score: 57.4
         *    |    *    |    *    |    *    |    *    |    *    |    *    | 
Seq: GGGCTCATGGCGCAATGGCAGCGCATTCGACTCCAGATCGACAGGtTGGGGGTTCAAGTCCTCCTGGGCTCA
Str: >>>>>>>..>>>>.......<<<<..>>>>.......<<<<......>>>>>.......<<<<<<<<<<<<.

000147F.trna45 (164586-164515)	Length: 72 bp
Type: Trp	Anticodon: CCA at 33-35 (164554-164552)	Score: 57.4
         *    |    *    |    *    |    *    |    *    |    *    |    *    | 
Seq: GGGCTCATGGCGCAATGGCAGCGCATTCGACTCCAGATCGACAGGtTGGGGGTTCAAGTCCTCCTGGGCTCA
Str: >>>>>>>..>>>>.......<<<<..>>>>.......<<<<......>>>>>.......<<<<<<<<<<<<.

000147F.trna46 (164345-164274)	Length: 72 bp
Type: Trp	Anticodon: CCA at 33-35 (164313-164311)	Score: 57.4
         *    |    *    |    *    |    *    |    *    |    *    |    *    | 
Seq: GGGCTCATGGCGCAATGGCAGCGCATTCGACTCCAGATCGACAGGtTGGGGGTTCAAGTCCTCCTGGGCTCA
Str: >>>>>>>..>>>>.......<<<<..>>>>.......<<<<......>>>>>.......<<<<<<<<<<<<.

000147F.trna47 (164104-164033)	Length: 72 bp
Type: Trp	Anticodon: CCA at 33-35 (164072-164070)	Score: 57.4
         *    |    *    |    *    |    *    |    *    |    *    |    *    | 
Seq: GGGCTCATGGCGCAATGGCAGCGCATTCGACTCCAGATCGACAGGtTGGGGGTTCAAGTCCTCCTGGGCTCA
Str: >>>>>>>..>>>>.......<<<<..>>>>.......<<<<......>>>>>.......<<<<<<<<<<<<.

000147F.trna48 (163862-163791)	Length: 72 bp
Type: Trp	Anticodon: CCA at 33-35 (163830-163828)	Score: 57.4
         *    |    *    |    *    |    *    |    *    |    *    |    *    | 
Seq: GGGCTCATGGCGCAATGGCAGCGCATTCGACTCCAGATCGACAGGtTGGGGGTTCAAGTCCTCCTGGGCTCA
Str: >>>>>>>..>>>>.......<<<<..>>>>.......<<<<......>>>>>.......<<<<<<<<<<<<.

000147F.trna49 (163621-163550)	Length: 72 bp
Type: Trp	Anticodon: CCA at 33-35 (163589-163587)	Score: 57.4
         *    |    *    |    *    |    *    |    *    |    *    |    *    | 
Seq: GGGCTCATGGCGCAATGGCAGCGCATTCGACTCCAGATCGACAGGtTGGGGGTTCAAGTCCTCCTGGGCTCA
Str: >>>>>>>..>>>>.......<<<<..>>>>.......<<<<......>>>>>.......<<<<<<<<<<<<.

000147F.trna50 (163380-163309)	Length: 72 bp
Type: Trp	Anticodon: CCA at 33-35 (163348-163346)	Score: 57.4
         *    |    *    |    *    |    *    |    *    |    *    |    *    | 
Seq: GGGCTCATGGCGCAATGGCAGCGCATTCGACTCCAGATCGACAGGtTGGGGGTTCAAGTCCTCCTGGGCTCA
Str: >>>>>>>..>>>>.......<<<<..>>>>.......<<<<......>>>>>.......<<<<<<<<<<<<.

000147F.trna51 (163139-163068)	Length: 72 bp
Type: Trp	Anticodon: CCA at 33-35 (163107-163105)	Score: 57.4
         *    |    *    |    *    |    *    |    *    |    *    |    *    | 
Seq: GGGCTCATGGCGCAATGGCAGCGCATTCGACTCCAGATCGACAGGtTGGGGGTTCAAGTCCTCCTGGGCTCA
Str: >>>>>>>..>>>>.......<<<<..>>>>.......<<<<......>>>>>.......<<<<<<<<<<<<.

000147F.trna52 (162898-162827)	Length: 72 bp
Type: Trp	Anticodon: CCA at 33-35 (162866-162864)	Score: 57.4
         *    |    *    |    *    |    *    |    *    |    *    |    *    | 
Seq: GGGCTCATGGCGCAATGGCAGCGCATTCGACTCCAGATCGACAGGtTGGGGGTTCAAGTCCTCCTGGGCTCA
Str: >>>>>>>..>>>>.......<<<<..>>>>.......<<<<......>>>>>.......<<<<<<<<<<<<.

000147F.trna53 (162657-162586)	Length: 72 bp
Type: Trp	Anticodon: CCA at 33-35 (162625-162623)	Score: 57.4
         *    |    *    |    *    |    *    |    *    |    *    |    *    | 
Seq: GGGCTCATGGCGCAATGGCAGCGCATTCGACTCCAGATCGACAGGtTGGGGGTTCAAGTCCTCCTGGGCTCA
Str: >>>>>>>..>>>>.......<<<<..>>>>.......<<<<......>>>>>.......<<<<<<<<<<<<.

000147F.trna54 (162415-162344)	Length: 72 bp
Type: Trp	Anticodon: CCA at 33-35 (162383-162381)	Score: 57.4
         *    |    *    |    *    |    *    |    *    |    *    |    *    | 
Seq: GGGCTCATGGCGCAATGGCAGCGCATTCGACTCCAGATCGACAGGtTGGGGGTTCAAGTCCTCCTGGGCTCA
Str: >>>>>>>..>>>>.......<<<<..>>>>.......<<<<......>>>>>.......<<<<<<<<<<<<.

000147F.trna55 (162174-162103)	Length: 72 bp
Type: Trp	Anticodon: CCA at 33-35 (162142-162140)	Score: 57.4
         *    |    *    |    *    |    *    |    *    |    *    |    *    | 
Seq: GGGCTCATGGCGCAATGGCAGCGCATTCGACTCCAGATCGACAGGtTGGGGGTTCAAGTCCTCCTGGGCTCA
Str: >>>>>>>..>>>>.......<<<<..>>>>.......<<<<......>>>>>.......<<<<<<<<<<<<.

000147F.trna56 (161933-161862)	Length: 72 bp
Type: Trp	Anticodon: CCA at 33-35 (161901-161899)	Score: 57.4
         *    |    *    |    *    |    *    |    *    |    *    |    *    | 
Seq: GGGCTCATGGCGCAATGGCAGCGCATTCGACTCCAGATCGACAGGtTGGGGGTTCAAGTCCTCCTGGGCTCA
Str: >>>>>>>..>>>>.......<<<<..>>>>.......<<<<......>>>>>.......<<<<<<<<<<<<.

000147F.trna57 (161692-161621)	Length: 72 bp
Type: Trp	Anticodon: CCA at 33-35 (161660-161658)	Score: 57.4
         *    |    *    |    *    |    *    |    *    |    *    |    *    | 
Seq: GGGCTCATGGCGCAATGGCAGCGCATTCGACTCCAGATCGACAGGtTGGGGGTTCAAGTCCTCCTGGGCTCA
Str: >>>>>>>..>>>>.......<<<<..>>>>.......<<<<......>>>>>.......<<<<<<<<<<<<.

000147F.trna58 (161451-161380)	Length: 72 bp
Type: Trp	Anticodon: CCA at 33-35 (161419-161417)	Score: 57.4
         *    |    *    |    *    |    *    |    *    |    *    |    *    | 
Seq: GGGCTCATGGCGCAATGGCAGCGCATTCGACTCCAGATCGACAGGtTGGGGGTTCAAGTCCTCCTGGGCTCA
Str: >>>>>>>..>>>>.......<<<<..>>>>.......<<<<......>>>>>.......<<<<<<<<<<<<.

000147F.trna59 (161210-161139)	Length: 72 bp
Type: Trp	Anticodon: CCA at 33-35 (161178-161176)	Score: 57.4
         *    |    *    |    *    |    *    |    *    |    *    |    *    | 
Seq: GGGCTCATGGCGCAATGGCAGCGCATTCGACTCCAGATCGACAGGtTGGGGGTTCAAGTCCTCCTGGGCTCA
Str: >>>>>>>..>>>>.......<<<<..>>>>.......<<<<......>>>>>.......<<<<<<<<<<<<.

000147F.trna60 (160969-160898)	Length: 72 bp
Type: Trp	Anticodon: CCA at 33-35 (160937-160935)	Score: 57.4
         *    |    *    |    *    |    *    |    *    |    *    |    *    | 
Seq: GGGCTCATGGCGCAATGGCAGCGCATTCGACTCCAGATCGACAGGtTGGGGGTTCAAGTCCTCCTGGGCTCA
Str: >>>>>>>..>>>>.......<<<<..>>>>.......<<<<......>>>>>.......<<<<<<<<<<<<.

000147F.trna61 (160728-160657)	Length: 72 bp
Type: Trp	Anticodon: CCA at 33-35 (160696-160694)	Score: 57.4
         *    |    *    |    *    |    *    |    *    |    *    |    *    | 
Seq: GGGCTCATGGCGCAATGGCAGCGCATTCGACTCCAGATCGACAGGtTGGGGGTTCAAGTCCTCCTGGGCTCA
Str: >>>>>>>..>>>>.......<<<<..>>>>.......<<<<......>>>>>.......<<<<<<<<<<<<.

000147F.trna62 (160487-160416)	Length: 72 bp
Type: Trp	Anticodon: CCA at 33-35 (160455-160453)	Score: 57.4
         *    |    *    |    *    |    *    |    *    |    *    |    *    | 
Seq: GGGCTCATGGCGCAATGGCAGCGCATTCGACTCCAGATCGACAGGtTGGGGGTTCAAGTCCTCCTGGGCTCA
Str: >>>>>>>..>>>>.......<<<<..>>>>.......<<<<......>>>>>.......<<<<<<<<<<<<.

000147F.trna63 (160246-160175)	Length: 72 bp
Type: Trp	Anticodon: CCA at 33-35 (160214-160212)	Score: 57.4
         *    |    *    |    *    |    *    |    *    |    *    |    *    | 
Seq: GGGCTCATGGCGCAATGGCAGCGCATTCGACTCCAGATCGACAGGtTGGGGGTTCAAGTCCTCCTGGGCTCA
Str: >>>>>>>..>>>>.......<<<<..>>>>.......<<<<......>>>>>.......<<<<<<<<<<<<.

000147F.trna64 (160005-159934)	Length: 72 bp
Type: Trp	Anticodon: CCA at 33-35 (159973-159971)	Score: 57.4
         *    |    *    |    *    |    *    |    *    |    *    |    *    | 
Seq: GGGCTCATGGCGCAATGGCAGCGCATTCGACTCCAGATCGACAGGtTGGGGGTTCAAGTCCTCCTGGGCTCA
Str: >>>>>>>..>>>>.......<<<<..>>>>.......<<<<......>>>>>.......<<<<<<<<<<<<.

000147F.trna65 (159764-159693)	Length: 72 bp
Type: Trp	Anticodon: CCA at 33-35 (159732-159730)	Score: 57.4
         *    |    *    |    *    |    *    |    *    |    *    |    *    | 
Seq: GGGCTCATGGCGCAATGGCAGCGCATTCGACTCCAGATCGACAGGtTGGGGGTTCAAGTCCTCCTGGGCTCA
Str: >>>>>>>..>>>>.......<<<<..>>>>.......<<<<......>>>>>.......<<<<<<<<<<<<.

000147F.trna66 (159523-159452)	Length: 72 bp
Type: Trp	Anticodon: CCA at 33-35 (159491-159489)	Score: 57.4
         *    |    *    |    *    |    *    |    *    |    *    |    *    | 
Seq: GGGCTCATGGCGCAATGGCAGCGCATTCGACTCCAGATCGACAGGtTGGGGGTTCAAGTCCTCCTGGGCTCA
Str: >>>>>>>..>>>>.......<<<<..>>>>.......<<<<......>>>>>.......<<<<<<<<<<<<.

000147F.trna67 (159282-159211)	Length: 72 bp
Type: Trp	Anticodon: CCA at 33-35 (159250-159248)	Score: 57.4
         *    |    *    |    *    |    *    |    *    |    *    |    *    | 
Seq: GGGCTCATGGCGCAATGGCAGCGCATTCGACTCCAGATCGACAGGtTGGGGGTTCAAGTCCTCCTGGGCTCA
Str: >>>>>>>..>>>>.......<<<<..>>>>.......<<<<......>>>>>.......<<<<<<<<<<<<.

000147F.trna68 (159041-158970)	Length: 72 bp
Type: Trp	Anticodon: CCA at 33-35 (159009-159007)	Score: 57.4
         *    |    *    |    *    |    *    |    *    |    *    |    *    | 
Seq: GGGCTCATGGCGCAATGGCAGCGCATTCGACTCCAGATCGACAGGtTGGGGGTTCAAGTCCTCCTGGGCTCA
Str: >>>>>>>..>>>>.......<<<<..>>>>.......<<<<......>>>>>.......<<<<<<<<<<<<.

000147F.trna69 (158800-158729)	Length: 72 bp
Type: Trp	Anticodon: CCA at 33-35 (158768-158766)	Score: 57.4
         *    |    *    |    *    |    *    |    *    |    *    |    *    | 
Seq: GGGCTCATGGCGCAATGGCAGCGCATTCGACTCCAGATCGACAGGtTGGGGGTTCAAGTCCTCCTGGGCTCA
Str: >>>>>>>..>>>>.......<<<<..>>>>.......<<<<......>>>>>.......<<<<<<<<<<<<.

000147F.trna70 (158559-158488)	Length: 72 bp
Type: Trp	Anticodon: CCA at 33-35 (158527-158525)	Score: 57.4
         *    |    *    |    *    |    *    |    *    |    *    |    *    | 
Seq: GGGCTCATGGCGCAATGGCAGCGCATTCGACTCCAGATCGACAGGtTGGGGGTTCAAGTCCTCCTGGGCTCA
Str: >>>>>>>..>>>>.......<<<<..>>>>.......<<<<......>>>>>.......<<<<<<<<<<<<.

000147F.trna71 (158318-158247)	Length: 72 bp
Type: Trp	Anticodon: CCA at 33-35 (158286-158284)	Score: 57.4
         *    |    *    |    *    |    *    |    *    |    *    |    *    | 
Seq: GGGCTCATGGCGCAATGGCAGCGCATTCGACTCCAGATCGACAGGtTGGGGGTTCAAGTCCTCCTGGGCTCA
Str: >>>>>>>..>>>>.......<<<<..>>>>.......<<<<......>>>>>.......<<<<<<<<<<<<.

000147F.trna72 (158077-158006)	Length: 72 bp
Type: Trp	Anticodon: CCA at 33-35 (158045-158043)	Score: 57.4
         *    |    *    |    *    |    *    |    *    |    *    |    *    | 
Seq: GGGCTCATGGCGCAATGGCAGCGCATTCGACTCCAGATCGACAGGtTGGGGGTTCAAGTCCTCCTGGGCTCA
Str: >>>>>>>..>>>>.......<<<<..>>>>.......<<<<......>>>>>.......<<<<<<<<<<<<.

000147F.trna73 (157836-157765)	Length: 72 bp
Type: Trp	Anticodon: CCA at 33-35 (157804-157802)	Score: 57.4
         *    |    *    |    *    |    *    |    *    |    *    |    *    | 
Seq: GGGCTCATGGCGCAATGGCAGCGCATTCGACTCCAGATCGACAGGtTGGGGGTTCAAGTCCTCCTGGGCTCA
Str: >>>>>>>..>>>>.......<<<<..>>>>.......<<<<......>>>>>.......<<<<<<<<<<<<.

000147F.trna74 (157595-157524)	Length: 72 bp
Type: Trp	Anticodon: CCA at 33-35 (157563-157561)	Score: 57.4
         *    |    *    |    *    |    *    |    *    |    *    |    *    | 
Seq: GGGCTCATGGCGCAATGGCAGCGCATTCGACTCCAGATCGACAGGtTGGGGGTTCAAGTCCTCCTGGGCTCA
Str: >>>>>>>..>>>>.......<<<<..>>>>.......<<<<......>>>>>.......<<<<<<<<<<<<.

000147F.trna75 (157354-157283)	Length: 72 bp
Type: Trp	Anticodon: CCA at 33-35 (157322-157320)	Score: 57.4
         *    |    *    |    *    |    *    |    *    |    *    |    *    | 
Seq: GGGCTCATGGCGCAATGGCAGCGCATTCGACTCCAGATCGACAGGtTGGGGGTTCAAGTCCTCCTGGGCTCA
Str: >>>>>>>..>>>>.......<<<<..>>>>.......<<<<......>>>>>.......<<<<<<<<<<<<.

000149F.trna1 (266040-266106)	Length: 67 bp
Type: Undet	Anticodon: NNN at 0-0 (0-0)	Score: 31.7
Possible pseudogene
         *    |    *    |    *    |    *    |    *    |    *    |    * 
Seq: TACAGTGTGGCCGAGTGGTctAAGGCGCTAGTCTTTtGGGaCGTGGGTTCAAATCCCACCGCTTTCA
Str: .>.>>>>..>>>...........<<<.....>>....<<...>>>>>.......<<<<<<<<<.<..

000149F.trna2 (261055-260976)	Length: 80 bp
Type: Leu	Anticodon: AAG at 35-37 (261021-261019)	Score: 71.4
         *    |    *    |    *    |    *    |    *    |    *    |    *    |    *    
Seq: GACAGTGTGGCCGAGTGGTctAAGGCGCTAGCTTAAGGCGCTAGTCTTTCGGGgCGTGGGTTCAAATCCCACCGCTGTCA
Str: >>>>>>>..>>>...........<<<.>>>>>.......<<<<<.>>...<<...>>>>>.......<<<<<<<<<<<<.

000149F.trna3 (216040-215961)	Length: 80 bp
Type: Leu	Anticodon: AAG at 35-37 (216006-216004)	Score: 71.4
         *    |    *    |    *    |    *    |    *    |    *    |    *    |    *    
Seq: GACAGTGTGGCCGAGTGGTctAAGGCGCTAGCTTAAGGCGCTAGTCTTTCGGGgCGTGGGTTCAAATCCCACCGCTGTCA
Str: >>>>>>>..>>>...........<<<.>>>>>.......<<<<<.>>...<<...>>>>>.......<<<<<<<<<<<<.

000150F.trna1 (552755-552826)	Length: 72 bp
Type: Cys	Anticodon: GCA at 33-35 (552787-552789)	Score: 74.3
         *    |    *    |    *    |    *    |    *    |    *    |    *    | 
Seq: GGACAAGTAGCTCAGTAGTAGAGCATTGGACTGCAGATCCAGAGGtCGAGGGTTCGACTCCCTCCTTGTCCT
Str: >>>>>>>..>>>>.......<<<<.>>>>>.......<<<<<.....>>>>>.......<<<<<<<<<<<<.

000150F.trna2 (608175-608104)	Length: 72 bp
Type: Cys	Anticodon: GCA at 33-35 (608143-608141)	Score: 74.3
         *    |    *    |    *    |    *    |    *    |    *    |    *    | 
Seq: GGACAAGTAGCTCAGTAGTAGAGCATTGGACTGCAGATCCAGAGGtCGAGGGTTCGACTCCCTCCTTGTCCT
Str: >>>>>>>..>>>>.......<<<<.>>>>>.......<<<<<.....>>>>>.......<<<<<<<<<<<<.

000151F.trna1 (106221-106293)	Length: 73 bp
Type: Lys	Anticodon: CTT at 34-36 (106254-106256)	Score: 89.2
         *    |    *    |    *    |    *    |    *    |    *    |    *    |  
Seq: GCCCGGCTAGCTCAGTCGGTAGAGCGTCAGACTCTTAATCTGGTGGtCGTGGGTTCGAGCCCCACGTTGGGCG
Str: >>>>>>>..>>>>........<<<<.>>>>>.......<<<<<.....>>>>>.......<<<<<<<<<<<<.

000152F.trna1 (44101-44172)	Length: 72 bp
Type: Sup	Anticodon: CTA at 34-36 (44134-44136)	Score: 69.3
         *    |    *    |    *    |    *    |    *    |    *    |    *    | 
Seq: GCTCTTATGGTGTAATGGCgAGCACCTTGGACTCTAAATCCAATGaTCTGAGTTCGAATCTCAGTAAGAGCA
Str: >>>>>>>..>>>>........<<<<.>>>>>.......<<<<<....>>>>>.......<<<<<<<<<<<<.

000152F.trna2 (71811-71882)	Length: 72 bp
Type: Sup	Anticodon: CTA at 34-36 (71844-71846)	Score: 69.3
         *    |    *    |    *    |    *    |    *    |    *    |    *    | 
Seq: GCTCTTATGGTGTAATGGCgAGCACCTTGGACTCTAAATCCAATGaTCTGAGTTCGAATCTCAGTAAGAGCA
Str: >>>>>>>..>>>>........<<<<.>>>>>.......<<<<<....>>>>>.......<<<<<<<<<<<<.

000152F.trna3 (183676-183747)	Length: 72 bp
Type: Sup	Anticodon: CTA at 34-36 (183709-183711)	Score: 69.3
         *    |    *    |    *    |    *    |    *    |    *    |    *    | 
Seq: GCTCTTATGGTGTAATGGCgAGCACCTTGGACTCTAAATCCAATGaTCTGAGTTCGAATCTCAGTAAGAGCA
Str: >>>>>>>..>>>>........<<<<.>>>>>.......<<<<<....>>>>>.......<<<<<<<<<<<<.

000152F.trna4 (494636-494707)	Length: 72 bp
Type: Gln	Anticodon: TTG at 34-36 (494669-494671)	Score: 68.0
         *    |    *    |    *    |    *    |    *    |    *    |    *    | 
Seq: GGTCTTATGGTGTAATGGTtAGCACGTTGGACTTTGAATCCAACGaTCCGAGCTCGATTCTCGGTAAGACCA
Str: >>>>>>>..>>>>........<<<<.>>>>>.......<<<<<....>>>>>.......<<<<<<<<<<<<.

000152F.trna5 (563987-563916)	Length: 72 bp
Type: Sup	Anticodon: CTA at 34-36 (563954-563952)	Score: 69.3
         *    |    *    |    *    |    *    |    *    |    *    |    *    | 
Seq: GCTCTTATGGTGTAATGGCgAGCACCTTGGACTCTAAATCCAATGaTCTGAGTTCGAATCTCAGTAAGAGCA
Str: >>>>>>>..>>>>........<<<<.>>>>>.......<<<<<....>>>>>.......<<<<<<<<<<<<.

000152F.trna6 (521776-521705)	Length: 72 bp
Type: Sup	Anticodon: CTA at 34-36 (521743-521741)	Score: 61.6
         *    |    *    |    *    |    *    |    *    |    *    |    *    | 
Seq: GCTCTTATGGTGTAATGGCgAGCACCTTGGACTCTAAATCCAATGaTATGAGTTCGAATCTCAGTAAGAGCA
Str: >>>>>>>..>>>>........<<<<.>>>>>.......<<<<<.....>>>>.......<<<<.<<<<<<<.

000152F.trna7 (217454-217383)	Length: 72 bp
Type: Sup	Anticodon: CTA at 34-36 (217421-217419)	Score: 69.3
         *    |    *    |    *    |    *    |    *    |    *    |    *    | 
Seq: GCTCTTATGGTGTAATGGCgAGCACCTTGGACTCTAAATCCAATGaTCTGAGTTCGAATCTCAGTAAGAGCA
Str: >>>>>>>..>>>>........<<<<.>>>>>.......<<<<<....>>>>>.......<<<<<<<<<<<<.

000153F.trna1 (33016-33082)	Length: 67 bp
Type: Undet	Anticodon: NNN at 0-0 (0-0)	Score: 50.6
         *    |    *    |    *    |    *    |    *    |    *    |    * 
Seq: GACAGTGTGGCCGAGTGGTctAAGGCGCTAGTCTTTcGGGgCGTGGGTTCAAATCCCACCGCTGTCA
Str: >>>>>>>..>>>...........<<<.....>>....<<...>>>>>.......<<<<<<<<<<<<.

000153F.trna2 (588765-588837)	Length: 73 bp
Type: Ile	Anticodon: TAT at 34-36 (588798-588800)	Score: 75.1
         *    |    *    |    *    |    *    |    *    |    *    |    *    |  
Seq: GCTCTTGTAGCTTAGTGGTtAAAGCGCTGGTCTTATGAGCCAGAGAtCGCGAGTTCGACCCTCGCCGAGAGCA
Str: >>>>>>>..>>>>........<<<<.>>>>>.......<<<<<.....>>>>>.......<<<<<<<<<<<<.

000153F.trna3 (590497-590569)	Length: 73 bp
Type: Ile	Anticodon: TAT at 34-36 (590530-590532)	Score: 75.1
         *    |    *    |    *    |    *    |    *    |    *    |    *    |  
Seq: GCTCTTGTAGCTTAGTGGTtAAAGCGCTGGTCTTATGAGCCAGAGAtCGCGAGTTCGACCCTCGCCGAGAGCA
Str: >>>>>>>..>>>>........<<<<.>>>>>.......<<<<<.....>>>>>.......<<<<<<<<<<<<.

000153F.trna4 (592230-592302)	Length: 73 bp
Type: Ile	Anticodon: TAT at 34-36 (592263-592265)	Score: 75.1
         *    |    *    |    *    |    *    |    *    |    *    |    *    |  
Seq: GCTCTTGTAGCTTAGTGGTtAAAGCGCTGGTCTTATGAGCCAGAGAtCGCGAGTTCGACCCTCGCCGAGAGCA
Str: >>>>>>>..>>>>........<<<<.>>>>>.......<<<<<.....>>>>>.......<<<<<<<<<<<<.

000153F.trna5 (593966-594038)	Length: 73 bp
Type: Ile	Anticodon: TAT at 34-36 (593999-594001)	Score: 75.1
         *    |    *    |    *    |    *    |    *    |    *    |    *    |  
Seq: GCTCTTGTAGCTTAGTGGTtAAAGCGCTGGTCTTATGAGCCAGAGAtCGCGAGTTCGACCCTCGCCGAGAGCA
Str: >>>>>>>..>>>>........<<<<.>>>>>.......<<<<<.....>>>>>.......<<<<<<<<<<<<.

000153F.trna6 (595704-595776)	Length: 73 bp
Type: Ile	Anticodon: TAT at 34-36 (595737-595739)	Score: 75.1
         *    |    *    |    *    |    *    |    *    |    *    |    *    |  
Seq: GCTCTTGTAGCTTAGTGGTtAAAGCGCTGGTCTTATGAGCCAGAGAtCGCGAGTTCGACCCTCGCCGAGAGCA
Str: >>>>>>>..>>>>........<<<<.>>>>>.......<<<<<.....>>>>>.......<<<<<<<<<<<<.

000153F.trna7 (597447-597519)	Length: 73 bp
Type: Ile	Anticodon: TAT at 34-36 (597480-597482)	Score: 75.1
         *    |    *    |    *    |    *    |    *    |    *    |    *    |  
Seq: GCTCTTGTAGCTTAGTGGTtAAAGCGCTGGTCTTATGAGCCAGAGAtCGCGAGTTCGACCCTCGCCGAGAGCA
Str: >>>>>>>..>>>>........<<<<.>>>>>.......<<<<<.....>>>>>.......<<<<<<<<<<<<.

000153F.trna8 (599191-599263)	Length: 73 bp
Type: Ile	Anticodon: TAT at 34-36 (599224-599226)	Score: 75.1
         *    |    *    |    *    |    *    |    *    |    *    |    *    |  
Seq: GCTCTTGTAGCTTAGTGGTtAAAGCGCTGGTCTTATGAGCCAGAGAtCGCGAGTTCGACCCTCGCCGAGAGCA
Str: >>>>>>>..>>>>........<<<<.>>>>>.......<<<<<.....>>>>>.......<<<<<<<<<<<<.

000153F.trna9 (600935-601007)	Length: 73 bp
Type: Ile	Anticodon: TAT at 34-36 (600968-600970)	Score: 75.1
         *    |    *    |    *    |    *    |    *    |    *    |    *    |  
Seq: GCTCTTGTAGCTTAGTGGTtAAAGCGCTGGTCTTATGAGCCAGAGAtCGCGAGTTCGACCCTCGCCGAGAGCA
Str: >>>>>>>..>>>>........<<<<.>>>>>.......<<<<<.....>>>>>.......<<<<<<<<<<<<.

000153F.trna10 (602672-602744)	Length: 73 bp
Type: Ile	Anticodon: TAT at 34-36 (602705-602707)	Score: 75.1
         *    |    *    |    *    |    *    |    *    |    *    |    *    |  
Seq: GCTCTTGTAGCTTAGTGGTtAAAGCGCTGGTCTTATGAGCCAGAGAtCGCGAGTTCGACCCTCGCCGAGAGCA
Str: >>>>>>>..>>>>........<<<<.>>>>>.......<<<<<.....>>>>>.......<<<<<<<<<<<<.

000153F.trna11 (604411-604483)	Length: 73 bp
Type: Ile	Anticodon: TAT at 34-36 (604444-604446)	Score: 75.1
         *    |    *    |    *    |    *    |    *    |    *    |    *    |  
Seq: GCTCTTGTAGCTTAGTGGTtAAAGCGCTGGTCTTATGAGCCAGAGAtCGCGAGTTCGACCCTCGCCGAGAGCA
Str: >>>>>>>..>>>>........<<<<.>>>>>.......<<<<<.....>>>>>.......<<<<<<<<<<<<.

000153F.trna12 (606153-606225)	Length: 73 bp
Type: Ile	Anticodon: TAT at 34-36 (606186-606188)	Score: 75.1
         *    |    *    |    *    |    *    |    *    |    *    |    *    |  
Seq: GCTCTTGTAGCTTAGTGGTtAAAGCGCTGGTCTTATGAGCCAGAGAtCGCGAGTTCGACCCTCGCCGAGAGCA
Str: >>>>>>>..>>>>........<<<<.>>>>>.......<<<<<.....>>>>>.......<<<<<<<<<<<<.

000153F.trna13 (607889-607961)	Length: 73 bp
Type: Ile	Anticodon: TAT at 34-36 (607922-607924)	Score: 75.1
         *    |    *    |    *    |    *    |    *    |    *    |    *    |  
Seq: GCTCTTGTAGCTTAGTGGTtAAAGCGCTGGTCTTATGAGCCAGAGAtCGCGAGTTCGACCCTCGCCGAGAGCA
Str: >>>>>>>..>>>>........<<<<.>>>>>.......<<<<<.....>>>>>.......<<<<<<<<<<<<.

000153F.trna14 (609627-609699)	Length: 73 bp
Type: Ile	Anticodon: TAT at 34-36 (609660-609662)	Score: 75.1
         *    |    *    |    *    |    *    |    *    |    *    |    *    |  
Seq: GCTCTTGTAGCTTAGTGGTtAAAGCGCTGGTCTTATGAGCCAGAGAtCGCGAGTTCGACCCTCGCCGAGAGCA
Str: >>>>>>>..>>>>........<<<<.>>>>>.......<<<<<.....>>>>>.......<<<<<<<<<<<<.

000153F.trna15 (611358-611430)	Length: 73 bp
Type: Ile	Anticodon: TAT at 34-36 (611391-611393)	Score: 75.1
         *    |    *    |    *    |    *    |    *    |    *    |    *    |  
Seq: GCTCTTGTAGCTTAGTGGTtAAAGCGCTGGTCTTATGAGCCAGAGAtCGCGAGTTCGACCCTCGCCGAGAGCA
Str: >>>>>>>..>>>>........<<<<.>>>>>.......<<<<<.....>>>>>.......<<<<<<<<<<<<.

000153F.trna16 (613092-613164)	Length: 73 bp
Type: Ile	Anticodon: TAT at 34-36 (613125-613127)	Score: 75.1
         *    |    *    |    *    |    *    |    *    |    *    |    *    |  
Seq: GCTCTTGTAGCTTAGTGGTtAAAGCGCTGGTCTTATGAGCCAGAGAtCGCGAGTTCGACCCTCGCCGAGAGCA
Str: >>>>>>>..>>>>........<<<<.>>>>>.......<<<<<.....>>>>>.......<<<<<<<<<<<<.

000153F.trna17 (614829-614901)	Length: 73 bp
Type: Ile	Anticodon: TAT at 34-36 (614862-614864)	Score: 75.1
         *    |    *    |    *    |    *    |    *    |    *    |    *    |  
Seq: GCTCTTGTAGCTTAGTGGTtAAAGCGCTGGTCTTATGAGCCAGAGAtCGCGAGTTCGACCCTCGCCGAGAGCA
Str: >>>>>>>..>>>>........<<<<.>>>>>.......<<<<<.....>>>>>.......<<<<<<<<<<<<.

000153F.trna18 (616574-616646)	Length: 73 bp
Type: Ile	Anticodon: TAT at 34-36 (616607-616609)	Score: 75.1
         *    |    *    |    *    |    *    |    *    |    *    |    *    |  
Seq: GCTCTTGTAGCTTAGTGGTtAAAGCGCTGGTCTTATGAGCCAGAGAtCGCGAGTTCGACCCTCGCCGAGAGCA
Str: >>>>>>>..>>>>........<<<<.>>>>>.......<<<<<.....>>>>>.......<<<<<<<<<<<<.

000153F.trna19 (255492-255420)	Length: 73 bp
Type: Glu	Anticodon: TTC at 35-37 (255458-255456)	Score: 74.7
         *    |    *    |    *    |    *    |    *    |    *    |    *    |  
Seq: TCCACATTAGTCTAGCTGGTtAGGATATTCGGCTTTCACCCGAAAGaCCCGGGTTCGAGTCCCGGATGTGGAA
Str: >>>>>>>..>>>>.........<<<<.>>>>>.......<<<<<....>>>>>.......<<<<<<<<<<<<.

000154F.trna1 (19476-19547)	Length: 72 bp
Type: Sup	Anticodon: TTA at 34-36 (19509-19511)	Score: 66.1
         *    |    *    |    *    |    *    |    *    |    *    |    *    | 
Seq: TGCCTCATGGTGTAACGGTtAGCACTTTGGACTTTAAATCCAGCAaTCCGAGTTCGATTCTCGGTGAGGCAA
Str: >>>>>>>..>>>>........<<<<.>>>>>.......<<<<<....>>>>>.......<<<<<<<<<<<<.

000154F.trna2 (118243-118316)	Length: 74 bp
Type: Ile	Anticodon: AAT at 35-37 (118277-118279)	Score: 79.7
         *    |    *    |    *    |    *    |    *    |    *    |    *    |   
Seq: GGTCGCATAGCTCAGCTGGTtAGAGCGCTGTGCTAATAACGCAGAGGtCGTGAGTTCGAGACTCACTGTGACCA
Str: >>>>>>>..>>>>.........<<<<.>>>>>.......<<<<<.....>>>>>.......<<<<<<<<<<<<.

000154F.trna3 (119094-119165)	Length: 72 bp
Type: Gly	Anticodon: TCC at 34-36 (119127-119129)	Score: 76.7
         *    |    *    |    *    |    *    |    *    |    *    |    *    | 
Seq: GCGCCATTAGTCTAGTGGTtAGGATAACTGCCTTCCAAGCAGTTGaCCCGGGTTCGAGTCCCGGATGGCGCA
Str: >>>>>>>..>>>>........<<<<.>>>>>.......<<<<<....>>>>>.......<<<<<<<<<<<<.

000154F.trna4 (261703-261783)	Length: 81 bp
Type: Ser	Anticodon: TGA at 34-36 (261736-261738)	Score: 81.9
         *    |    *    |    *    |    *    |    *    |    *    |    *    |    *    |
Seq: GACACTATGGCCGAGTGGTtAAGGCGACAGACTTGAAATCTGTTGGGTTCTCCCGCGCAGGTTCAAATCCTGCTGGTGTCG
Str: >>>>>>>..>>>..........<<<.>>>>>.......<<<<<..>>.....<<..>>>>>.......<<<<<<<<<<<<.

000154F.trna5 (115665-115596)	Length: 70 bp
Type: Undet	Anticodon: NNN at 0-0 (0-0)	Score: 31.1
         *    |    *    |    *    |    *    |    *    |    *    |    *    
Seq: CTCCTAGTAGTGTAGTTGTAGCACAGTCAGTTTAAGCTGAAAAgCGTAAGTTCAAATCTTACCTAGGAGA
Str: >>>>>>>..>>>>.......<<<<..>>>........<<<.....>>>>>.......<<<<<<<<<<<<.

000154F.trna6 (90527-90455)	Length: 73 bp
Type: Lys	Anticodon: TTT at 34-36 (90494-90492)	Score: 82.8
         *    |    *    |    *    |    *    |    *    |    *    |    *    |  
Seq: GCCGGTTTAGCTCAGTCGGTAGAGCGCCAGCCTTTTAAGCTGGTGGtCAAGGGTTCAAGTCCCTTAGTCGGCG
Str: >>>>>>>..>>>>........<<<<.>>>>>.......<<<<<.....>>>>>.......<<<<<<<<<<<<.

000154F.trna7 (86103-86031)	Length: 73 bp
Type: Met	Anticodon: CAT at 34-36 (86070-86068)	Score: 83.1
         *    |    *    |    *    |    *    |    *    |    *    |    *    |  
Seq: GCGGTTTTAGCGCAGTCGGTAGCGCGTCAGTCTCATAATCTGAAGGtCGTGAGTTCGATCCTCACAAACCGCA
Str: >>>>>>>..>>>>........<<<<.>>>>.........<<<<.....>>>>>.......<<<<<<<<<<<<.

000154F.trna8 (75490-75419)	Length: 72 bp
Type: Gly	Anticodon: TCC at 34-36 (75457-75455)	Score: 76.7
         *    |    *    |    *    |    *    |    *    |    *    |    *    | 
Seq: GCGCCATTAGTCTAGTGGTtAGGATAACTGCCTTCCAAGCAGTTGaCCCGGGTTCGAGTCCCGGATGGCGCA
Str: >>>>>>>..>>>>........<<<<.>>>>>.......<<<<<....>>>>>.......<<<<<<<<<<<<.

000155F.trna1 (452232-452303)	Length: 72 bp
Type: Glu	Anticodon: CTC at 34-36 (452265-452267)	Score: 34.6
Possible pseudogene
         *    |    *    |    *    |    *    |    *    |    *    |    *    | 
Seq: TCCCCTTTAGTCTAGTGCTtAGGATATTCGGCTCTCACTTGAAAGaTCGGGGTTCAAGCCCCGGATGCGGAA
Str: >>>.>.>..>>>>........<<<<.>>>>>.......<<<<<....>.>>>.......<<<.<<.<.<<<.

000155F.trna2 (531661-531732)	Length: 72 bp
Type: Glu	Anticodon: TTC at 34-36 (531694-531696)	Score: 39.3
Possible pseudogene
         *    |    *    |    *    |    *    |    *    |    *    |    *    | 
Seq: TCCCCTTTAGTCTAGTGCTtAGGATATTCGGCTTTCACCCGAAAGaTCGGGGTTCAAGCCCCGGATGCGAAA
Str: >.>.>.>..>>>>........<<<<.>>>>>.......<<<<<....>.>>>.......<<<.<<.<.<.<.

000155F.trna3 (531843-531771)	Length: 73 bp
Type: Lys	Anticodon: CTT at 34-36 (531810-531808)	Score: 89.2
         *    |    *    |    *    |    *    |    *    |    *    |    *    |  
Seq: GCCCGGCTAGCTCAGTCGGTAGAGCGTCAGACTCTTAATCTGGTGGtCGTGGGTTCGAGCCCCACGTTGGGCG
Str: >>>>>>>..>>>>........<<<<.>>>>>.......<<<<<.....>>>>>.......<<<<<<<<<<<<.

000155F.trna4 (452414-452342)	Length: 73 bp
Type: Lys	Anticodon: CTT at 34-36 (452381-452379)	Score: 79.6
         *    |    *    |    *    |    *    |    *    |    *    |    *    |  
Seq: GCCCGGCTAACTCAGTCGGTAGAGCGTCAGACTCTTAATCTGGTGGtCGTGGGTTCGAGCCCCACGTTGGGCG
Str: >>>>>>>...>>>........<<<..>>>>>.......<<<<<.....>>>>>.......<<<<<<<<<<<<.

000155F.trna5 (48152-48080)	Length: 73 bp
Type: Ala	Anticodon: TGC at 34-36 (48119-48117)	Score: 55.4
         *    |    *    |    *    |    *    |    *    |    *    |    *    |  
Seq: GGGGAACTAGCTCAAATGGAAGAGCGCTCGCTTTGCATGCGAGAGGcAACGGGATCGATACCCGTGTTCTCCA
Str: >>>>>>>..>>>>........<<<<.>>>>>.......<<<<<.....>>>>>.......<<<<<<<<<<<<.

000155F.trna6 (48027-47956)	Length: 72 bp
Type: Undet	Anticodon: NNN at 0-0 (0-0)	Score: 43.0
Possible pseudogene
         *    |    *    |    *    |    *    |    *    |    *    |    *    | 
Seq: TCCGGTTTAGCTCAGTCGGTAGAGCGTCAGTTTTTAAGCTGGTGAtCAAGGGTTTAAATCCCTTAGTCGGCG
Str: .>>>>>>..>>>>........<<<<.>>>>........<<<<.....>>>>>.......<<<<<<<<<<<..

000155F.trna7 (2260-2188)	Length: 73 bp
Type: Ala	Anticodon: TGC at 34-36 (2227-2225)	Score: 55.4
         *    |    *    |    *    |    *    |    *    |    *    |    *    |  
Seq: GGGGAACTAGCTCAAATGGAAGAGCGCTCGCTTTGCATGCGAGAGGcAACGGGATCGATACCCGTGTTCTCCA
Str: >>>>>>>..>>>>........<<<<.>>>>>.......<<<<<.....>>>>>.......<<<<<<<<<<<<.

000155F.trna8 (2135-2064)	Length: 72 bp
Type: Undet	Anticodon: NNN at 0-0 (0-0)	Score: 43.0
Possible pseudogene
         *    |    *    |    *    |    *    |    *    |    *    |    *    | 
Seq: TCCGGTTTAGCTCAGTCGGTAGAGCGTCAGTTTTTAAGCTGGTGAtCAAGGGTTTAAATCCCTTAGTCGGCG
Str: .>>>>>>..>>>>........<<<<.>>>>........<<<<.....>>>>>.......<<<<<<<<<<<..

000157F.trna1 (11821-11893)	Length: 73 bp
Type: Phe	Anticodon: GAA at 34-36 (11854-11856)	Score: 88.0
         *    |    *    |    *    |    *    |    *    |    *    |    *    |  
Seq: GCCGAAATAGCTCAGTTGGGAGAGCGTTAGACTGAAGATCTAAAGGtCCCCGGTTCAATCCCGGGTTTCGGCA
Str: >>>>>>>..>>>>........<<<<.>>>>>.......<<<<<.....>>>>>.......<<<<<<<<<<<<.

000157F.trna2 (134201-134273)	Length: 73 bp
Type: Phe	Anticodon: GAA at 34-36 (134234-134236)	Score: 80.2
         *    |    *    |    *    |    *    |    *    |    *    |    *    |  
Seq: GCCGAAATAGCTCAGTTGGGAGAGCGTTAGACTGAAGATCTAAAGGtCCCCAGTTCAATCCCGGGTTTCGGCA
Str: >>>>>>>..>>>>........<<<<.>>>>>.......<<<<<.....>>>.>.......<.<<<<<<<<<<.

000157F.trna3 (281904-281976)	Length: 73 bp
Type: Phe	Anticodon: GAA at 34-36 (281937-281939)	Score: 88.0
         *    |    *    |    *    |    *    |    *    |    *    |    *    |  
Seq: GCCGAAATAGCTCAGTTGGGAGAGCGTTAGACTGAAGATCTAAAGGtCCCCGGTTCAATCCCGGGTTTCGGCA
Str: >>>>>>>..>>>>........<<<<.>>>>>.......<<<<<.....>>>>>.......<<<<<<<<<<<<.

000157F.trna4 (455795-455867)	Length: 73 bp
Type: Cys	Anticodon: GCA at 33-35 (455827-455829)	Score: 78.9
         *    |    *    |    *    |    *    |    *    |    *    |    *    |  
Seq: GGACGGGTAGCTCAGTGGTAGAGCAGTGGACTGCAGATCCATTGGtCGTGGaGTTCAAATCCCACCTTGTCCA
Str: >>>>>>>..>>>>.......<<<<.>>>>>.......<<<<<.....>>>>.>.......<<<<<<<<<<<<.

000157F.trna5 (464940-465011)	Length: 72 bp
Type: Cys	Anticodon: GCA at 33-35 (464972-464974)	Score: 76.8
         *    |    *    |    *    |    *    |    *    |    *    |    *    | 
Seq: GGACAAGTAGCTCAGTAGTAGAGCATTGGACTGCAGATCCAGAGGtCGTGGGTTCGACTCCCACCTTGTCCT
Str: >>>>>>>..>>>>.......<<<<.>>>>>.......<<<<<.....>>>>>.......<<<<<<<<<<<<.

000157F.trna6 (477104-477176)	Length: 73 bp
Type: Phe	Anticodon: GAA at 34-36 (477137-477139)	Score: 88.0
         *    |    *    |    *    |    *    |    *    |    *    |    *    |  
Seq: GCCGAAATAGCTCAGTTGGGAGAGCGTTAGACTGAAGATCTAAAGGtCCCCGGTTCAATCCCGGGTTTCGGCA
Str: >>>>>>>..>>>>........<<<<.>>>>>.......<<<<<.....>>>>>.......<<<<<<<<<<<<.

000157F.trna7 (479421-479492)	Length: 72 bp
Type: Cys	Anticodon: GCA at 33-35 (479453-479455)	Score: 69.4
         *    |    *    |    *    |    *    |    *    |    *    |    *    | 
Seq: GGACAAGTAGCTCAGTAGTAGAGCATTGGACTGCAGATCCAGAGGtCGCGGGTTCGACTCCCACCTTGTCCT
Str: >>>>>>>..>>>>.......<<<<.>>>>>.......<<<<<.....>.>>>.......<<<.<<<<<<<<.

000157F.trna8 (596943-597015)	Length: 73 bp
Type: Phe	Anticodon: GAA at 34-36 (596976-596978)	Score: 88.0
         *    |    *    |    *    |    *    |    *    |    *    |    *    |  
Seq: GCCGAAATAGCTCAGTTGGGAGAGCGTTAGACTGAAGATCTAAAGGtCCCCGGTTCAATCCCGGGTTTCGGCA
Str: >>>>>>>..>>>>........<<<<.>>>>>.......<<<<<.....>>>>>.......<<<<<<<<<<<<.

000157F.trna9 (581320-581248)	Length: 73 bp
Type: Phe	Anticodon: GAA at 34-36 (581287-581285)	Score: 88.0
         *    |    *    |    *    |    *    |    *    |    *    |    *    |  
Seq: GCCGAAATAGCTCAGTTGGGAGAGCGTTAGACTGAAGATCTAAAGGtCCCCGGTTCAATCCCGGGTTTCGGCA
Str: >>>>>>>..>>>>........<<<<.>>>>>.......<<<<<.....>>>>>.......<<<<<<<<<<<<.

000157F.trna10 (454471-454400)	Length: 72 bp
Type: Cys	Anticodon: GCA at 33-35 (454439-454437)	Score: 69.4
         *    |    *    |    *    |    *    |    *    |    *    |    *    | 
Seq: GGACAAGTAGCTCAGTAGTAGAGCATTGGACTGCAGATCCAGAGGtCGCGGGTTCGACTCCCACCTTGTCCT
Str: >>>>>>>..>>>>.......<<<<.>>>>>.......<<<<<.....>.>>>.......<<<.<<<<<<<<.

000157F.trna11 (359595-359524)	Length: 72 bp
Type: Cys	Anticodon: GCA at 33-35 (359563-359561)	Score: 76.8
         *    |    *    |    *    |    *    |    *    |    *    |    *    | 
Seq: GGACAAGTAGCTCAGTAGTAGAGCATTGGACTGCAGATCCAGAGGtCGTGGGTTCGACTCCCACCTTGTCCT
Str: >>>>>>>..>>>>.......<<<<.>>>>>.......<<<<<.....>>>>>.......<<<<<<<<<<<<.

000157F.trna12 (315499-315416)	Length: 84 bp
Type: Leu	Anticodon: TAA at 35-37 (315465-315463)	Score: 77.7
         *    |    *    |    *    |    *    |    *    |    *    |    *    |    *    |   
Seq: GGCAGTTTGTCCGAGTCGGTtAAGGAGACAGACTTAAGATCTGTTGCACACTAGTGCGCGTGGGTTCGAATCCCACAGCTGCCA
Str: >>>>>>>..>>>...........<<<.>>>>>.......<<<<<.>>>>....<<<<..>>>>>.......<<<<<<<<<<<<.

000157F.trna13 (182138-182066)	Length: 73 bp
Type: Ala	Anticodon: TGC at 34-36 (182105-182103)	Score: 55.4
         *    |    *    |    *    |    *    |    *    |    *    |    *    |  
Seq: GGGGAACTAGCTCAAATGGAAGAGCGCTCGCTTTGCATGCGAGAGGcAACGGGATCGATACCCGTGTTCTCCA
Str: >>>>>>>..>>>>........<<<<.>>>>>.......<<<<<.....>>>>>.......<<<<<<<<<<<<.

000157F.trna14 (182004-181932)	Length: 73 bp
Type: Lys	Anticodon: TTT at 34-36 (181971-181969)	Score: 82.8
         *    |    *    |    *    |    *    |    *    |    *    |    *    |  
Seq: GCCGGTTTAGCTCAGTCGGTAGAGCGCCAGCCTTTTAAGCTGGTGGtCAAGGGTTCAAGTCCCTTAGTCGGCG
Str: >>>>>>>..>>>>........<<<<.>>>>>.......<<<<<.....>>>>>.......<<<<<<<<<<<<.

000157F.trna15 (180386-180314)	Length: 73 bp
Type: Ala	Anticodon: TGC at 34-36 (180353-180351)	Score: 55.4
         *    |    *    |    *    |    *    |    *    |    *    |    *    |  
Seq: GGGGAACTAGCTCAAATGGAAGAGCGCTCGCTTTGCATGCGAGAGGcAACGGGATCGATACCCGTGTTCTCCA
Str: >>>>>>>..>>>>........<<<<.>>>>>.......<<<<<.....>>>>>.......<<<<<<<<<<<<.

000157F.trna16 (180252-180180)	Length: 73 bp
Type: Lys	Anticodon: TTT at 34-36 (180219-180217)	Score: 82.8
         *    |    *    |    *    |    *    |    *    |    *    |    *    |  
Seq: GCCGGTTTAGCTCAGTCGGTAGAGCGCCAGCCTTTTAAGCTGGTGGtCAAGGGTTCAAGTCCCTTAGTCGGCG
Str: >>>>>>>..>>>>........<<<<.>>>>>.......<<<<<.....>>>>>.......<<<<<<<<<<<<.

000157F.trna17 (178634-178562)	Length: 73 bp
Type: Ala	Anticodon: TGC at 34-36 (178601-178599)	Score: 55.4
         *    |    *    |    *    |    *    |    *    |    *    |    *    |  
Seq: GGGGAACTAGCTCAAATGGAAGAGCGCTCGCTTTGCATGCGAGAGGcAACGGGATCGATACCCGTGTTCTCCA
Str: >>>>>>>..>>>>........<<<<.>>>>>.......<<<<<.....>>>>>.......<<<<<<<<<<<<.

000157F.trna18 (178500-178428)	Length: 73 bp
Type: Lys	Anticodon: TTT at 34-36 (178467-178465)	Score: 82.8
         *    |    *    |    *    |    *    |    *    |    *    |    *    |  
Seq: GCCGGTTTAGCTCAGTCGGTAGAGCGCCAGCCTTTTAAGCTGGTGGtCAAGGGTTCAAGTCCCTTAGTCGGCG
Str: >>>>>>>..>>>>........<<<<.>>>>>.......<<<<<.....>>>>>.......<<<<<<<<<<<<.

000157F.trna19 (176882-176810)	Length: 73 bp
Type: Ala	Anticodon: TGC at 34-36 (176849-176847)	Score: 55.4
         *    |    *    |    *    |    *    |    *    |    *    |    *    |  
Seq: GGGGAACTAGCTCAAATGGAAGAGCGCTCGCTTTGCATGCGAGAGGcAACGGGATCGATACCCGTGTTCTCCA
Str: >>>>>>>..>>>>........<<<<.>>>>>.......<<<<<.....>>>>>.......<<<<<<<<<<<<.

000157F.trna20 (176748-176676)	Length: 73 bp
Type: Lys	Anticodon: TTT at 34-36 (176715-176713)	Score: 82.8
         *    |    *    |    *    |    *    |    *    |    *    |    *    |  
Seq: GCCGGTTTAGCTCAGTCGGTAGAGCGCCAGCCTTTTAAGCTGGTGGtCAAGGGTTCAAGTCCCTTAGTCGGCG
Str: >>>>>>>..>>>>........<<<<.>>>>>.......<<<<<.....>>>>>.......<<<<<<<<<<<<.

000157F.trna21 (175130-175058)	Length: 73 bp
Type: Ala	Anticodon: TGC at 34-36 (175097-175095)	Score: 55.4
         *    |    *    |    *    |    *    |    *    |    *    |    *    |  
Seq: GGGGAACTAGCTCAAATGGAAGAGCGCTCGCTTTGCATGCGAGAGGcAACGGGATCGATACCCGTGTTCTCCA
Str: >>>>>>>..>>>>........<<<<.>>>>>.......<<<<<.....>>>>>.......<<<<<<<<<<<<.

000157F.trna22 (174996-174924)	Length: 73 bp
Type: Lys	Anticodon: TTT at 34-36 (174963-174961)	Score: 82.8
         *    |    *    |    *    |    *    |    *    |    *    |    *    |  
Seq: GCCGGTTTAGCTCAGTCGGTAGAGCGCCAGCCTTTTAAGCTGGTGGtCAAGGGTTCAAGTCCCTTAGTCGGCG
Str: >>>>>>>..>>>>........<<<<.>>>>>.......<<<<<.....>>>>>.......<<<<<<<<<<<<.

000157F.trna23 (173378-173306)	Length: 73 bp
Type: Ala	Anticodon: TGC at 34-36 (173345-173343)	Score: 55.4
         *    |    *    |    *    |    *    |    *    |    *    |    *    |  
Seq: GGGGAACTAGCTCAAATGGAAGAGCGCTCGCTTTGCATGCGAGAGGcAACGGGATCGATACCCGTGTTCTCCA
Str: >>>>>>>..>>>>........<<<<.>>>>>.......<<<<<.....>>>>>.......<<<<<<<<<<<<.

000157F.trna24 (173244-173172)	Length: 73 bp
Type: Lys	Anticodon: TTT at 34-36 (173211-173209)	Score: 82.8
         *    |    *    |    *    |    *    |    *    |    *    |    *    |  
Seq: GCCGGTTTAGCTCAGTCGGTAGAGCGCCAGCCTTTTAAGCTGGTGGtCAAGGGTTCAAGTCCCTTAGTCGGCG
Str: >>>>>>>..>>>>........<<<<.>>>>>.......<<<<<.....>>>>>.......<<<<<<<<<<<<.

000157F.trna25 (171626-171554)	Length: 73 bp
Type: Ala	Anticodon: TGC at 34-36 (171593-171591)	Score: 55.4
         *    |    *    |    *    |    *    |    *    |    *    |    *    |  
Seq: GGGGAACTAGCTCAAATGGAAGAGCGCTCGCTTTGCATGCGAGAGGcAACGGGATCGATACCCGTGTTCTCCA
Str: >>>>>>>..>>>>........<<<<.>>>>>.......<<<<<.....>>>>>.......<<<<<<<<<<<<.

000157F.trna26 (171492-171420)	Length: 73 bp
Type: Lys	Anticodon: TTT at 34-36 (171459-171457)	Score: 82.8
         *    |    *    |    *    |    *    |    *    |    *    |    *    |  
Seq: GCCGGTTTAGCTCAGTCGGTAGAGCGCCAGCCTTTTAAGCTGGTGGtCAAGGGTTCAAGTCCCTTAGTCGGCG
Str: >>>>>>>..>>>>........<<<<.>>>>>.......<<<<<.....>>>>>.......<<<<<<<<<<<<.

000157F.trna27 (156371-156300)	Length: 72 bp
Type: Cys	Anticodon: GCA at 33-35 (156339-156337)	Score: 74.3
         *    |    *    |    *    |    *    |    *    |    *    |    *    | 
Seq: GGACAAGTAGCTCAGTAGTAGAGCATTGGACTGCAGATCCAGAGGtCGAGGGTTCGACTCCCTCCTTGTCCT
Str: >>>>>>>..>>>>.......<<<<.>>>>>.......<<<<<.....>>>>>.......<<<<<<<<<<<<.

000157F.trna28 (96307-96236)	Length: 72 bp
Type: Cys	Anticodon: GCA at 33-35 (96275-96273)	Score: 68.8
         *    |    *    |    *    |    *    |    *    |    *    |    *    | 
Seq: GGACAAGTAGCTCAGTAGTAGAGCATTGGACTGCAGATCCAGAGGtCGTGGGTTCGACTCCCACATTGTCCT
Str: >>>>>>...>>>>.......<<<<.>>>>>.......<<<<<.....>>>>>.......<<<<<.<<<<<<.

000158F.trna1 (438428-438356)	Length: 73 bp
Type: Val	Anticodon: GAC at 34-36 (438395-438393)	Score: 65.7
         *    |    *    |    *    |    *    |    *    |    *    |    *    |  
Seq: GCAGACATGGTCTAGTGGCtATGACGACTGCTCGACACGCAGTAGGtCGTGGGTTCGATCCCCGCTGTCTGTA
Str: >>>>>>>..>>>..........<<<.>>>>>.......<<<<<.....>>>>>.......<<<<<<<<<<<<.

000159F.trna1 (12586-12652)	Length: 67 bp
Type: Undet	Anticodon: NNN at 0-0 (0-0)	Score: 50.6
         *    |    *    |    *    |    *    |    *    |    *    |    * 
Seq: GACAGTGTGGCCGAGTGGTctAAGGCGCTAGTCTTTcGGGgCGTGGGTTCAAATCCCACCGCTGTCA
Str: >>>>>>>..>>>...........<<<.....>>....<<...>>>>>.......<<<<<<<<<<<<.

000159F.trna2 (15412-15495)	Length: 84 bp
Type: Leu	Anticodon: TAA at 35-37 (15446-15448)	Score: 77.7
         *    |    *    |    *    |    *    |    *    |    *    |    *    |    *    |   
Seq: GGCAGTTTGTCCGAGTCGGTtAAGGAGACAGACTTAAGATCTGTTGCACACTAGTGCGCGTGGGTTCGAATCCCACAGCTGCCA
Str: >>>>>>>..>>>...........<<<.>>>>>.......<<<<<.>>>>....<<<<..>>>>>.......<<<<<<<<<<<<.

000159F.trna3 (15556-15626)	Length: 71 bp
Type: Arg	Anticodon: ACG at 33-35 (15588-15590)	Score: 55.2
         *    |    *    |    *    |    *    |    *    |    *    |    *    |
Seq: GGCTCTATGGTGTAAGGGTAGCACGTGGGCCTACGGAGCCCAAAaTTGGGGTTCAAATCCCTGTAGAGTCG
Str: >>>>>>>..>>>>.......<<<<.>>>>>.......<<<<<....>>>>>.......<<<<<<<<<<<<.

000159F.trna4 (103539-103622)	Length: 84 bp
Type: Leu	Anticodon: TAA at 35-37 (103573-103575)	Score: 77.7
         *    |    *    |    *    |    *    |    *    |    *    |    *    |    *    |   
Seq: GGCAGTTTGTCCGAGTCGGTtAAGGAGACAGACTTAAGATCTGTTGCACACTAGTGCGCGTGGGTTCGAATCCCACAGCTGCCA
Str: >>>>>>>..>>>...........<<<.>>>>>.......<<<<<.>>>>....<<<<..>>>>>.......<<<<<<<<<<<<.

000159F.trna5 (345752-345824)	Length: 73 bp
Type: Val	Anticodon: CAC at 34-36 (345785-345787)	Score: 73.7
         *    |    *    |    *    |    *    |    *    |    *    |    *    |  
Seq: GCAGACATGGTCTAGTGGCtATGACGACTGCTTCACACGCAGTAGGtCGCGGGTTCGATCCCCGCTGTCTGTA
Str: >>>>>>>..>>>..........<<<.>>>>>.......<<<<<.....>>>>>.......<<<<<<<<<<<<.

000159F.trna6 (355635-355707)	Length: 73 bp
Type: Met	Anticodon: CAT at 34-36 (355668-355670)	Score: 83.1
         *    |    *    |    *    |    *    |    *    |    *    |    *    |  
Seq: GCGGTTTTAGCGCAGTCGGTAGCGCGTCAGTCTCATAATCTGAAGGtCGTGAGTTCGATCCTCACAAACCGCA
Str: >>>>>>>..>>>>........<<<<.>>>>.........<<<<.....>>>>>.......<<<<<<<<<<<<.

000159F.trna7 (356329-356406)	Length: 78 bp
Type: Undet	Anticodon: NNN at 0-0 (0-0)	Score: 33.1
         *    |    *    |    *    |    *    |    *    |    *    |    *    |    *  
Seq: GGCTGTTTGTCCTAGTAGTAGACAGACTTAAGATCTTTTGCACATTAGTGCGCGTGGGTTCGAATCCCACAGCTGCCA
Str: >>>.>>>..............>.>>>.......<<<.<.>>>>....<<<<..>>>>>.......<<<<<<<<.<<<.

000159F.trna8 (356470-356541)	Length: 72 bp
Type: Sup	Anticodon: TTA at 34-36 (356503-356505)	Score: 66.1
         *    |    *    |    *    |    *    |    *    |    *    |    *    | 
Seq: TGCCTCATGGTGTAACGGTtAGCACTTTGGACTTTAAATCCAGCAaTCCGAGTTCGATTCTCGGTGAGGCAA
Str: >>>>>>>..>>>>........<<<<.>>>>>.......<<<<<....>>>>>.......<<<<<<<<<<<<.

000159F.trna9 (356645-356728)	Length: 84 bp
Type: Leu	Anticodon: TAA at 35-37 (356679-356681)	Score: 63.0
         *    |    *    |    *    |    *    |    *    |    *    |    *    |    *    |   
Seq: GGCTGTTTGTCCGAGTCGGTtAAGGAGACAGTTTTAAGATCTGTTGCACATTAGTGCGTGTGGGTTCGAATCCCACAGCTGCCA
Str: >>>.>>>..>>>...........<<<.>>>>.........<<<<.>>>>....<<<<..>>>>>.......<<<<<<<<.<<<.

000159F.trna10 (356791-356861)	Length: 71 bp
Type: Arg	Anticodon: ACG at 33-35 (356823-356825)	Score: 55.2
         *    |    *    |    *    |    *    |    *    |    *    |    *    |
Seq: GGCTCTATGGTGTAAGGGTAGCACGTGGGCCTACGGAGCCCAAAaTTGGGGTTCAAATCCCTGTAGAGTCG
Str: >>>>>>>..>>>>.......<<<<.>>>>>.......<<<<<....>>>>>.......<<<<<<<<<<<<.

000159F.trna11 (387646-387729)	Length: 84 bp
Type: Leu	Anticodon: TAA at 35-37 (387680-387682)	Score: 77.7
         *    |    *    |    *    |    *    |    *    |    *    |    *    |    *    |   
Seq: GGCAGTTTGTCCGAGTCGGTtAAGGAGACAGACTTAAGATCTGTTGCACACTAGTGCGCGTGGGTTCGAATCCCACAGCTGCCA
Str: >>>>>>>..>>>...........<<<.>>>>>.......<<<<<.>>>>....<<<<..>>>>>.......<<<<<<<<<<<<.

000159F.trna12 (387790-387860)	Length: 71 bp
Type: Arg	Anticodon: ACG at 33-35 (387822-387824)	Score: 46.1
         *    |    *    |    *    |    *    |    *    |    *    |    *    |
Seq: GGCTCTATGGTGTAAGGGTAGCACGTGGGCCTACGGAGCCCAAAaTTGGGATTCAAATCCCTGTAGAGTCG
Str: >>>>>>>..>>>>.......<<<<.>>>>>.......<<<<<....>>>>.........<<<<<<<<<<<.

000159F.trna13 (452595-452667)	Length: 73 bp
Type: Val	Anticodon: TAC at 34-36 (452628-452630)	Score: 73.7
         *    |    *    |    *    |    *    |    *    |    *    |    *    |  
Seq: GCAGACATGGTCTAGTGGCtATGACGACTGCTTTACACGCAGTAGGtCGCGGGTTCGATCCCCGCTGTCTGTA
Str: >>>>>>>..>>>..........<<<.>>>>>.......<<<<<.....>>>>>.......<<<<<<<<<<<<.

000159F.trna14 (463804-463876)	Length: 73 bp
Type: Met	Anticodon: CAT at 34-36 (463837-463839)	Score: 83.1
         *    |    *    |    *    |    *    |    *    |    *    |    *    |  
Seq: GCGGTTTTAGCGCAGTCGGTAGCGCGTCAGTCTCATAATCTGAAGGtCGTGAGTTCGATCCTCACAAACCGCA
Str: >>>>>>>..>>>>........<<<<.>>>>.........<<<<.....>>>>>.......<<<<<<<<<<<<.

000159F.trna15 (464498-464575)	Length: 78 bp
Type: Undet	Anticodon: NNN at 0-0 (0-0)	Score: 35.4
         *    |    *    |    *    |    *    |    *    |    *    |    *    |    *  
Seq: GGCTGCTTGTCCTAGTAGTAGACAGACTTAAGATCTTTTGCACATTAGTGCGCGTGGGTTCGAATCCCACAGCTGCCA
Str: >>>.>>>..............>.>>>.......<<<.<.>>>>....<<<<..>>>>>.......<<<<<<<<.<<<.

000159F.trna16 (464638-464708)	Length: 71 bp
Type: Arg	Anticodon: ACG at 33-35 (464670-464672)	Score: 55.2
         *    |    *    |    *    |    *    |    *    |    *    |    *    |
Seq: GGCTCTATGGTGTAAGGGTAGCACGTGGGCCTACGGAGCCCAAAaTTGGGGTTCAAATCCCTGTAGAGTCG
Str: >>>>>>>..>>>>.......<<<<.>>>>>.......<<<<<....>>>>>.......<<<<<<<<<<<<.

000159F.trna17 (477313-477396)	Length: 84 bp
Type: Leu	Anticodon: TAA at 35-37 (477347-477349)	Score: 77.7
         *    |    *    |    *    |    *    |    *    |    *    |    *    |    *    |   
Seq: GGCAGTTTGTCCGAGTCGGTtAAGGAGACAGACTTAAGATCTGTTGCACACTAGTGCGCGTGGGTTCGAATCCCACAGCTGCCA
Str: >>>>>>>..>>>...........<<<.>>>>>.......<<<<<.>>>>....<<<<..>>>>>.......<<<<<<<<<<<<.

000159F.trna18 (477459-477529)	Length: 71 bp
Type: Arg	Anticodon: ACG at 33-35 (477491-477493)	Score: 40.0
         *    |    *    |    *    |    *    |    *    |    *    |    *    |
Seq: GGCTCTATGGTGTAAGGGTAGCAAGTGGGCCTACGGAGCCCAAAaTTGGGGTTAAAATCCCTGTAGAGTCG
Str: >>>>>>>...>>>.......<<<..>>>>>.......<<<<<....>>>>>.......<<<<<<<<<<<<.

000159F.trna19 (509160-509232)	Length: 73 bp
Type: Val	Anticodon: TAC at 34-36 (509193-509195)	Score: 73.7
         *    |    *    |    *    |    *    |    *    |    *    |    *    |  
Seq: GCAGACATGGTCTAGTGGCtATGACGACTGCTTTACACGCAGTAGGtCGCGGGTTCGATCCCCGCTGTCTGTA
Str: >>>>>>>..>>>..........<<<.>>>>>.......<<<<<.....>>>>>.......<<<<<<<<<<<<.

000159F.trna20 (520232-520304)	Length: 73 bp
Type: Met	Anticodon: CAT at 34-36 (520265-520267)	Score: 83.1
         *    |    *    |    *    |    *    |    *    |    *    |    *    |  
Seq: GCGGTTTTAGCGCAGTCGGTAGCGCGTCAGTCTCATAATCTGAAGGtCGTGAGTTCGATCCTCACAAACCGCA
Str: >>>>>>>..>>>>........<<<<.>>>>.........<<<<.....>>>>>.......<<<<<<<<<<<<.

000159F.trna21 (520926-521003)	Length: 78 bp
Type: Undet	Anticodon: NNN at 0-0 (0-0)	Score: 33.1
         *    |    *    |    *    |    *    |    *    |    *    |    *    |    *  
Seq: GGCTGTTTGTCCTAGTAGTAGACAGACTTAAGATCTTTTGCACATTAGTGCGCGTGGGTTCGAATCCCACAGCTGCCA
Str: >>>.>>>..............>.>>>.......<<<.<.>>>>....<<<<..>>>>>.......<<<<<<<<.<<<.

000159F.trna22 (521066-521136)	Length: 71 bp
Type: Arg	Anticodon: ACG at 33-35 (521098-521100)	Score: 55.2
         *    |    *    |    *    |    *    |    *    |    *    |    *    |
Seq: GGCTCTATGGTGTAAGGGTAGCACGTGGGCCTACGGAGCCCAAAaTTGGGGTTCAAATCCCTGTAGAGTCG
Str: >>>>>>>..>>>>.......<<<<.>>>>>.......<<<<<....>>>>>.......<<<<<<<<<<<<.

000159F.trna23 (534143-534215)	Length: 73 bp
Type: Met	Anticodon: CAT at 34-36 (534176-534178)	Score: 83.1
         *    |    *    |    *    |    *    |    *    |    *    |    *    |  
Seq: GCGGTTTTAGCGCAGTCGGTAGCGCGTCAGTCTCATAATCTGAAGGtCGTGAGTTCGATCCTCACAAACCGCA
Str: >>>>>>>..>>>>........<<<<.>>>>.........<<<<.....>>>>>.......<<<<<<<<<<<<.

000159F.trna24 (534737-534820)	Length: 84 bp
Type: Leu	Anticodon: TAA at 35-37 (534771-534773)	Score: 71.5
         *    |    *    |    *    |    *    |    *    |    *    |    *    |    *    |   
Seq: GGCAGTTTGTCCGAGTCGGTtAAGGAGACAGACTTAAGATCTGCTGCACACTAGTGCGCGTGGGTTCGAATCCCACAGCTGCCA
Str: >>>>>>>..>>>...........<<<..>>>>.......<<<<..>>>>....<<<<..>>>>>.......<<<<<<<<<<<<.

000159F.trna25 (605070-605004)	Length: 67 bp
Type: Undet	Anticodon: NNN at 0-0 (0-0)	Score: 50.6
         *    |    *    |    *    |    *    |    *    |    *    |    * 
Seq: GACAGTGTGGCCGAGTGGTctAAGGCGCTAGTCTTTcGGGgCGTGGGTTCAAATCCCACCGCTGTCA
Str: >>>>>>>..>>>...........<<<.....>>....<<...>>>>>.......<<<<<<<<<<<<.

000159F.trna26 (602241-602158)	Length: 84 bp
Type: Leu	Anticodon: TAA at 35-37 (602207-602205)	Score: 77.7
         *    |    *    |    *    |    *    |    *    |    *    |    *    |    *    |   
Seq: GGCAGTTTGTCCGAGTCGGTtAAGGAGACAGACTTAAGATCTGTTGCACACTAGTGCGCGTGGGTTCGAATCCCACAGCTGCCA
Str: >>>>>>>..>>>...........<<<.>>>>>.......<<<<<.>>>>....<<<<..>>>>>.......<<<<<<<<<<<<.

000159F.trna27 (602097-602027)	Length: 71 bp
Type: Arg	Anticodon: ACG at 33-35 (602065-602063)	Score: 55.2
         *    |    *    |    *    |    *    |    *    |    *    |    *    |
Seq: GGCTCTATGGTGTAAGGGTAGCACGTGGGCCTACGGAGCCCAAAaTTGGGGTTCAAATCCCTGTAGAGTCG
Str: >>>>>>>..>>>>.......<<<<.>>>>>.......<<<<<....>>>>>.......<<<<<<<<<<<<.

000159F.trna28 (560366-560294)	Length: 73 bp
Type: Val	Anticodon: TAC at 34-36 (560333-560331)	Score: 73.7
         *    |    *    |    *    |    *    |    *    |    *    |    *    |  
Seq: GCAGACATGGTCTAGTGGCtATGACGACTGCTTTACACGCAGTAGGtCGCGGGTTCGATCCCCGCTGTCTGTA
Str: >>>>>>>..>>>..........<<<.>>>>>.......<<<<<.....>>>>>.......<<<<<<<<<<<<.

000159F.trna29 (549397-549325)	Length: 73 bp
Type: Met	Anticodon: CAT at 34-36 (549364-549362)	Score: 83.1
         *    |    *    |    *    |    *    |    *    |    *    |    *    |  
Seq: GCGGTTTTAGCGCAGTCGGTAGCGCGTCAGTCTCATAATCTGAAGGtCGTGAGTTCGATCCTCACAAACCGCA
Str: >>>>>>>..>>>>........<<<<.>>>>.........<<<<.....>>>>>.......<<<<<<<<<<<<.

000159F.trna30 (547725-547642)	Length: 84 bp
Type: Leu	Anticodon: TAA at 35-37 (547691-547689)	Score: 72.2
         *    |    *    |    *    |    *    |    *    |    *    |    *    |    *    |   
Seq: GGCTGTTTGTCCGAGTCGGTtAAGGAGACAGACTTAAGATCTGTTGCACATTAGTGCGCGTGGGTTCGAATCCCACAGCTGCCA
Str: >>>.>>>..>>>...........<<<.>>>>>.......<<<<<.>>>>....<<<<..>>>>>.......<<<<<<<<.<<<.

000159F.trna31 (547579-547509)	Length: 71 bp
Type: Arg	Anticodon: ACG at 33-35 (547547-547545)	Score: 44.4
         *    |    *    |    *    |    *    |    *    |    *    |    *    |
Seq: GGCTCTATGGTGTAAGGGTAGTACGTGGGCCTACGGAGCCCAAAaTTGGGGTTCAAATCCCTGTAGAGTTG
Str: >>>>>>>..>>>>.......<<<<.>>>>>.......<<<<<....>>>>>.......<<<<<<<<<<<<.

000159F.trna32 (473142-473059)	Length: 84 bp
Type: Leu	Anticodon: TAA at 35-37 (473108-473106)	Score: 77.7
         *    |    *    |    *    |    *    |    *    |    *    |    *    |    *    |   
Seq: GGCAGTTTGTCCGAGTCGGTtAAGGAGACAGACTTAAGATCTGTTGCACACTAGTGCGCGTGGGTTCGAATCCCACAGCTGCCA
Str: >>>>>>>..>>>...........<<<.>>>>>.......<<<<<.>>>>....<<<<..>>>>>.......<<<<<<<<<<<<.

000159F.trna33 (472998-472928)	Length: 71 bp
Type: Arg	Anticodon: ACG at 33-35 (472966-472964)	Score: 55.2
         *    |    *    |    *    |    *    |    *    |    *    |    *    |
Seq: GGCTCTATGGTGTAAGGGTAGCACGTGGGCCTACGGAGCCCAAAaTTGGGGTTCAAATCCCTGTAGAGTCG
Str: >>>>>>>..>>>>.......<<<<.>>>>>.......<<<<<....>>>>>.......<<<<<<<<<<<<.

000159F.trna34 (370148-370076)	Length: 73 bp
Type: Met	Anticodon: CAT at 34-36 (370115-370113)	Score: 83.1
         *    |    *    |    *    |    *    |    *    |    *    |    *    |  
Seq: GCGGTTTTAGCGCAGTCGGTAGCGCGTCAGTCTCATAATCTGAAGGtCGTGAGTTCGATCCTCACAAACCGCA
Str: >>>>>>>..>>>>........<<<<.>>>>.........<<<<.....>>>>>.......<<<<<<<<<<<<.

000159F.trna35 (369556-369473)	Length: 84 bp
Type: Leu	Anticodon: TAA at 35-37 (369522-369520)	Score: 77.7
         *    |    *    |    *    |    *    |    *    |    *    |    *    |    *    |   
Seq: GGCAGTTTGTCCGAGTCGGTtAAGGAGACAGACTTAAGATCTGTTGCACACTAGTGCGCGTGGGTTCGAATCCCACAGCTGCCA
Str: >>>>>>>..>>>...........<<<.>>>>>.......<<<<<.>>>>....<<<<..>>>>>.......<<<<<<<<<<<<.

000161F.trna1 (609084-609011)	Length: 74 bp
Type: Ala	Anticodon: TGC at 34-36 (609051-609049)	Score: 40.0
         *    |    *    |    *    |    *    |    *    |    *    |    *    |   
Seq: GGGGATCTAGCTCAAATGGTAGAGCGCTCGTTTTGCAGACGAGAGGtAACGGtGATCGATACCCGTGTTCTCCG
Str: >>>>>.>..>>>>........<<<<.>>>>>.......<<<<<.....>>>>.>.......<<<<<<.<<<<<.

000162F.trna1 (16273-16344)	Length: 72 bp
Type: Cys	Anticodon: GCA at 33-35 (16305-16307)	Score: 66.0
         *    |    *    |    *    |    *    |    *    |    *    |    *    | 
Seq: GGATAAGTACCTCAGTAGTAGAGCATTGGACTGCAGATCCAGAGGtCGTGGGTTCGACTCCCACCTTGTCCT
Str: >>>>>>>...>>>.......<<<..>>>>>.......<<<<<.....>>>>>.......<<<<<<<<<<<<.

000162F.trna2 (16957-17029)	Length: 73 bp
Type: Thr	Anticodon: AGT at 34-36 (16990-16992)	Score: 79.5
         *    |    *    |    *    |    *    |    *    |    *    |    *    |  
Seq: GCCTCTATGGCTCAGTTGGCAGAGCATTCGCTTAGTAAGCGAAAGGtCCGTGGTTCGAGCCCGCGTGGAGGCT
Str: >>>>>>>..>>>>........<<<<.>>>>>.......<<<<<.....>>>>>.......<<<<<<<<<<<<.

000162F.trna3 (260803-260875)	Length: 73 bp
Type: Val	Anticodon: GAC at 34-36 (260836-260838)	Score: 65.7
         *    |    *    |    *    |    *    |    *    |    *    |    *    |  
Seq: GCAGACATGGTCTAGTGGCtATGACGACTGCTCGACACGCAGTAGGtCGTGGGTTCGATCCCCGCTGTCTGTA
Str: >>>>>>>..>>>..........<<<.>>>>>.......<<<<<.....>>>>>.......<<<<<<<<<<<<.

000162F.trna4 (331832-331904)	Length: 73 bp
Type: Val	Anticodon: GAC at 34-36 (331865-331867)	Score: 65.7
         *    |    *    |    *    |    *    |    *    |    *    |    *    |  
Seq: GCAGACATGGTCTAGTGGCtATGACGACTGCTCGACACGCAGTAGGtCGTGGGTTCGATCCCCGCTGTCTGTA
Str: >>>>>>>..>>>..........<<<.>>>>>.......<<<<<.....>>>>>.......<<<<<<<<<<<<.

000162F.trna5 (509194-509122)	Length: 73 bp
Type: Val	Anticodon: GAC at 34-36 (509161-509159)	Score: 65.7
         *    |    *    |    *    |    *    |    *    |    *    |    *    |  
Seq: GCAGACATGGTCTAGTGGCtATGACGACTGCTCGACACGCAGTAGGtCGTGGGTTCGATCCCCGCTGTCTGTA
Str: >>>>>>>..>>>..........<<<.>>>>>.......<<<<<.....>>>>>.......<<<<<<<<<<<<.

000162F.trna6 (374430-374358)	Length: 73 bp
Type: Val	Anticodon: GAC at 34-36 (374397-374395)	Score: 65.7
         *    |    *    |    *    |    *    |    *    |    *    |    *    |  
Seq: GCAGACATGGTCTAGTGGCtATGACGACTGCTCGACACGCAGTAGGtCGTGGGTTCGATCCCCGCTGTCTGTA
Str: >>>>>>>..>>>..........<<<.>>>>>.......<<<<<.....>>>>>.......<<<<<<<<<<<<.

000162F.trna7 (5983-5911)	Length: 73 bp
Type: Thr	Anticodon: AGT at 34-36 (5950-5948)	Score: 72.1
         *    |    *    |    *    |    *    |    *    |    *    |    *    |  
Seq: GCCTCTATGGCTCAGTTGGCAGAGCATTCGCTTAGTAAGCGAAAGGtCCGTGGTTCGAGCCCGCGTGAAGGCT
Str: >>>>.>>..>>>>........<<<<.>>>>>.......<<<<<.....>>>>>.......<<<<<<<.<<<<.

000163F.trna1 (251683-251749)	Length: 67 bp
Type: Undet	Anticodon: NNN at 0-0 (0-0)	Score: 34.1
         *    |    *    |    *    |    *    |    *    |    *    |    * 
Seq: GTCGGTGTAGTCAAGTGGTtAAGACACTGTGaacgtCGTAaGCAGAGTTCAAATCTCTGCGCCGACA
Str: >>>>>>>..>>>..........<<<.>..........<....>>>>>.......<<<<<<<<<<<<.

000163F.trna2 (538651-538722)	Length: 72 bp
Type: Sup	Anticodon: CTA at 34-36 (538684-538686)	Score: 69.3
         *    |    *    |    *    |    *    |    *    |    *    |    *    | 
Seq: GCTCTTATGGTGTAATGGCgAGCACCTTGGACTCTAAATCCAATGaTCTGAGTTCGAATCTCAGTAAGAGCA
Str: >>>>>>>..>>>>........<<<<.>>>>>.......<<<<<....>>>>>.......<<<<<<<<<<<<.

000163F.trna3 (374358-374286)	Length: 73 bp
Type: His	Anticodon: GTG at 35-37 (374324-374322)	Score: 54.4
         *    |    *    |    *    |    *    |    *    |    *    |    *    |  
Seq: GTCGGTGTAGTCTAGGTGGTtAGGGCACGACGTTGTGGCCGTCGAAaCCGGAGTTCAAGTCTCTGCACCGACA
Str: >>>>>>>..>>>>.........<<<<.>>>>>.......<<<<<....>>>>>.......<<<<<<<<<<<<.

000163F.trna4 (361212-361140)	Length: 73 bp
Type: His	Anticodon: GTG at 35-37 (361178-361176)	Score: 54.4
         *    |    *    |    *    |    *    |    *    |    *    |    *    |  
Seq: GTCGGTGTAGTCTAGGTGGTtAGGGCACGACGTTGTGGCCGTCGAAaCCGGAGTTCAAGTCTCTGCACCGACA
Str: >>>>>>>..>>>>.........<<<<.>>>>>.......<<<<<....>>>>>.......<<<<<<<<<<<<.

000163F.trna5 (313355-313283)	Length: 73 bp
Type: Gln	Anticodon: TTG at 35-37 (313321-313319)	Score: 31.5
         *    |    *    |    *    |    *    |    *    |    *    |    *    |  
Seq: GTCGGTGTAATCTAGGTGGTtAGGGCACGACGTTTTGGCCGTCGAAaCCGGAGTTAAAGTCTCTGCACGGACA
Str: >>>.>>>...>>>.........<<<..>>>>>.......<<<<<....>>>>>.......<<<<<<<<.<<<.

000163F.trna6 (96070-95998)	Length: 73 bp
Type: His	Anticodon: GTG at 35-37 (96036-96034)	Score: 54.4
         *    |    *    |    *    |    *    |    *    |    *    |    *    |  
Seq: GTCGGTGTAGTCTAGGTGGTtAGGGCACGACGTTGTGGCCGTCGAAaCCGGAGTTCAAGTCTCTGCACCGACA
Str: >>>>>>>..>>>>.........<<<<.>>>>>.......<<<<<....>>>>>.......<<<<<<<<<<<<.

000164F.trna1 (407229-407301)	Length: 73 bp
Type: Phe	Anticodon: GAA at 34-36 (407262-407264)	Score: 88.0
         *    |    *    |    *    |    *    |    *    |    *    |    *    |  
Seq: GCCGAAATAGCTCAGTTGGGAGAGCGTTAGACTGAAGATCTAAAGGtCCCCGGTTCAATCCCGGGTTTCGGCA
Str: >>>>>>>..>>>>........<<<<.>>>>>.......<<<<<.....>>>>>.......<<<<<<<<<<<<.

000164F.trna2 (416937-417009)	Length: 73 bp
Type: Ile	Anticodon: TAT at 34-36 (416970-416972)	Score: 76.2
         *    |    *    |    *    |    *    |    *    |    *    |    *    |  
Seq: GCTCTTGTAGCTTAGTGGTtAAAGCGCTGGTCTTATGAGCCAGAGAtCGTGAGTTCGACCCTCACCAAGAGCA
Str: >>>>>>>..>>>>........<<<<.>>>>>.......<<<<<.....>>>>>.......<<<<<<<<<<<<.

000164F.trna3 (537626-537707)	Length: 82 bp
Type: Ser	Anticodon: CGA at 34-36 (537659-537661)	Score: 71.8
         *    |    *    |    *    |    *    |    *    |    *    |    *    |    *    | 
Seq: GACACTATGGCCGAGTGGTtAAGGCGACAGACTCGAAATCTGTTGGGATATTCCCGCGCAAGTTCAAATCCTGCTGGTGTCG
Str: >>>>>>>..>>>..........<<<.>>>>>.......<<<<<.>>>>...<<<<..>>>.>.......<.<<<<<<<<<<.

000164F.trna4 (476204-476123)	Length: 82 bp
Type: Ser	Anticodon: CGA at 34-36 (476171-476169)	Score: 69.3
         *    |    *    |    *    |    *    |    *    |    *    |    *    |    *    | 
Seq: GATACCATGGCCGAGTGGTtAAGGCGACAGACTCGAAATCGGTTGGGAAATTCCCGCGCAGGTTCAAATCCTGCTGGTATCG
Str: >>>>>>>..>>>..........<<<.>>.>>.......<<.<<.>>>>...<<<<..>>>>>.......<<<<<<<<<<<<.

000164F.trna5 (444821-444748)	Length: 74 bp
Type: Asn	Anticodon: GTT at 35-37 (444787-444785)	Score: 56.5
         *    |    *    |    *    |    *    |    *    |    *    |    *    |   
Seq: GTCTCCGTAGCTCAATAGGTtAGAGTTTTTGGCTGTTAACCAAAAGGtCGGTGGTTCGAGTCCATTTGGTGGCG
Str: >>>.>>>..>>>>.........<<<<.>>>>>.......<<<<<.....>>>>>.......<<<<<<<<.<<<.

000164F.trna6 (181406-181336)	Length: 71 bp
Type: Gln	Anticodon: CTG at 33-35 (181374-181372)	Score: 46.0
         *    |    *    |    *    |    *    |    *    |    *    |    *    |
Seq: GGTTCTATGGTGTAATGTTAGCACTTTGGACTCTGAATCCAACAgTCCAAGTTTGAGTCTCGGTGGGACCA
Str: >>>>>>>..>>>>.......<<<<.>>>>>.......<<<<<....>>.>>.......<<.<<<<<<<<<.

000165F.trna1 (113538-113609)	Length: 72 bp
Type: Cys	Anticodon: GCA at 33-35 (113570-113572)	Score: 69.7
         *    |    *    |    *    |    *    |    *    |    *    |    *    | 
Seq: GGACAAGTAGCTCAGTAGTAGAGCATTGGACTGCAGATCCAGAGGtCGTGGGTTCGACTCCCTCCTTGTCCT
Str: >>>>>>>..>>>>.......<<<<.>>>>>.......<<<<<.....>.>>>.......<<<.<<<<<<<<.

000166F.trna1 (488-560)	Length: 73 bp
Type: Met	Anticodon: CAT at 34-36 (521-523)	Score: 83.1
         *    |    *    |    *    |    *    |    *    |    *    |    *    |  
Seq: GCGGTTTTAGCGCAGTCGGTAGCGCGTCAGTCTCATAATCTGAAGGtCGTGAGTTCGATCCTCACAAACCGCA
Str: >>>>>>>..>>>>........<<<<.>>>>.........<<<<.....>>>>>.......<<<<<<<<<<<<.

000166F.trna2 (51566-51638)	Length: 73 bp
Type: Met	Anticodon: CAT at 34-36 (51599-51601)	Score: 83.1
         *    |    *    |    *    |    *    |    *    |    *    |    *    |  
Seq: GCGGTTTTAGCGCAGTCGGTAGCGCGTCAGTCTCATAATCTGAAGGtCGTGAGTTCGATCCTCACAAACCGCA
Str: >>>>>>>..>>>>........<<<<.>>>>.........<<<<.....>>>>>.......<<<<<<<<<<<<.

000166F.trna3 (247304-247387)	Length: 84 bp
Type: Leu	Anticodon: TAA at 35-37 (247338-247340)	Score: 77.7
         *    |    *    |    *    |    *    |    *    |    *    |    *    |    *    |   
Seq: GGCAGTTTGTCCGAGTCGGTtAAGGAGACAGACTTAAGATCTGTTGCACACTAGTGCGCGTGGGTTCGAATCCCACAGCTGCCA
Str: >>>>>>>..>>>...........<<<.>>>>>.......<<<<<.>>>>....<<<<..>>>>>.......<<<<<<<<<<<<.

000166F.trna4 (428654-428724)	Length: 71 bp
Type: Arg	Anticodon: ACG at 33-35 (428686-428688)	Score: 55.2
         *    |    *    |    *    |    *    |    *    |    *    |    *    |
Seq: GGCTCTATGGTGTAAGGGTAGCACGTGGGCCTACGGAGCCCAAAaTTGGGGTTCAAATCCCTGTAGAGTCG
Str: >>>>>>>..>>>>.......<<<<.>>>>>.......<<<<<....>>>>>.......<<<<<<<<<<<<.

000166F.trna5 (455534-455617)	Length: 84 bp
Type: Leu	Anticodon: TAA at 35-37 (455568-455570)	Score: 69.3
         *    |    *    |    *    |    *    |    *    |    *    |    *    |    *    |   
Seq: GCCAGTTTGTCCGAGTCGGTtAAGGAGACAGACTTAAGATCTGTTGCACACTAGTGCGCGTGGGTTCGAATCCCACAGCTGCCA
Str: >.>>>>>..>>>...........<<<.>>>>>.......<<<<<.>>>>....<<<<..>>>>>.......<<<<<<<<<<.<.

000166F.trna6 (462010-462093)	Length: 84 bp
Type: Leu	Anticodon: TAA at 35-37 (462044-462046)	Score: 50.8
         *    |    *    |    *    |    *    |    *    |    *    |    *    |    *    |   
Seq: GCCAGTTTGTCCGAGTCGGTtAAGGAGACAGACTTAAGATCTGTTGCACACTAGTGCGCGTCGGTTCGAATCTCACAGCTGCCA
Str: >.>>>>>..>>>...........<<<.>>>>>.......<<<<<.>>>>....<<<<..>>.>>.......<<.<<<<<<<.<.

000166F.trna7 (462818-462890)	Length: 73 bp
Type: Phe	Anticodon: GAA at 34-36 (462851-462853)	Score: 88.0
         *    |    *    |    *    |    *    |    *    |    *    |    *    |  
Seq: GCCGAAATAGCTCAGTTGGGAGAGCGTTAGACTGAAGATCTAAAGGtCCCCGGTTCAATCCCGGGTTTCGGCA
Str: >>>>>>>..>>>>........<<<<.>>>>>.......<<<<<.....>>>>>.......<<<<<<<<<<<<.

000166F.trna8 (500182-500266)	Length: 85 bp
Type: Leu	Anticodon: TAA at 36-38 (500217-500219)	Score: 65.1
         *    |    *    |    *    |    *    |    *    |    *    |    *    |    *    |    
Seq: AGCaAGTTTGTCCGAGTCGGTtAAGGAGACAGACTTAAGATCTGTTGCACACTAGTGCGCGTGGGTTCGAATCCCACAGCTGCCA
Str: .>>.>>>>..>>>...........<<<.>>>>>.......<<<<<.>>>>....<<<<..>>>>>.......<<<<<<<<<<<..

000166F.trna9 (501019-501091)	Length: 73 bp
Type: Phe	Anticodon: GAA at 34-36 (501052-501054)	Score: 88.0
         *    |    *    |    *    |    *    |    *    |    *    |    *    |  
Seq: GCCGAAATAGCTCAGTTGGGAGAGCGTTAGACTGAAGATCTAAAGGtCCCCGGTTCAATCCCGGGTTTCGGCA
Str: >>>>>>>..>>>>........<<<<.>>>>>.......<<<<<.....>>>>>.......<<<<<<<<<<<<.

000166F.trna10 (524563-524633)	Length: 71 bp
Type: Arg	Anticodon: ACG at 33-35 (524595-524597)	Score: 55.2
         *    |    *    |    *    |    *    |    *    |    *    |    *    |
Seq: GGCTCTATGGTGTAAGGGTAGCACGTGGGCCTACGGAGCCCAAAaTTGGGGTTCAAATCCCTGTAGAGTCG
Str: >>>>>>>..>>>>.......<<<<.>>>>>.......<<<<<....>>>>>.......<<<<<<<<<<<<.

000166F.trna11 (531606-531676)	Length: 71 bp
Type: Arg	Anticodon: ACG at 33-35 (531638-531640)	Score: 55.2
         *    |    *    |    *    |    *    |    *    |    *    |    *    |
Seq: GGCTCTATGGTGTAAGGGTAGCACGTGGGCCTACGGAGCCCAAAaTTGGGGTTCAAATCCCTGTAGAGTCG
Str: >>>>>>>..>>>>.......<<<<.>>>>>.......<<<<<....>>>>>.......<<<<<<<<<<<<.

000166F.trna12 (538572-538655)	Length: 84 bp
Type: Leu	Anticodon: TAA at 35-37 (538606-538608)	Score: 56.0
         *    |    *    |    *    |    *    |    *    |    *    |    *    |    *    |   
Seq: GGCTGTTTGTCCGAGTCGGTtAAGGAGACAGACTTAAGATCTGTTGCACACTAGTGCGCGTGGGTTGGAATCCCACAGCTGGCA
Str: >.>.>>>..>>>...........<<<.>>>>>.......<<<<<.>>>>....<<<<..>>>>>.......<<<<<<<<.<.<.

000166F.trna13 (555608-555680)	Length: 73 bp
Type: Phe	Anticodon: GAA at 34-36 (555641-555643)	Score: 77.4
         *    |    *    |    *    |    *    |    *    |    *    |    *    |  
Seq: GCCGAAATAGCTCAGTAGGGAGAGCGTTAGACTGAAGATCTAAAGGtCCCCGGTTAAATCCCGGGTTTCGGCA
Str: >>>>>>>..>>>>........<<<<.>>>>>.......<<<<<.....>>>>>.......<<<<<<<<<<<<.

000166F.trna14 (571146-571216)	Length: 71 bp
Type: Arg	Anticodon: ACG at 33-35 (571178-571180)	Score: 56.4
         *    |    *    |    *    |    *    |    *    |    *    |    *    |
Seq: GGCTCTATGGTGTAAGGGTAGCACGTGGGCCTACGGAGCCCAAAaTTGGGGTTCAAATCCCTGTAGAGTCA
Str: >>>>>>>..>>>>.......<<<<.>>>>>.......<<<<<....>>>>>.......<<<<<<<<<<<<.

000166F.trna15 (589118-589190)	Length: 73 bp
Type: Phe	Anticodon: GAA at 34-36 (589151-589153)	Score: 83.2
         *    |    *    |    *    |    *    |    *    |    *    |    *    |  
Seq: GCCGAAATAGCTCAGTAGGGAGAGCGTTAGACTGAAGATCTAAAGGtCCCCGGTTCAATCCCGGGTTTCGGCA
Str: >>>>>>>..>>>>........<<<<.>>>>>.......<<<<<.....>>>>>.......<<<<<<<<<<<<.

000166F.trna16 (589313-589243)	Length: 71 bp
Type: Arg	Anticodon: ACG at 33-35 (589281-589279)	Score: 55.2
         *    |    *    |    *    |    *    |    *    |    *    |    *    |
Seq: GGCTCTATGGTGTAAGGGTAGCACGTGGGCCTACGGAGCCCAAAaTTGGGGTTCAAATCCCTGTAGAGTCG
Str: >>>>>>>..>>>>.......<<<<.>>>>>.......<<<<<....>>>>>.......<<<<<<<<<<<<.

000166F.trna17 (571329-571268)	Length: 62 bp
Type: Phe	Anticodon: GAA at 34-36 (571296-571294)	Score: 23.8
Possible truncation, pseudogene
         *    |    *    |    *    |    *    |    *    |    *    | 
Seq: GCCGAAATAGCTCAGTTGGGAGAGTATTAGAATGAAGATCTAAAGGtCCCCGGGTTTCGGCA
Str: >>>>>>>..>>>>........<<<<.>>>>>.......<<<<<.....>>..<<<<<<<<<.

000166F.trna18 (555803-555733)	Length: 71 bp
Type: Arg	Anticodon: ACG at 33-35 (555771-555769)	Score: 29.9
         *    |    *    |    *    |    *    |    *    |    *    |    *    |
Seq: CGCTCTATGGTGTAACGCTACCACGTGGGCCTACGGAGCCCAAAaTTGGGGTTCAAATCCCTGTAGAGTCG
Str: .>>>>>>..>>>.........<<<.>>>>>.......<<<<<....>>>>>.......<<<<<<<<<<<..

000166F.trna19 (531800-531728)	Length: 73 bp
Type: Phe	Anticodon: GAA at 34-36 (531767-531765)	Score: 88.0
         *    |    *    |    *    |    *    |    *    |    *    |    *    |  
Seq: GCCGAAATAGCTCAGTTGGGAGAGCGTTAGACTGAAGATCTAAAGGtCCCCGGTTCAATCCCGGGTTTCGGCA
Str: >>>>>>>..>>>>........<<<<.>>>>>.......<<<<<.....>>>>>.......<<<<<<<<<<<<.

000166F.trna20 (524757-524685)	Length: 73 bp
Type: Phe	Anticodon: GAA at 34-36 (524724-524722)	Score: 88.0
         *    |    *    |    *    |    *    |    *    |    *    |    *    |  
Seq: GCCGAAATAGCTCAGTTGGGAGAGCGTTAGACTGAAGATCTAAAGGtCCCCGGTTCAATCCCGGGTTTCGGCA
Str: >>>>>>>..>>>>........<<<<.>>>>>.......<<<<<.....>>>>>.......<<<<<<<<<<<<.

000166F.trna21 (484032-483949)	Length: 84 bp
Type: Leu	Anticodon: TAA at 35-37 (483998-483996)	Score: 69.3
         *    |    *    |    *    |    *    |    *    |    *    |    *    |    *    |   
Seq: GCCAGTTTGTCCGAGTCGGTtAAGGAGACAGACTTAAGATCTGTTGCACACTAGTGCGCGTGGGTTCGAATCCCACAGCTGCCA
Str: >.>>>>>..>>>...........<<<.>>>>>.......<<<<<.>>>>....<<<<..>>>>>.......<<<<<<<<<<.<.

000166F.trna22 (477556-477473)	Length: 84 bp
Type: Leu	Anticodon: TAA at 35-37 (477522-477520)	Score: 58.0
         *    |    *    |    *    |    *    |    *    |    *    |    *    |    *    |   
Seq: GCCAGTTTGTCCGAGTCGGTtAAGGAGACAGACTTAAGATCTGTTGCACACTAGTGCGCGTCGGTTCGAATCCCACAGCTGCCA
Str: >.>>>>>..>>>...........<<<.>>>>>.......<<<<<.>>>>....<<<<..>>.>>.......<<.<<<<<<<.<.

000166F.trna23 (476723-476651)	Length: 73 bp
Type: Phe	Anticodon: GAA at 34-36 (476690-476688)	Score: 88.0
         *    |    *    |    *    |    *    |    *    |    *    |    *    |  
Seq: GCCGAAATAGCTCAGTTGGGAGAGCGTTAGACTGAAGATCTAAAGGtCCCCGGTTCAATCCCGGGTTTCGGCA
Str: >>>>>>>..>>>>........<<<<.>>>>>.......<<<<<.....>>>>>.......<<<<<<<<<<<<.

000166F.trna24 (428905-428822)	Length: 84 bp
Type: Leu	Anticodon: CAA at 35-37 (428871-428869)	Score: 73.3
         *    |    *    |    *    |    *    |    *    |    *    |    *    |    *    |   
Seq: GCATGTGTGGCCGAGCGGTccAAGGCGCTAGACTCAAGTTCTAGTGGGAGAAATCCCGCGTGAGTTCAAATCTCACCGCATGCA
Str: >>>>>>>..>>>...........<<<.>>>>>.......<<<<<.>>>>....<<<<..>>>>>.......<<<<<<<<<<<<.

000166F.trna25 (424209-424138)	Length: 72 bp
Type: Cys	Anticodon: GCA at 33-35 (424177-424175)	Score: 69.4
         *    |    *    |    *    |    *    |    *    |    *    |    *    | 
Seq: GGACAAGTAGCTCAGTAGTAGAGCATTGGACTGCAGATCCAGAGGtCGCGGGTTCGACTCCCACCTTGTCCT
Str: >>>>>>>..>>>>.......<<<<.>>>>>.......<<<<<.....>.>>>.......<<<.<<<<<<<<.

000166F.trna26 (412566-412495)	Length: 72 bp
Type: Cys	Anticodon: GCA at 33-35 (412534-412532)	Score: 69.4
         *    |    *    |    *    |    *    |    *    |    *    |    *    | 
Seq: GGACAAGTAGCTCAGTAGTAGAGCATTGGACTGCAGATCCAGAGGtCGCGGGTTCGACTCCCACCTTGTCCT
Str: >>>>>>>..>>>>.......<<<<.>>>>>.......<<<<<.....>.>>>.......<<<.<<<<<<<<.

000166F.trna27 (412133-412050)	Length: 84 bp
Type: Leu	Anticodon: TAA at 35-37 (412099-412097)	Score: 77.7
         *    |    *    |    *    |    *    |    *    |    *    |    *    |    *    |   
Seq: GGCAGTTTGTCCGAGTCGGTtAAGGAGACAGACTTAAGATCTGTTGCACACTAGTGCGCGTGGGTTCGAATCCCACAGCTGCCA
Str: >>>>>>>..>>>...........<<<.>>>>>.......<<<<<.>>>>....<<<<..>>>>>.......<<<<<<<<<<<<.

000166F.trna28 (411285-411215)	Length: 71 bp
Type: Arg	Anticodon: ACG at 33-35 (411253-411251)	Score: 55.2
         *    |    *    |    *    |    *    |    *    |    *    |    *    |
Seq: GGCTCTATGGTGTAAGGGTAGCACGTGGGCCTACGGAGCCCAAAaTTGGGGTTCAAATCCCTGTAGAGTCG
Str: >>>>>>>..>>>>.......<<<<.>>>>>.......<<<<<....>>>>>.......<<<<<<<<<<<<.

000166F.trna29 (81185-81113)	Length: 73 bp
Type: Met	Anticodon: CAT at 34-36 (81152-81150)	Score: 83.1
         *    |    *    |    *    |    *    |    *    |    *    |    *    |  
Seq: GCGGTTTTAGCGCAGTCGGTAGCGCGTCAGTCTCATAATCTGAAGGtCGTGAGTTCGATCCTCACAAACCGCA
Str: >>>>>>>..>>>>........<<<<.>>>>.........<<<<.....>>>>>.......<<<<<<<<<<<<.

000169F.trna1 (11567-11639)	Length: 73 bp
Type: Ala	Anticodon: CGC at 34-36 (11600-11602)	Score: 54.9
         *    |    *    |    *    |    *    |    *    |    *    |    *    |  
Seq: GGGGATCTAGCTCAAATGGTAGAGCGCTCGTTTCGCATACGAGAGGcAACGGGATCGATACCCGTGTTCTCCA
Str: >>>>>.>..>>>>........<<<<.>>>>>.......<<<<<.....>>>>>.......<<<<<<.<<<<<.

000169F.trna2 (361416-361487)	Length: 72 bp
Type: Pro	Anticodon: TGG at 33-35 (361448-361450)	Score: 72.3
         *    |    *    |    *    |    *    |    *    |    *    |    *    | 
Seq: GGCTGCTTGGTCTAGTGGTATGATTCTCGCTTTGGGTGCGAGAGGtCACGGGTTCAATTCCCGTAGCAGCCC
Str: >>>>>>>..>>>.........<<<.>>>>>.......<<<<<.....>>>>>.......<<<<<<<<<<<<.

000169F.trna3 (396206-396276)	Length: 71 bp
Type: Undet	Anticodon: NNN at 0-0 (0-0)	Score: 40.3
         *    |    *    |    *    |    *    |    *    |    *    |    *    |
Seq: GGCTGCTTGGTCTAGTGGTATGATTCTCGCTTTGGTGCGAGAGGtCACCGGTTAAATTCCCGTAGCAGCCC
Str: >>>>>>>..>>>.........<<<.>>>>>......<<<<<.....>>.>>.......<<.<<<<<<<<<.

000169F.trna4 (548944-549014)	Length: 71 bp
Type: Gly	Anticodon: CCC at 33-35 (548976-548978)	Score: 54.6
         *    |    *    |    *    |    *    |    *    |    *    |    *    |
Seq: GCACAATTATTTCAGTGGCAGAATTCAAGATTCCCATTCGTGAGaCCCGGGTTCGATTCCCGGATTGTGCA
Str: >>>>>>>...>>>.......<<<..>>.>>.......<<.<<....>>>>>.......<<<<<<<<<<<<.

000169F.trna5 (551522-551593)	Length: 72 bp
Type: Pro	Anticodon: TGG at 33-35 (551554-551556)	Score: 72.3
         *    |    *    |    *    |    *    |    *    |    *    |    *    | 
Seq: GGCTGCTTGGTCTAGTGGTATGATTCTCGCTTTGGGTGCGAGAGGtCACGGGTTCAATTCCCGTAGCAGCCC
Str: >>>>>>>..>>>.........<<<.>>>>>.......<<<<<.....>>>>>.......<<<<<<<<<<<<.

000169F.trna6 (559191-559262)	Length: 72 bp
Type: Pro	Anticodon: TGG at 33-35 (559223-559225)	Score: 72.3
         *    |    *    |    *    |    *    |    *    |    *    |    *    | 
Seq: GGCTGCTTGGTCTAGTGGTATGATTCTCGCTTTGGGTGCGAGAGGtCACGGGTTCAATTCCCGTAGCAGCCC
Str: >>>>>>>..>>>.........<<<.>>>>>.......<<<<<.....>>>>>.......<<<<<<<<<<<<.

000169F.trna7 (551173-551092)	Length: 82 bp
Type: Ser	Anticodon: TGA at 34-36 (551140-551138)	Score: 53.2
         *    |    *    |    *    |    *    |    *    |    *    |    *    |    *    | 
Seq: GAAACTATGGCCGAGTGGTtAAGGTGACAGACTTGAAATCTGCTGGGAGTTTTTtGCGCAGGTTCAAATCCTGGTGGTTTCG
Str: >>>>>>>..>>>..........<<<..>>>>.......<<<<................>>>>.......<<<<.<<<<<<<.

000169F.trna8 (395095-395024)	Length: 72 bp
Type: Pro	Anticodon: TGG at 33-35 (395063-395061)	Score: 72.3
         *    |    *    |    *    |    *    |    *    |    *    |    *    | 
Seq: GGCTGCTTGGTCTAGTGGTATGATTCTCGCTTTGGGTGCGAGAGGtCACGGGTTCAATTCCCGTAGCAGCCC
Str: >>>>>>>..>>>.........<<<.>>>>>.......<<<<<.....>>>>>.......<<<<<<<<<<<<.

000169F.trna9 (36851-36779)	Length: 73 bp
Type: Ala	Anticodon: CGC at 34-36 (36818-36816)	Score: 54.9
         *    |    *    |    *    |    *    |    *    |    *    |    *    |  
Seq: GGGGATCTAGCTCAAATGGTAGAGCGCTCGTTTCGCATACGAGAGGcAACGGGATCGATACCCGTGTTCTCCA
Str: >>>>>.>..>>>>........<<<<.>>>>>.......<<<<<.....>>>>>.......<<<<<<.<<<<<.

000170F.trna1 (553979-554051)	Length: 73 bp
Type: Met	Anticodon: CAT at 34-36 (554012-554014)	Score: 83.1
         *    |    *    |    *    |    *    |    *    |    *    |    *    |  
Seq: GCGGTTTTAGCGCAGTCGGTAGCGCGTCAGTCTCATAATCTGAAGGtCGTGAGTTCGATCCTCACAAACCGCA
Str: >>>>>>>..>>>>........<<<<.>>>>.........<<<<.....>>>>>.......<<<<<<<<<<<<.

000171F.trna1 (555-621)	Length: 67 bp
Type: Undet	Anticodon: NNN at 0-0 (0-0)	Score: 50.6
         *    |    *    |    *    |    *    |    *    |    *    |    * 
Seq: GACAGTGTGGCCGAGTGGTctAAGGCGCTAGTCTTTcGGGgCGTGGGTTCAAATCCCACCGCTGTCA
Str: >>>>>>>..>>>...........<<<.....>>....<<...>>>>>.......<<<<<<<<<<<<.

000172F.trna1 (115739-115812)	Length: 74 bp
Type: Ile	Anticodon: AAT at 35-37 (115773-115775)	Score: 79.7
         *    |    *    |    *    |    *    |    *    |    *    |    *    |   
Seq: GGTCGCATAGCTCAGCTGGTtAGAGCGCTGTGCTAATAACGCAGAGGtCGTGAGTTCGAGACTCACTGTGACCA
Str: >>>>>>>..>>>>.........<<<<.>>>>>.......<<<<<.....>>>>>.......<<<<<<<<<<<<.

000172F.trna2 (123990-124062)	Length: 73 bp
Type: Val	Anticodon: TAC at 34-36 (124023-124025)	Score: 70.3
         *    |    *    |    *    |    *    |    *    |    *    |    *    |  
Seq: GCAGACATGGTCTAGTGGCtATGACGACTGCTTTACACGCAGTAGGtCGTGGGTTCGATCCCCGCTGTCTGTA
Str: >>>>>>>..>>>..........<<<.>>>>>.......<<<<<.....>>>>>.......<<<<<<<<<<<<.

000172F.trna3 (242585-242656)	Length: 72 bp
Type: Pro	Anticodon: AGG at 33-35 (242617-242619)	Score: 68.9
         *    |    *    |    *    |    *    |    *    |    *    |    *    | 
Seq: GGTTGTTTGGTCTAGTGGTATGATTCTCGCTTAGGGTGCGAGAGGtCCCGGGTTCAATTCCCGGAACAGCCC
Str: >>>>>>>..>>>.........<<<.>>>>>.......<<<<<.....>>>>>.......<<<<<<<<<<<<.

000172F.trna4 (242908-242980)	Length: 73 bp
Type: Val	Anticodon: TAC at 34-36 (242941-242943)	Score: 70.3
         *    |    *    |    *    |    *    |    *    |    *    |    *    |  
Seq: GCAGACATGGTCTAGTGGCtATGACGACTGCTTTACACGCAGTAGGtCGTGGGTTCGATCCCCGCTGTCTGTA
Str: >>>>>>>..>>>..........<<<.>>>>>.......<<<<<.....>>>>>.......<<<<<<<<<<<<.

000172F.trna5 (310586-310655)	Length: 70 bp
Type: Ile	Anticodon: TAT at 31-33 (310616-310618)	Score: 37.6
         *    |    *    |    *    |    *    |    *    |    *    |    *    
Seq: GAaATGGTCTAGTGGCtATGATGACTGCTTTATACGCAGTAGGcCATGTGTTCGAACCCCACTATATTTA
Str: >>.>..>>>..........<<<.>>>>>.......<<<<<......>>.>.......<.<<.<....<<.

000172F.trna6 (321937-322009)	Length: 73 bp
Type: Val	Anticodon: TAC at 34-36 (321970-321972)	Score: 70.3
         *    |    *    |    *    |    *    |    *    |    *    |    *    |  
Seq: GCAGACATGGTCTAGTGGCtATGACGACTGCTTTACACGCAGTAGGtCGTGGGTTCGATCCCCGCTGTCTGTA
Str: >>>>>>>..>>>..........<<<.>>>>>.......<<<<<.....>>>>>.......<<<<<<<<<<<<.

000172F.trna7 (334938-335010)	Length: 73 bp
Type: Val	Anticodon: TAC at 34-36 (334971-334973)	Score: 70.4
         *    |    *    |    *    |    *    |    *    |    *    |    *    |  
Seq: GCAGACATGGTCTAGTGGCtATGACGACTGCTTTACACGCAGTAGGtCGTGGGTTCGAACCCCGCTGTCTGTA
Str: >>>>>>>..>>>..........<<<.>>>>>.......<<<<<.....>>>>>.......<<<<<<<<<<<<.

000172F.trna8 (362906-362978)	Length: 73 bp
Type: Val	Anticodon: TAC at 34-36 (362939-362941)	Score: 70.3
         *    |    *    |    *    |    *    |    *    |    *    |    *    |  
Seq: GCAGACATGGTCTAGTGGCtATGACGACTGCTTTACACGCAGTAGGtCGTGGGTTCGATCCCCGCTGTCTGTA
Str: >>>>>>>..>>>..........<<<.>>>>>.......<<<<<.....>>>>>.......<<<<<<<<<<<<.

000172F.trna9 (380941-381013)	Length: 73 bp
Type: Val	Anticodon: TAC at 34-36 (380974-380976)	Score: 70.3
         *    |    *    |    *    |    *    |    *    |    *    |    *    |  
Seq: GCAGACATGGTCTAGTGGCtATGACGACTGCTTTACACGCAGTAGGtCGTGGGTTCGATCCCCGCTGTCTGTA
Str: >>>>>>>..>>>..........<<<.>>>>>.......<<<<<.....>>>>>.......<<<<<<<<<<<<.

000172F.trna10 (502800-502871)	Length: 72 bp
Type: Val	Anticodon: TAC at 34-36 (502833-502835)	Score: 52.6
         *    |    *    |    *    |    *    |    *    |    *    |    *    | 
Seq: GCAGACATGGTCTAGTGGCtATGACGACTGCTTTACACGCAGTAGGtCGTGGGTTCATCCCCGCTGTCTGTA
Str: >>>>>>>..>>>..........<<<.>>>>>.......<<<<<.....>>>>>......<<<<<<<<<<<<.

000172F.trna11 (426245-426173)	Length: 73 bp
Type: Val	Anticodon: TAC at 34-36 (426212-426210)	Score: 60.5
         *    |    *    |    *    |    *    |    *    |    *    |    *    |  
Seq: GCAGACATGGTCTAGTGGCtATGACGACTGCTTTACACGCAGTAGGtCGTGGGTTCGATCCCCGCTGTCTTTA
Str: >.>>>>>..>>>..........<<<.>>>>>.......<<<<<.....>>>>>.......<<<<<<<<<<.<.

000172F.trna12 (421977-421905)	Length: 73 bp
Type: Val	Anticodon: TAC at 34-36 (421944-421942)	Score: 70.3
         *    |    *    |    *    |    *    |    *    |    *    |    *    |  
Seq: GCAGACATGGTCTAGTGGCtATGACGACTGCTTTACACGCAGTAGGtCGTGGGTTCGATCCCCGCTGTCTGTA
Str: >>>>>>>..>>>..........<<<.>>>>>.......<<<<<.....>>>>>.......<<<<<<<<<<<<.

000172F.trna13 (237550-237478)	Length: 73 bp
Type: Val	Anticodon: CAC at 34-36 (237517-237515)	Score: 73.7
         *    |    *    |    *    |    *    |    *    |    *    |    *    |  
Seq: GCAGACATGGTCTAGTGGCtATGACGACTGCTTCACACGCAGTAGGtCGCGGGTTCGATCCCCGCTGTCTGTA
Str: >>>>>>>..>>>..........<<<.>>>>>.......<<<<<.....>>>>>.......<<<<<<<<<<<<.

000172F.trna14 (235619-235547)	Length: 73 bp
Type: Val	Anticodon: TAC at 34-36 (235586-235584)	Score: 70.3
         *    |    *    |    *    |    *    |    *    |    *    |    *    |  
Seq: GCAGACATGGTCTAGTGGCtATGACGACTGCTTTACACGCAGTAGGtCGTGGGTTCGATCCCCGCTGTCTGTA
Str: >>>>>>>..>>>..........<<<.>>>>>.......<<<<<.....>>>>>.......<<<<<<<<<<<<.

000172F.trna15 (222214-222142)	Length: 73 bp
Type: Val	Anticodon: CAC at 34-36 (222181-222179)	Score: 73.7
         *    |    *    |    *    |    *    |    *    |    *    |    *    |  
Seq: GCAGACATGGTCTAGTGGCtATGACGACTGCTTCACACGCAGTAGGtCGCGGGTTCGATCCCCGCTGTCTGTA
Str: >>>>>>>..>>>..........<<<.>>>>>.......<<<<<.....>>>>>.......<<<<<<<<<<<<.

000172F.trna16 (220284-220212)	Length: 73 bp
Type: Val	Anticodon: TAC at 34-36 (220251-220249)	Score: 70.3
         *    |    *    |    *    |    *    |    *    |    *    |    *    |  
Seq: GCAGACATGGTCTAGTGGCtATGACGACTGCTTTACACGCAGTAGGtCGTGGGTTCGATCCCCGCTGTCTGTA
Str: >>>>>>>..>>>..........<<<.>>>>>.......<<<<<.....>>>>>.......<<<<<<<<<<<<.

000172F.trna17 (206848-206776)	Length: 73 bp
Type: Val	Anticodon: CAC at 34-36 (206815-206813)	Score: 73.7
         *    |    *    |    *    |    *    |    *    |    *    |    *    |  
Seq: GCAGACATGGTCTAGTGGCtATGACGACTGCTTCACACGCAGTAGGtCGCGGGTTCGATCCCCGCTGTCTGTA
Str: >>>>>>>..>>>..........<<<.>>>>>.......<<<<<.....>>>>>.......<<<<<<<<<<<<.

000172F.trna18 (204917-204845)	Length: 73 bp
Type: Val	Anticodon: TAC at 34-36 (204884-204882)	Score: 70.3
         *    |    *    |    *    |    *    |    *    |    *    |    *    |  
Seq: GCAGACATGGTCTAGTGGCtATGACGACTGCTTTACACGCAGTAGGtCGTGGGTTCGATCCCCGCTGTCTGTA
Str: >>>>>>>..>>>..........<<<.>>>>>.......<<<<<.....>>>>>.......<<<<<<<<<<<<.

000172F.trna19 (191515-191443)	Length: 73 bp
Type: Val	Anticodon: CAC at 34-36 (191482-191480)	Score: 73.7
         *    |    *    |    *    |    *    |    *    |    *    |    *    |  
Seq: GCAGACATGGTCTAGTGGCtATGACGACTGCTTCACACGCAGTAGGtCGCGGGTTCGATCCCCGCTGTCTGTA
Str: >>>>>>>..>>>..........<<<.>>>>>.......<<<<<.....>>>>>.......<<<<<<<<<<<<.

000172F.trna20 (189580-189508)	Length: 73 bp
Type: Val	Anticodon: TAC at 34-36 (189547-189545)	Score: 70.3
         *    |    *    |    *    |    *    |    *    |    *    |    *    |  
Seq: GCAGACATGGTCTAGTGGCtATGACGACTGCTTTACACGCAGTAGGtCGTGGGTTCGATCCCCGCTGTCTGTA
Str: >>>>>>>..>>>..........<<<.>>>>>.......<<<<<.....>>>>>.......<<<<<<<<<<<<.

000172F.trna21 (162060-161989)	Length: 72 bp
Type: Pro	Anticodon: AGG at 33-35 (162028-162026)	Score: 68.9
         *    |    *    |    *    |    *    |    *    |    *    |    *    | 
Seq: GGTTGTTTGGTCTAGTGGTATGATTCTCGCTTAGGGTGCGAGAGGtCCCGGGTTCAATTCCCGGAACAGCCC
Str: >>>>>>>..>>>.........<<<.>>>>>.......<<<<<.....>>>>>.......<<<<<<<<<<<<.

000172F.trna22 (93221-93149)	Length: 73 bp
Type: Val	Anticodon: TAC at 34-36 (93188-93186)	Score: 70.3
         *    |    *    |    *    |    *    |    *    |    *    |    *    |  
Seq: GCAGACATGGTCTAGTGGCtATGACGACTGCTTTACACGCAGTAGGtCGTGGGTTCGATCCCCGCTGTCTGTA
Str: >>>>>>>..>>>..........<<<.>>>>>.......<<<<<.....>>>>>.......<<<<<<<<<<<<.

000172F.trna23 (70387-70315)	Length: 73 bp
Type: Val	Anticodon: TAC at 34-36 (70354-70352)	Score: 73.7
         *    |    *    |    *    |    *    |    *    |    *    |    *    |  
Seq: GCAGACATGGTCTAGTGGCtATGACGACTGCTTTACACGCAGTAGGtCGCGGGTTCGATCCCCGCTGTCTGTA
Str: >>>>>>>..>>>..........<<<.>>>>>.......<<<<<.....>>>>>.......<<<<<<<<<<<<.

000173F.trna1 (196528-196599)	Length: 72 bp
Type: Cys	Anticodon: GCA at 33-35 (196560-196562)	Score: 74.3
         *    |    *    |    *    |    *    |    *    |    *    |    *    | 
Seq: GGACAAGTAGCTCAGTAGTAGAGCATTGGACTGCAGATCCAGAGGtCGAGGGTTCGACTCCCTCCTTGTCCT
Str: >>>>>>>..>>>>.......<<<<.>>>>>.......<<<<<.....>>>>>.......<<<<<<<<<<<<.

000173F.trna2 (197115-197186)	Length: 72 bp
Type: Cys	Anticodon: GCA at 33-35 (197147-197149)	Score: 74.3
         *    |    *    |    *    |    *    |    *    |    *    |    *    | 
Seq: GGACAAGTAGCTCAGTAGTAGAGCATTGGACTGCAGATCCAGAGGtCGAGGGTTCGACTCCCTCCTTGTCCT
Str: >>>>>>>..>>>>.......<<<<.>>>>>.......<<<<<.....>>>>>.......<<<<<<<<<<<<.

000173F.trna3 (197702-197773)	Length: 72 bp
Type: Cys	Anticodon: GCA at 33-35 (197734-197736)	Score: 74.3
         *    |    *    |    *    |    *    |    *    |    *    |    *    | 
Seq: GGACAAGTAGCTCAGTAGTAGAGCATTGGACTGCAGATCCAGAGGtCGAGGGTTCGACTCCCTCCTTGTCCT
Str: >>>>>>>..>>>>.......<<<<.>>>>>.......<<<<<.....>>>>>.......<<<<<<<<<<<<.

000173F.trna4 (198289-198360)	Length: 72 bp
Type: Cys	Anticodon: GCA at 33-35 (198321-198323)	Score: 74.3
         *    |    *    |    *    |    *    |    *    |    *    |    *    | 
Seq: GGACAAGTAGCTCAGTAGTAGAGCATTGGACTGCAGATCCAGAGGtCGAGGGTTCGACTCCCTCCTTGTCCT
Str: >>>>>>>..>>>>.......<<<<.>>>>>.......<<<<<.....>>>>>.......<<<<<<<<<<<<.

000173F.trna5 (198875-198946)	Length: 72 bp
Type: Cys	Anticodon: GCA at 33-35 (198907-198909)	Score: 74.3
         *    |    *    |    *    |    *    |    *    |    *    |    *    | 
Seq: GGACAAGTAGCTCAGTAGTAGAGCATTGGACTGCAGATCCAGAGGtCGAGGGTTCGACTCCCTCCTTGTCCT
Str: >>>>>>>..>>>>.......<<<<.>>>>>.......<<<<<.....>>>>>.......<<<<<<<<<<<<.

000173F.trna6 (199461-199532)	Length: 72 bp
Type: Cys	Anticodon: GCA at 33-35 (199493-199495)	Score: 74.3
         *    |    *    |    *    |    *    |    *    |    *    |    *    | 
Seq: GGACAAGTAGCTCAGTAGTAGAGCATTGGACTGCAGATCCAGAGGtCGAGGGTTCGACTCCCTCCTTGTCCT
Str: >>>>>>>..>>>>.......<<<<.>>>>>.......<<<<<.....>>>>>.......<<<<<<<<<<<<.

000173F.trna7 (200047-200118)	Length: 72 bp
Type: Cys	Anticodon: GCA at 33-35 (200079-200081)	Score: 74.3
         *    |    *    |    *    |    *    |    *    |    *    |    *    | 
Seq: GGACAAGTAGCTCAGTAGTAGAGCATTGGACTGCAGATCCAGAGGtCGAGGGTTCGACTCCCTCCTTGTCCT
Str: >>>>>>>..>>>>.......<<<<.>>>>>.......<<<<<.....>>>>>.......<<<<<<<<<<<<.

000173F.trna8 (200633-200704)	Length: 72 bp
Type: Cys	Anticodon: GCA at 33-35 (200665-200667)	Score: 74.3
         *    |    *    |    *    |    *    |    *    |    *    |    *    | 
Seq: GGACAAGTAGCTCAGTAGTAGAGCATTGGACTGCAGATCCAGAGGtCGAGGGTTCGACTCCCTCCTTGTCCT
Str: >>>>>>>..>>>>.......<<<<.>>>>>.......<<<<<.....>>>>>.......<<<<<<<<<<<<.

000173F.trna9 (201220-201291)	Length: 72 bp
Type: Cys	Anticodon: GCA at 33-35 (201252-201254)	Score: 74.3
         *    |    *    |    *    |    *    |    *    |    *    |    *    | 
Seq: GGACAAGTAGCTCAGTAGTAGAGCATTGGACTGCAGATCCAGAGGtCGAGGGTTCGACTCCCTCCTTGTCCT
Str: >>>>>>>..>>>>.......<<<<.>>>>>.......<<<<<.....>>>>>.......<<<<<<<<<<<<.

000173F.trna10 (274311-274383)	Length: 73 bp
Type: Val	Anticodon: TAC at 34-36 (274344-274346)	Score: 70.3
         *    |    *    |    *    |    *    |    *    |    *    |    *    |  
Seq: GCAGACATGGTCTAGTGGCtATGACGACTGCTTTACACGCAGTAGGtCGTGGGTTCGATCCCCGCTGTCTGTA
Str: >>>>>>>..>>>..........<<<.>>>>>.......<<<<<.....>>>>>.......<<<<<<<<<<<<.

000173F.trna11 (277179-277251)	Length: 73 bp
Type: Ala	Anticodon: AGC at 34-36 (277212-277214)	Score: 53.2
         *    |    *    |    *    |    *    |    *    |    *    |    *    |  
Seq: GGGGATCTAGCTCAAATGGTAGAGCGCTCGCTTAGCATGCGAGAGGcATTGGGATCGATACCCAAGTTCTCCA
Str: >>>>>.>..>>>>........<<<<.>>>>>.......<<<<<.....>>>>>.......<<<<<<.<<<<<.

000173F.trna12 (308730-308802)	Length: 73 bp
Type: Val	Anticodon: CAC at 34-36 (308763-308765)	Score: 73.7
         *    |    *    |    *    |    *    |    *    |    *    |    *    |  
Seq: GCAGACATGGTCTAGTGGCtATGACGACTGCTTCACACGCAGTAGGtCGCGGGTTCGATCCCCGCTGTCTGTA
Str: >>>>>>>..>>>..........<<<.>>>>>.......<<<<<.....>>>>>.......<<<<<<<<<<<<.

000173F.trna13 (311904-311976)	Length: 73 bp
Type: Ala	Anticodon: AGC at 34-36 (311937-311939)	Score: 53.2
         *    |    *    |    *    |    *    |    *    |    *    |    *    |  
Seq: GGGGATCTAGCTCAAATGGTAGAGCGCTCGCTTAGCATGCGAGAGGcATTGGGATCGATACCCAAGTTCTCCA
Str: >>>>>.>..>>>>........<<<<.>>>>>.......<<<<<.....>>>>>.......<<<<<<.<<<<<.

000173F.trna14 (319175-319247)	Length: 73 bp
Type: Lys	Anticodon: CTT at 34-36 (319208-319210)	Score: 89.2
         *    |    *    |    *    |    *    |    *    |    *    |    *    |  
Seq: GCCCGGCTAGCTCAGTCGGTAGAGCGTCAGACTCTTAATCTGGTGGtCGTGGGTTCGAGCCCCACGTTGGGCG
Str: >>>>>>>..>>>>........<<<<.>>>>>.......<<<<<.....>>>>>.......<<<<<<<<<<<<.

000173F.trna15 (330437-330509)	Length: 73 bp
Type: Val	Anticodon: CAC at 34-36 (330470-330472)	Score: 73.7
         *    |    *    |    *    |    *    |    *    |    *    |    *    |  
Seq: GCAGACATGGTCTAGTGGCtATGACGACTGCTTCACACGCAGTAGGtCGCGGGTTCGATCCCCGCTGTCTGTA
Str: >>>>>>>..>>>..........<<<.>>>>>.......<<<<<.....>>>>>.......<<<<<<<<<<<<.

000173F.trna16 (223992-223920)	Length: 73 bp
Type: Val	Anticodon: TAC at 34-36 (223959-223957)	Score: 70.3
         *    |    *    |    *    |    *    |    *    |    *    |    *    |  
Seq: GCAGACATGGTCTAGTGGCtATGACGACTGCTTTACACGCAGTAGGtCGTGGGTTCGATCCCCGCTGTCTGTA
Str: >>>>>>>..>>>..........<<<.>>>>>.......<<<<<.....>>>>>.......<<<<<<<<<<<<.

000173F.trna17 (221078-221006)	Length: 73 bp
Type: Ala	Anticodon: AGC at 34-36 (221045-221043)	Score: 53.2
         *    |    *    |    *    |    *    |    *    |    *    |    *    |  
Seq: GGGGATCTAGCTCAAATGGTAGAGCGCTCGCTTAGCATGCGAGAGGcATTGGGATCGATACCCAAGTTCTCCA
Str: >>>>>.>..>>>>........<<<<.>>>>>.......<<<<<.....>>>>>.......<<<<<<.<<<<<.

000173F.trna18 (201416-201353)	Length: 64 bp
Type: Thr	Anticodon: AGT at 29-31 (201388-201386)	Score: 31.6
Possible pseudogene
         *    |    *    |    *    |    *    |    *    |    *    |   
Seq: CaAGCTaTAGTTGGCAGAGCATTCGCTTAGTTAGCGAAAGGtCCGTGGTTCGAGCCCGCGAAGA
Str: >..>>>.>........<<<<.>>>>>.......<<<<<.....>>>>>.......<<<<<..<.

000173F.trna19 (200829-200766)	Length: 64 bp
Type: Thr	Anticodon: AGT at 29-31 (200801-200799)	Score: 31.6
Possible pseudogene
         *    |    *    |    *    |    *    |    *    |    *    |   
Seq: CaAGCTaTAGTTGGCAGAGCATTCGCTTAGTTAGCGAAAGGtCCGTGGTTCGAGCCCGCGAAGA
Str: >..>>>.>........<<<<.>>>>>.......<<<<<.....>>>>>.......<<<<<..<.

000173F.trna20 (200243-200180)	Length: 64 bp
Type: Thr	Anticodon: AGT at 29-31 (200215-200213)	Score: 31.6
Possible pseudogene
         *    |    *    |    *    |    *    |    *    |    *    |   
Seq: CaAGCTaTAGTTGGCAGAGCATTCGCTTAGTTAGCGAAAGGtCCGTGGTTCGAGCCCGCGAAGA
Str: >..>>>.>........<<<<.>>>>>.......<<<<<.....>>>>>.......<<<<<..<.

000173F.trna21 (199657-199594)	Length: 64 bp
Type: Thr	Anticodon: AGT at 29-31 (199629-199627)	Score: 31.6
Possible pseudogene
         *    |    *    |    *    |    *    |    *    |    *    |   
Seq: CaAGCTaTAGTTGGCAGAGCATTCGCTTAGTTAGCGAAAGGtCCGTGGTTCGAGCCCGCGAAGA
Str: >..>>>.>........<<<<.>>>>>.......<<<<<.....>>>>>.......<<<<<..<.

000173F.trna22 (199071-199008)	Length: 64 bp
Type: Thr	Anticodon: AGT at 29-31 (199043-199041)	Score: 31.6
Possible pseudogene
         *    |    *    |    *    |    *    |    *    |    *    |   
Seq: CaAGCTaTAGTTGGCAGAGCATTCGCTTAGTTAGCGAAAGGtCCGTGGTTCGAGCCCGCGAAGA
Str: >..>>>.>........<<<<.>>>>>.......<<<<<.....>>>>>.......<<<<<..<.

000173F.trna23 (198485-198422)	Length: 64 bp
Type: Thr	Anticodon: AGT at 29-31 (198457-198455)	Score: 31.6
Possible pseudogene
         *    |    *    |    *    |    *    |    *    |    *    |   
Seq: CaAGCTaTAGTTGGCAGAGCATTCGCTTAGTTAGCGAAAGGtCCGTGGTTCGAGCCCGCGAAGA
Str: >..>>>.>........<<<<.>>>>>.......<<<<<.....>>>>>.......<<<<<..<.

000173F.trna24 (197898-197835)	Length: 64 bp
Type: Thr	Anticodon: AGT at 29-31 (197870-197868)	Score: 31.6
Possible pseudogene
         *    |    *    |    *    |    *    |    *    |    *    |   
Seq: CaAGCTaTAGTTGGCAGAGCATTCGCTTAGTTAGCGAAAGGtCCGTGGTTCGAGCCCGCGAAGA
Str: >..>>>.>........<<<<.>>>>>.......<<<<<.....>>>>>.......<<<<<..<.

000173F.trna25 (197311-197248)	Length: 64 bp
Type: Thr	Anticodon: AGT at 29-31 (197283-197281)	Score: 31.6
Possible pseudogene
         *    |    *    |    *    |    *    |    *    |    *    |   
Seq: CaAGCTaTAGTTGGCAGAGCATTCGCTTAGTTAGCGAAAGGtCCGTGGTTCGAGCCCGCGAAGA
Str: >..>>>.>........<<<<.>>>>>.......<<<<<.....>>>>>.......<<<<<..<.

000173F.trna26 (196724-196661)	Length: 64 bp
Type: Thr	Anticodon: AGT at 29-31 (196696-196694)	Score: 31.6
Possible pseudogene
         *    |    *    |    *    |    *    |    *    |    *    |   
Seq: CaAGCTaTAGTTGGCAGAGCATTCGCTTAGTTAGCGAAAGGtCCGTGGTTCGAGCCCGCGAAGA
Str: >..>>>.>........<<<<.>>>>>.......<<<<<.....>>>>>.......<<<<<..<.

000173F.trna27 (173816-173744)	Length: 73 bp
Type: Thr	Anticodon: AGT at 34-36 (173783-173781)	Score: 70.3
         *    |    *    |    *    |    *    |    *    |    *    |    *    |  
Seq: GCCTCTATGGCTCAGTTGGCAGAGCATTCGCTTAGTAAGCGAAAGGtCCGTGATTCGAGCCCGCGTGGAGGCT
Str: >>>>>>>..>>>>........<<<<.>>>>>.......<<<<<.....>>>>.........<<<<<<<<<<<.

000174F.trna1 (446849-446920)	Length: 72 bp
Type: Undet	Anticodon: NNN at 0-0 (0-0)	Score: 30.5
         *    |    *    |    *    |    *    |    *    |    *    |    *    | 
Seq: AGTCTTGTGGCGTAATGGCGGCGCGTCAGCGGATAAGTTGAAGGtCGTGGaGTTCAAATCCCACCAAGACTA
Str: >>>>>>>..>>>>.......<<<<.>>>>........<<<<.....>>>>.>.......<<<<<<<<<<<<.

000175F.trna1 (38349-38421)	Length: 73 bp
Type: Ile	Anticodon: TAT at 35-37 (38383-38385)	Score: 46.0
         *    |    *    |    *    |    *    |    *    |    *    |    *    |  
Seq: TGCCTCATAGTGTAACGGTttAGCACCATGGTCTTATAATCCATTAgTCCGAGTTCAACTCTCGGTGAGGCTA
Str: .>>>>>>..>>>>.........<<<<.>>>>.........<<<<....>>>>>.......<<<<<<<<<<<..

000175F.trna2 (38502-38574)	Length: 73 bp
Type: Met	Anticodon: CAT at 34-36 (38535-38537)	Score: 83.1
         *    |    *    |    *    |    *    |    *    |    *    |    *    |  
Seq: GCGGTTTTAGCGCAGTCGGTAGCGCGTCAGTCTCATAATCTGAAGGtCGTGAGTTCGATCCTCACAAACCGCA
Str: >>>>>>>..>>>>........<<<<.>>>>.........<<<<.....>>>>>.......<<<<<<<<<<<<.

000175F.trna3 (38730-38802)	Length: 73 bp
Type: Ile	Anticodon: TAT at 35-37 (38764-38766)	Score: 46.0
         *    |    *    |    *    |    *    |    *    |    *    |    *    |  
Seq: TGCCTCATAGTGTAACGGTttAGCACCATGGTCTTATAATCCATTAgTCCGAGTTCAACTCTCGGTGAGGCTA
Str: .>>>>>>..>>>>.........<<<<.>>>>.........<<<<....>>>>>.......<<<<<<<<<<<..

000175F.trna4 (38883-38955)	Length: 73 bp
Type: Met	Anticodon: CAT at 34-36 (38916-38918)	Score: 83.1
         *    |    *    |    *    |    *    |    *    |    *    |    *    |  
Seq: GCGGTTTTAGCGCAGTCGGTAGCGCGTCAGTCTCATAATCTGAAGGtCGTGAGTTCGATCCTCACAAACCGCA
Str: >>>>>>>..>>>>........<<<<.>>>>.........<<<<.....>>>>>.......<<<<<<<<<<<<.

000175F.trna5 (39111-39183)	Length: 73 bp
Type: Ile	Anticodon: TAT at 35-37 (39145-39147)	Score: 46.0
         *    |    *    |    *    |    *    |    *    |    *    |    *    |  
Seq: TGCCTCATAGTGTAACGGTttAGCACCATGGTCTTATAATCCATTAgTCCGAGTTCAACTCTCGGTGAGGCTA
Str: .>>>>>>..>>>>.........<<<<.>>>>.........<<<<....>>>>>.......<<<<<<<<<<<..

000175F.trna6 (39264-39336)	Length: 73 bp
Type: Met	Anticodon: CAT at 34-36 (39297-39299)	Score: 83.1
         *    |    *    |    *    |    *    |    *    |    *    |    *    |  
Seq: GCGGTTTTAGCGCAGTCGGTAGCGCGTCAGTCTCATAATCTGAAGGtCGTGAGTTCGATCCTCACAAACCGCA
Str: >>>>>>>..>>>>........<<<<.>>>>.........<<<<.....>>>>>.......<<<<<<<<<<<<.

000175F.trna7 (39492-39564)	Length: 73 bp
Type: Ile	Anticodon: TAT at 35-37 (39526-39528)	Score: 46.0
         *    |    *    |    *    |    *    |    *    |    *    |    *    |  
Seq: TGCCTCATAGTGTAACGGTttAGCACCATGGTCTTATAATCCATTAgTCCGAGTTCAACTCTCGGTGAGGCTA
Str: .>>>>>>..>>>>.........<<<<.>>>>.........<<<<....>>>>>.......<<<<<<<<<<<..

000175F.trna8 (39645-39717)	Length: 73 bp
Type: Met	Anticodon: CAT at 34-36 (39678-39680)	Score: 83.1
         *    |    *    |    *    |    *    |    *    |    *    |    *    |  
Seq: GCGGTTTTAGCGCAGTCGGTAGCGCGTCAGTCTCATAATCTGAAGGtCGTGAGTTCGATCCTCACAAACCGCA
Str: >>>>>>>..>>>>........<<<<.>>>>.........<<<<.....>>>>>.......<<<<<<<<<<<<.

000175F.trna9 (39873-39945)	Length: 73 bp
Type: Ile	Anticodon: TAT at 35-37 (39907-39909)	Score: 46.0
         *    |    *    |    *    |    *    |    *    |    *    |    *    |  
Seq: TGCCTCATAGTGTAACGGTttAGCACCATGGTCTTATAATCCATTAgTCCGAGTTCAACTCTCGGTGAGGCTA
Str: .>>>>>>..>>>>.........<<<<.>>>>.........<<<<....>>>>>.......<<<<<<<<<<<..

000175F.trna10 (40026-40098)	Length: 73 bp
Type: Met	Anticodon: CAT at 34-36 (40059-40061)	Score: 83.1
         *    |    *    |    *    |    *    |    *    |    *    |    *    |  
Seq: GCGGTTTTAGCGCAGTCGGTAGCGCGTCAGTCTCATAATCTGAAGGtCGTGAGTTCGATCCTCACAAACCGCA
Str: >>>>>>>..>>>>........<<<<.>>>>.........<<<<.....>>>>>.......<<<<<<<<<<<<.

000175F.trna11 (40254-40326)	Length: 73 bp
Type: Ile	Anticodon: TAT at 35-37 (40288-40290)	Score: 46.0
         *    |    *    |    *    |    *    |    *    |    *    |    *    |  
Seq: TGCCTCATAGTGTAACGGTttAGCACCATGGTCTTATAATCCATTAgTCCGAGTTCAACTCTCGGTGAGGCTA
Str: .>>>>>>..>>>>.........<<<<.>>>>.........<<<<....>>>>>.......<<<<<<<<<<<..

000175F.trna12 (40407-40479)	Length: 73 bp
Type: Met	Anticodon: CAT at 34-36 (40440-40442)	Score: 83.1
         *    |    *    |    *    |    *    |    *    |    *    |    *    |  
Seq: GCGGTTTTAGCGCAGTCGGTAGCGCGTCAGTCTCATAATCTGAAGGtCGTGAGTTCGATCCTCACAAACCGCA
Str: >>>>>>>..>>>>........<<<<.>>>>.........<<<<.....>>>>>.......<<<<<<<<<<<<.

000175F.trna13 (40635-40707)	Length: 73 bp
Type: Ile	Anticodon: TAT at 35-37 (40669-40671)	Score: 46.0
         *    |    *    |    *    |    *    |    *    |    *    |    *    |  
Seq: TGCCTCATAGTGTAACGGTttAGCACCATGGTCTTATAATCCATTAgTCCGAGTTCAACTCTCGGTGAGGCTA
Str: .>>>>>>..>>>>.........<<<<.>>>>.........<<<<....>>>>>.......<<<<<<<<<<<..

000175F.trna14 (40788-40860)	Length: 73 bp
Type: Met	Anticodon: CAT at 34-36 (40821-40823)	Score: 83.1
         *    |    *    |    *    |    *    |    *    |    *    |    *    |  
Seq: GCGGTTTTAGCGCAGTCGGTAGCGCGTCAGTCTCATAATCTGAAGGtCGTGAGTTCGATCCTCACAAACCGCA
Str: >>>>>>>..>>>>........<<<<.>>>>.........<<<<.....>>>>>.......<<<<<<<<<<<<.

000175F.trna15 (41016-41088)	Length: 73 bp
Type: Ile	Anticodon: TAT at 35-37 (41050-41052)	Score: 46.0
         *    |    *    |    *    |    *    |    *    |    *    |    *    |  
Seq: TGCCTCATAGTGTAACGGTttAGCACCATGGTCTTATAATCCATTAgTCCGAGTTCAACTCTCGGTGAGGCTA
Str: .>>>>>>..>>>>.........<<<<.>>>>.........<<<<....>>>>>.......<<<<<<<<<<<..

000175F.trna16 (41169-41241)	Length: 73 bp
Type: Met	Anticodon: CAT at 34-36 (41202-41204)	Score: 83.1
         *    |    *    |    *    |    *    |    *    |    *    |    *    |  
Seq: GCGGTTTTAGCGCAGTCGGTAGCGCGTCAGTCTCATAATCTGAAGGtCGTGAGTTCGATCCTCACAAACCGCA
Str: >>>>>>>..>>>>........<<<<.>>>>.........<<<<.....>>>>>.......<<<<<<<<<<<<.

000175F.trna17 (41397-41469)	Length: 73 bp
Type: Ile	Anticodon: TAT at 35-37 (41431-41433)	Score: 46.0
         *    |    *    |    *    |    *    |    *    |    *    |    *    |  
Seq: TGCCTCATAGTGTAACGGTttAGCACCATGGTCTTATAATCCATTAgTCCGAGTTCAACTCTCGGTGAGGCTA
Str: .>>>>>>..>>>>.........<<<<.>>>>.........<<<<....>>>>>.......<<<<<<<<<<<..

000175F.trna18 (41550-41622)	Length: 73 bp
Type: Met	Anticodon: CAT at 34-36 (41583-41585)	Score: 83.1
         *    |    *    |    *    |    *    |    *    |    *    |    *    |  
Seq: GCGGTTTTAGCGCAGTCGGTAGCGCGTCAGTCTCATAATCTGAAGGtCGTGAGTTCGATCCTCACAAACCGCA
Str: >>>>>>>..>>>>........<<<<.>>>>.........<<<<.....>>>>>.......<<<<<<<<<<<<.

000175F.trna19 (41778-41850)	Length: 73 bp
Type: Ile	Anticodon: TAT at 35-37 (41812-41814)	Score: 46.0
         *    |    *    |    *    |    *    |    *    |    *    |    *    |  
Seq: TGCCTCATAGTGTAACGGTttAGCACCATGGTCTTATAATCCATTAgTCCGAGTTCAACTCTCGGTGAGGCTA
Str: .>>>>>>..>>>>.........<<<<.>>>>.........<<<<....>>>>>.......<<<<<<<<<<<..

000175F.trna20 (41931-42003)	Length: 73 bp
Type: Met	Anticodon: CAT at 34-36 (41964-41966)	Score: 83.1
         *    |    *    |    *    |    *    |    *    |    *    |    *    |  
Seq: GCGGTTTTAGCGCAGTCGGTAGCGCGTCAGTCTCATAATCTGAAGGtCGTGAGTTCGATCCTCACAAACCGCA
Str: >>>>>>>..>>>>........<<<<.>>>>.........<<<<.....>>>>>.......<<<<<<<<<<<<.

000175F.trna21 (42159-42231)	Length: 73 bp
Type: Ile	Anticodon: TAT at 35-37 (42193-42195)	Score: 46.0
         *    |    *    |    *    |    *    |    *    |    *    |    *    |  
Seq: TGCCTCATAGTGTAACGGTttAGCACCATGGTCTTATAATCCATTAgTCCGAGTTCAACTCTCGGTGAGGCTA
Str: .>>>>>>..>>>>.........<<<<.>>>>.........<<<<....>>>>>.......<<<<<<<<<<<..

000175F.trna22 (42312-42384)	Length: 73 bp
Type: Met	Anticodon: CAT at 34-36 (42345-42347)	Score: 83.1
         *    |    *    |    *    |    *    |    *    |    *    |    *    |  
Seq: GCGGTTTTAGCGCAGTCGGTAGCGCGTCAGTCTCATAATCTGAAGGtCGTGAGTTCGATCCTCACAAACCGCA
Str: >>>>>>>..>>>>........<<<<.>>>>.........<<<<.....>>>>>.......<<<<<<<<<<<<.

000175F.trna23 (42540-42612)	Length: 73 bp
Type: Ile	Anticodon: TAT at 35-37 (42574-42576)	Score: 46.0
         *    |    *    |    *    |    *    |    *    |    *    |    *    |  
Seq: TGCCTCATAGTGTAACGGTttAGCACCATGGTCTTATAATCCATTAgTCCGAGTTCAACTCTCGGTGAGGCTA
Str: .>>>>>>..>>>>.........<<<<.>>>>.........<<<<....>>>>>.......<<<<<<<<<<<..

000175F.trna24 (42693-42765)	Length: 73 bp
Type: Met	Anticodon: CAT at 34-36 (42726-42728)	Score: 83.1
         *    |    *    |    *    |    *    |    *    |    *    |    *    |  
Seq: GCGGTTTTAGCGCAGTCGGTAGCGCGTCAGTCTCATAATCTGAAGGtCGTGAGTTCGATCCTCACAAACCGCA
Str: >>>>>>>..>>>>........<<<<.>>>>.........<<<<.....>>>>>.......<<<<<<<<<<<<.

000175F.trna25 (42921-42993)	Length: 73 bp
Type: Ile	Anticodon: TAT at 35-37 (42955-42957)	Score: 46.0
         *    |    *    |    *    |    *    |    *    |    *    |    *    |  
Seq: TGCCTCATAGTGTAACGGTttAGCACCATGGTCTTATAATCCATTAgTCCGAGTTCAACTCTCGGTGAGGCTA
Str: .>>>>>>..>>>>.........<<<<.>>>>.........<<<<....>>>>>.......<<<<<<<<<<<..

000175F.trna26 (43074-43146)	Length: 73 bp
Type: Met	Anticodon: CAT at 34-36 (43107-43109)	Score: 83.1
         *    |    *    |    *    |    *    |    *    |    *    |    *    |  
Seq: GCGGTTTTAGCGCAGTCGGTAGCGCGTCAGTCTCATAATCTGAAGGtCGTGAGTTCGATCCTCACAAACCGCA
Str: >>>>>>>..>>>>........<<<<.>>>>.........<<<<.....>>>>>.......<<<<<<<<<<<<.

000175F.trna27 (43302-43374)	Length: 73 bp
Type: Ile	Anticodon: TAT at 35-37 (43336-43338)	Score: 46.0
         *    |    *    |    *    |    *    |    *    |    *    |    *    |  
Seq: TGCCTCATAGTGTAACGGTttAGCACCATGGTCTTATAATCCATTAgTCCGAGTTCAACTCTCGGTGAGGCTA
Str: .>>>>>>..>>>>.........<<<<.>>>>.........<<<<....>>>>>.......<<<<<<<<<<<..

000175F.trna28 (43455-43527)	Length: 73 bp
Type: Met	Anticodon: CAT at 34-36 (43488-43490)	Score: 83.1
         *    |    *    |    *    |    *    |    *    |    *    |    *    |  
Seq: GCGGTTTTAGCGCAGTCGGTAGCGCGTCAGTCTCATAATCTGAAGGtCGTGAGTTCGATCCTCACAAACCGCA
Str: >>>>>>>..>>>>........<<<<.>>>>.........<<<<.....>>>>>.......<<<<<<<<<<<<.

000175F.trna29 (43683-43755)	Length: 73 bp
Type: Ile	Anticodon: TAT at 35-37 (43717-43719)	Score: 46.0
         *    |    *    |    *    |    *    |    *    |    *    |    *    |  
Seq: TGCCTCATAGTGTAACGGTttAGCACCATGGTCTTATAATCCATTAgTCCGAGTTCAACTCTCGGTGAGGCTA
Str: .>>>>>>..>>>>.........<<<<.>>>>.........<<<<....>>>>>.......<<<<<<<<<<<..

000175F.trna30 (43836-43908)	Length: 73 bp
Type: Met	Anticodon: CAT at 34-36 (43869-43871)	Score: 83.1
         *    |    *    |    *    |    *    |    *    |    *    |    *    |  
Seq: GCGGTTTTAGCGCAGTCGGTAGCGCGTCAGTCTCATAATCTGAAGGtCGTGAGTTCGATCCTCACAAACCGCA
Str: >>>>>>>..>>>>........<<<<.>>>>.........<<<<.....>>>>>.......<<<<<<<<<<<<.

000175F.trna31 (44064-44136)	Length: 73 bp
Type: Ile	Anticodon: TAT at 35-37 (44098-44100)	Score: 46.0
         *    |    *    |    *    |    *    |    *    |    *    |    *    |  
Seq: TGCCTCATAGTGTAACGGTttAGCACCATGGTCTTATAATCCATTAgTCCGAGTTCAACTCTCGGTGAGGCTA
Str: .>>>>>>..>>>>.........<<<<.>>>>.........<<<<....>>>>>.......<<<<<<<<<<<..

000175F.trna32 (44217-44289)	Length: 73 bp
Type: Met	Anticodon: CAT at 34-36 (44250-44252)	Score: 83.1
         *    |    *    |    *    |    *    |    *    |    *    |    *    |  
Seq: GCGGTTTTAGCGCAGTCGGTAGCGCGTCAGTCTCATAATCTGAAGGtCGTGAGTTCGATCCTCACAAACCGCA
Str: >>>>>>>..>>>>........<<<<.>>>>.........<<<<.....>>>>>.......<<<<<<<<<<<<.

000175F.trna33 (44445-44517)	Length: 73 bp
Type: Ile	Anticodon: TAT at 35-37 (44479-44481)	Score: 46.0
         *    |    *    |    *    |    *    |    *    |    *    |    *    |  
Seq: TGCCTCATAGTGTAACGGTttAGCACCATGGTCTTATAATCCATTAgTCCGAGTTCAACTCTCGGTGAGGCTA
Str: .>>>>>>..>>>>.........<<<<.>>>>.........<<<<....>>>>>.......<<<<<<<<<<<..

000175F.trna34 (44598-44670)	Length: 73 bp
Type: Met	Anticodon: CAT at 34-36 (44631-44633)	Score: 83.1
         *    |    *    |    *    |    *    |    *    |    *    |    *    |  
Seq: GCGGTTTTAGCGCAGTCGGTAGCGCGTCAGTCTCATAATCTGAAGGtCGTGAGTTCGATCCTCACAAACCGCA
Str: >>>>>>>..>>>>........<<<<.>>>>.........<<<<.....>>>>>.......<<<<<<<<<<<<.

000175F.trna35 (44826-44898)	Length: 73 bp
Type: Ile	Anticodon: TAT at 35-37 (44860-44862)	Score: 46.0
         *    |    *    |    *    |    *    |    *    |    *    |    *    |  
Seq: TGCCTCATAGTGTAACGGTttAGCACCATGGTCTTATAATCCATTAgTCCGAGTTCAACTCTCGGTGAGGCTA
Str: .>>>>>>..>>>>.........<<<<.>>>>.........<<<<....>>>>>.......<<<<<<<<<<<..

000175F.trna36 (44979-45051)	Length: 73 bp
Type: Met	Anticodon: CAT at 34-36 (45012-45014)	Score: 83.1
         *    |    *    |    *    |    *    |    *    |    *    |    *    |  
Seq: GCGGTTTTAGCGCAGTCGGTAGCGCGTCAGTCTCATAATCTGAAGGtCGTGAGTTCGATCCTCACAAACCGCA
Str: >>>>>>>..>>>>........<<<<.>>>>.........<<<<.....>>>>>.......<<<<<<<<<<<<.

000175F.trna37 (45207-45279)	Length: 73 bp
Type: Ile	Anticodon: TAT at 35-37 (45241-45243)	Score: 46.0
         *    |    *    |    *    |    *    |    *    |    *    |    *    |  
Seq: TGCCTCATAGTGTAACGGTttAGCACCATGGTCTTATAATCCATTAgTCCGAGTTCAACTCTCGGTGAGGCTA
Str: .>>>>>>..>>>>.........<<<<.>>>>.........<<<<....>>>>>.......<<<<<<<<<<<..

000175F.trna38 (45360-45432)	Length: 73 bp
Type: Met	Anticodon: CAT at 34-36 (45393-45395)	Score: 83.1
         *    |    *    |    *    |    *    |    *    |    *    |    *    |  
Seq: GCGGTTTTAGCGCAGTCGGTAGCGCGTCAGTCTCATAATCTGAAGGtCGTGAGTTCGATCCTCACAAACCGCA
Str: >>>>>>>..>>>>........<<<<.>>>>.........<<<<.....>>>>>.......<<<<<<<<<<<<.

000175F.trna39 (45588-45660)	Length: 73 bp
Type: Ile	Anticodon: TAT at 35-37 (45622-45624)	Score: 46.0
         *    |    *    |    *    |    *    |    *    |    *    |    *    |  
Seq: TGCCTCATAGTGTAACGGTttAGCACCATGGTCTTATAATCCATTAgTCCGAGTTCAACTCTCGGTGAGGCTA
Str: .>>>>>>..>>>>.........<<<<.>>>>.........<<<<....>>>>>.......<<<<<<<<<<<..

000175F.trna40 (45741-45813)	Length: 73 bp
Type: Met	Anticodon: CAT at 34-36 (45774-45776)	Score: 83.1
         *    |    *    |    *    |    *    |    *    |    *    |    *    |  
Seq: GCGGTTTTAGCGCAGTCGGTAGCGCGTCAGTCTCATAATCTGAAGGtCGTGAGTTCGATCCTCACAAACCGCA
Str: >>>>>>>..>>>>........<<<<.>>>>.........<<<<.....>>>>>.......<<<<<<<<<<<<.

000175F.trna41 (45969-46041)	Length: 73 bp
Type: Ile	Anticodon: TAT at 35-37 (46003-46005)	Score: 46.0
         *    |    *    |    *    |    *    |    *    |    *    |    *    |  
Seq: TGCCTCATAGTGTAACGGTttAGCACCATGGTCTTATAATCCATTAgTCCGAGTTCAACTCTCGGTGAGGCTA
Str: .>>>>>>..>>>>.........<<<<.>>>>.........<<<<....>>>>>.......<<<<<<<<<<<..

000175F.trna42 (46122-46194)	Length: 73 bp
Type: Met	Anticodon: CAT at 34-36 (46155-46157)	Score: 83.1
         *    |    *    |    *    |    *    |    *    |    *    |    *    |  
Seq: GCGGTTTTAGCGCAGTCGGTAGCGCGTCAGTCTCATAATCTGAAGGtCGTGAGTTCGATCCTCACAAACCGCA
Str: >>>>>>>..>>>>........<<<<.>>>>.........<<<<.....>>>>>.......<<<<<<<<<<<<.

000175F.trna43 (46350-46422)	Length: 73 bp
Type: Ile	Anticodon: TAT at 35-37 (46384-46386)	Score: 46.0
         *    |    *    |    *    |    *    |    *    |    *    |    *    |  
Seq: TGCCTCATAGTGTAACGGTttAGCACCATGGTCTTATAATCCATTAgTCCGAGTTCAACTCTCGGTGAGGCTA
Str: .>>>>>>..>>>>.........<<<<.>>>>.........<<<<....>>>>>.......<<<<<<<<<<<..

000175F.trna44 (46503-46575)	Length: 73 bp
Type: Met	Anticodon: CAT at 34-36 (46536-46538)	Score: 83.1
         *    |    *    |    *    |    *    |    *    |    *    |    *    |  
Seq: GCGGTTTTAGCGCAGTCGGTAGCGCGTCAGTCTCATAATCTGAAGGtCGTGAGTTCGATCCTCACAAACCGCA
Str: >>>>>>>..>>>>........<<<<.>>>>.........<<<<.....>>>>>.......<<<<<<<<<<<<.

000175F.trna45 (46731-46803)	Length: 73 bp
Type: Ile	Anticodon: TAT at 35-37 (46765-46767)	Score: 46.0
         *    |    *    |    *    |    *    |    *    |    *    |    *    |  
Seq: TGCCTCATAGTGTAACGGTttAGCACCATGGTCTTATAATCCATTAgTCCGAGTTCAACTCTCGGTGAGGCTA
Str: .>>>>>>..>>>>.........<<<<.>>>>.........<<<<....>>>>>.......<<<<<<<<<<<..

000175F.trna46 (46884-46956)	Length: 73 bp
Type: Met	Anticodon: CAT at 34-36 (46917-46919)	Score: 83.1
         *    |    *    |    *    |    *    |    *    |    *    |    *    |  
Seq: GCGGTTTTAGCGCAGTCGGTAGCGCGTCAGTCTCATAATCTGAAGGtCGTGAGTTCGATCCTCACAAACCGCA
Str: >>>>>>>..>>>>........<<<<.>>>>.........<<<<.....>>>>>.......<<<<<<<<<<<<.

000175F.trna47 (47112-47184)	Length: 73 bp
Type: Ile	Anticodon: TAT at 35-37 (47146-47148)	Score: 46.0
         *    |    *    |    *    |    *    |    *    |    *    |    *    |  
Seq: TGCCTCATAGTGTAACGGTttAGCACCATGGTCTTATAATCCATTAgTCCGAGTTCAACTCTCGGTGAGGCTA
Str: .>>>>>>..>>>>.........<<<<.>>>>.........<<<<....>>>>>.......<<<<<<<<<<<..

000175F.trna48 (47265-47337)	Length: 73 bp
Type: Met	Anticodon: CAT at 34-36 (47298-47300)	Score: 83.1
         *    |    *    |    *    |    *    |    *    |    *    |    *    |  
Seq: GCGGTTTTAGCGCAGTCGGTAGCGCGTCAGTCTCATAATCTGAAGGtCGTGAGTTCGATCCTCACAAACCGCA
Str: >>>>>>>..>>>>........<<<<.>>>>.........<<<<.....>>>>>.......<<<<<<<<<<<<.

000175F.trna49 (47493-47565)	Length: 73 bp
Type: Ile	Anticodon: TAT at 35-37 (47527-47529)	Score: 46.0
         *    |    *    |    *    |    *    |    *    |    *    |    *    |  
Seq: TGCCTCATAGTGTAACGGTttAGCACCATGGTCTTATAATCCATTAgTCCGAGTTCAACTCTCGGTGAGGCTA
Str: .>>>>>>..>>>>.........<<<<.>>>>.........<<<<....>>>>>.......<<<<<<<<<<<..

000175F.trna50 (47646-47718)	Length: 73 bp
Type: Met	Anticodon: CAT at 34-36 (47679-47681)	Score: 83.1
         *    |    *    |    *    |    *    |    *    |    *    |    *    |  
Seq: GCGGTTTTAGCGCAGTCGGTAGCGCGTCAGTCTCATAATCTGAAGGtCGTGAGTTCGATCCTCACAAACCGCA
Str: >>>>>>>..>>>>........<<<<.>>>>.........<<<<.....>>>>>.......<<<<<<<<<<<<.

000175F.trna51 (47874-47946)	Length: 73 bp
Type: Ile	Anticodon: TAT at 35-37 (47908-47910)	Score: 46.0
         *    |    *    |    *    |    *    |    *    |    *    |    *    |  
Seq: TGCCTCATAGTGTAACGGTttAGCACCATGGTCTTATAATCCATTAgTCCGAGTTCAACTCTCGGTGAGGCTA
Str: .>>>>>>..>>>>.........<<<<.>>>>.........<<<<....>>>>>.......<<<<<<<<<<<..

000175F.trna52 (48027-48099)	Length: 73 bp
Type: Met	Anticodon: CAT at 34-36 (48060-48062)	Score: 83.1
         *    |    *    |    *    |    *    |    *    |    *    |    *    |  
Seq: GCGGTTTTAGCGCAGTCGGTAGCGCGTCAGTCTCATAATCTGAAGGtCGTGAGTTCGATCCTCACAAACCGCA
Str: >>>>>>>..>>>>........<<<<.>>>>.........<<<<.....>>>>>.......<<<<<<<<<<<<.

000175F.trna53 (48255-48327)	Length: 73 bp
Type: Ile	Anticodon: TAT at 35-37 (48289-48291)	Score: 46.0
         *    |    *    |    *    |    *    |    *    |    *    |    *    |  
Seq: TGCCTCATAGTGTAACGGTttAGCACCATGGTCTTATAATCCATTAgTCCGAGTTCAACTCTCGGTGAGGCTA
Str: .>>>>>>..>>>>.........<<<<.>>>>.........<<<<....>>>>>.......<<<<<<<<<<<..

000175F.trna54 (48408-48480)	Length: 73 bp
Type: Met	Anticodon: CAT at 34-36 (48441-48443)	Score: 83.1
         *    |    *    |    *    |    *    |    *    |    *    |    *    |  
Seq: GCGGTTTTAGCGCAGTCGGTAGCGCGTCAGTCTCATAATCTGAAGGtCGTGAGTTCGATCCTCACAAACCGCA
Str: >>>>>>>..>>>>........<<<<.>>>>.........<<<<.....>>>>>.......<<<<<<<<<<<<.

000175F.trna55 (48636-48708)	Length: 73 bp
Type: Ile	Anticodon: TAT at 35-37 (48670-48672)	Score: 46.0
         *    |    *    |    *    |    *    |    *    |    *    |    *    |  
Seq: TGCCTCATAGTGTAACGGTttAGCACCATGGTCTTATAATCCATTAgTCCGAGTTCAACTCTCGGTGAGGCTA
Str: .>>>>>>..>>>>.........<<<<.>>>>.........<<<<....>>>>>.......<<<<<<<<<<<..

000175F.trna56 (48789-48861)	Length: 73 bp
Type: Met	Anticodon: CAT at 34-36 (48822-48824)	Score: 83.1
         *    |    *    |    *    |    *    |    *    |    *    |    *    |  
Seq: GCGGTTTTAGCGCAGTCGGTAGCGCGTCAGTCTCATAATCTGAAGGtCGTGAGTTCGATCCTCACAAACCGCA
Str: >>>>>>>..>>>>........<<<<.>>>>.........<<<<.....>>>>>.......<<<<<<<<<<<<.

000175F.trna57 (49017-49089)	Length: 73 bp
Type: Ile	Anticodon: TAT at 35-37 (49051-49053)	Score: 46.0
         *    |    *    |    *    |    *    |    *    |    *    |    *    |  
Seq: TGCCTCATAGTGTAACGGTttAGCACCATGGTCTTATAATCCATTAgTCCGAGTTCAACTCTCGGTGAGGCTA
Str: .>>>>>>..>>>>.........<<<<.>>>>.........<<<<....>>>>>.......<<<<<<<<<<<..

000175F.trna58 (49170-49242)	Length: 73 bp
Type: Met	Anticodon: CAT at 34-36 (49203-49205)	Score: 83.1
         *    |    *    |    *    |    *    |    *    |    *    |    *    |  
Seq: GCGGTTTTAGCGCAGTCGGTAGCGCGTCAGTCTCATAATCTGAAGGtCGTGAGTTCGATCCTCACAAACCGCA
Str: >>>>>>>..>>>>........<<<<.>>>>.........<<<<.....>>>>>.......<<<<<<<<<<<<.

000175F.trna59 (49398-49470)	Length: 73 bp
Type: Ile	Anticodon: TAT at 35-37 (49432-49434)	Score: 46.0
         *    |    *    |    *    |    *    |    *    |    *    |    *    |  
Seq: TGCCTCATAGTGTAACGGTttAGCACCATGGTCTTATAATCCATTAgTCCGAGTTCAACTCTCGGTGAGGCTA
Str: .>>>>>>..>>>>.........<<<<.>>>>.........<<<<....>>>>>.......<<<<<<<<<<<..

000175F.trna60 (49551-49623)	Length: 73 bp
Type: Met	Anticodon: CAT at 34-36 (49584-49586)	Score: 83.1
         *    |    *    |    *    |    *    |    *    |    *    |    *    |  
Seq: GCGGTTTTAGCGCAGTCGGTAGCGCGTCAGTCTCATAATCTGAAGGtCGTGAGTTCGATCCTCACAAACCGCA
Str: >>>>>>>..>>>>........<<<<.>>>>.........<<<<.....>>>>>.......<<<<<<<<<<<<.

000175F.trna61 (49779-49851)	Length: 73 bp
Type: Ile	Anticodon: TAT at 35-37 (49813-49815)	Score: 46.0
         *    |    *    |    *    |    *    |    *    |    *    |    *    |  
Seq: TGCCTCATAGTGTAACGGTttAGCACCATGGTCTTATAATCCATTAgTCCGAGTTCAACTCTCGGTGAGGCTA
Str: .>>>>>>..>>>>.........<<<<.>>>>.........<<<<....>>>>>.......<<<<<<<<<<<..

000175F.trna62 (49932-50004)	Length: 73 bp
Type: Met	Anticodon: CAT at 34-36 (49965-49967)	Score: 83.1
         *    |    *    |    *    |    *    |    *    |    *    |    *    |  
Seq: GCGGTTTTAGCGCAGTCGGTAGCGCGTCAGTCTCATAATCTGAAGGtCGTGAGTTCGATCCTCACAAACCGCA
Str: >>>>>>>..>>>>........<<<<.>>>>.........<<<<.....>>>>>.......<<<<<<<<<<<<.

000175F.trna63 (50160-50232)	Length: 73 bp
Type: Ile	Anticodon: TAT at 35-37 (50194-50196)	Score: 46.0
         *    |    *    |    *    |    *    |    *    |    *    |    *    |  
Seq: TGCCTCATAGTGTAACGGTttAGCACCATGGTCTTATAATCCATTAgTCCGAGTTCAACTCTCGGTGAGGCTA
Str: .>>>>>>..>>>>.........<<<<.>>>>.........<<<<....>>>>>.......<<<<<<<<<<<..

000175F.trna64 (50313-50385)	Length: 73 bp
Type: Met	Anticodon: CAT at 34-36 (50346-50348)	Score: 83.1
         *    |    *    |    *    |    *    |    *    |    *    |    *    |  
Seq: GCGGTTTTAGCGCAGTCGGTAGCGCGTCAGTCTCATAATCTGAAGGtCGTGAGTTCGATCCTCACAAACCGCA
Str: >>>>>>>..>>>>........<<<<.>>>>.........<<<<.....>>>>>.......<<<<<<<<<<<<.

000175F.trna65 (50541-50613)	Length: 73 bp
Type: Ile	Anticodon: TAT at 35-37 (50575-50577)	Score: 46.0
         *    |    *    |    *    |    *    |    *    |    *    |    *    |  
Seq: TGCCTCATAGTGTAACGGTttAGCACCATGGTCTTATAATCCATTAgTCCGAGTTCAACTCTCGGTGAGGCTA
Str: .>>>>>>..>>>>.........<<<<.>>>>.........<<<<....>>>>>.......<<<<<<<<<<<..

000175F.trna66 (97836-97909)	Length: 74 bp
Type: Ile	Anticodon: AAT at 35-37 (97870-97872)	Score: 79.7
         *    |    *    |    *    |    *    |    *    |    *    |    *    |   
Seq: GGTCGCATAGCTCAGCTGGTtAGAGCGCTGTGCTAATAACGCAGAGGtCGTGAGTTCGAGACTCACTGTGACCA
Str: >>>>>>>..>>>>.........<<<<.>>>>>.......<<<<<.....>>>>>.......<<<<<<<<<<<<.

000175F.trna67 (219642-219715)	Length: 74 bp
Type: Ile	Anticodon: AAT at 35-37 (219676-219678)	Score: 79.7
         *    |    *    |    *    |    *    |    *    |    *    |    *    |   
Seq: GGTCGCATAGCTCAGCTGGTtAGAGCGCTGTGCTAATAACGCAGAGGtCGTGAGTTCGAGACTCACTGTGACCA
Str: >>>>>>>..>>>>.........<<<<.>>>>>.......<<<<<.....>>>>>.......<<<<<<<<<<<<.

000175F.trna68 (355203-355276)	Length: 74 bp
Type: Ile	Anticodon: AAT at 35-37 (355237-355239)	Score: 79.7
         *    |    *    |    *    |    *    |    *    |    *    |    *    |   
Seq: GGTCGCATAGCTCAGCTGGTtAGAGCGCTGTGCTAATAACGCAGAGGtCGTGAGTTCGAGACTCACTGTGACCA
Str: >>>>>>>..>>>>.........<<<<.>>>>>.......<<<<<.....>>>>>.......<<<<<<<<<<<<.

000175F.trna69 (504110-504183)	Length: 74 bp
Type: Ile	Anticodon: AAT at 35-37 (504144-504146)	Score: 79.7
         *    |    *    |    *    |    *    |    *    |    *    |    *    |   
Seq: GGTCGCATAGCTCAGCTGGTtAGAGCGCTGTGCTAATAACGCAGAGGtCGTGAGTTCGAGACTCACTGTGACCA
Str: >>>>>>>..>>>>.........<<<<.>>>>>.......<<<<<.....>>>>>.......<<<<<<<<<<<<.

000175F.trna70 (552728-552656)	Length: 73 bp
Type: Met	Anticodon: CAT at 34-36 (552695-552693)	Score: 83.1
         *    |    *    |    *    |    *    |    *    |    *    |    *    |  
Seq: GCGGTTTTAGCGCAGTCGGTAGCGCGTCAGTCTCATAATCTGAAGGtCGTGAGTTCGATCCTCACAAACCGCA
Str: >>>>>>>..>>>>........<<<<.>>>>.........<<<<.....>>>>>.......<<<<<<<<<<<<.

000175F.trna71 (552498-552426)	Length: 73 bp
Type: Ile	Anticodon: TAT at 35-37 (552464-552462)	Score: 31.7
         *    |    *    |    *    |    *    |    *    |    *    |    *    |  
Seq: TGTCTCATAGTGTAACGGTttAGCACCATGGTCTTATAATCCATTAgTCCGAGTTCAACTATCGGTGAGGCTA
Str: .>>>>>>..>>>>.........<<<<.>>>>.........<<<<....>>>>.........<<<<<<<<<<..

000175F.trna72 (482186-482114)	Length: 73 bp
Type: Met	Anticodon: CAT at 34-36 (482153-482151)	Score: 83.1
         *    |    *    |    *    |    *    |    *    |    *    |    *    |  
Seq: GCGGTTTTAGCGCAGTCGGTAGCGCGTCAGTCTCATAATCTGAAGGtCGTGAGTTCGATCCTCACAAACCGCA
Str: >>>>>>>..>>>>........<<<<.>>>>.........<<<<.....>>>>>.......<<<<<<<<<<<<.

000175F.trna73 (481956-481884)	Length: 73 bp
Type: Ile	Anticodon: TAT at 35-37 (481922-481920)	Score: 24.6
         *    |    *    |    *    |    *    |    *    |    *    |    *    |  
Seq: TGTCTCATAGTGTAACGGTttAGCACCACGGTCTTATAATCCATTAgTCCGAGTTCAACTATCGGTGAGGCTA
Str: .>>>>>>..>>>>.........<<<<.>.>>.........<<.<....>>>>.........<<<<<<<<<<..

000175F.trna74 (403576-403504)	Length: 73 bp
Type: Met	Anticodon: CAT at 34-36 (403543-403541)	Score: 83.1
         *    |    *    |    *    |    *    |    *    |    *    |    *    |  
Seq: GCGGTTTTAGCGCAGTCGGTAGCGCGTCAGTCTCATAATCTGAAGGtCGTGAGTTCGATCCTCACAAACCGCA
Str: >>>>>>>..>>>>........<<<<.>>>>.........<<<<.....>>>>>.......<<<<<<<<<<<<.

000175F.trna75 (403346-403274)	Length: 73 bp
Type: Ile	Anticodon: TAT at 35-37 (403312-403310)	Score: 24.6
         *    |    *    |    *    |    *    |    *    |    *    |    *    |  
Seq: TGTCTCATAGTGTAACGGTttAGCACCACGGTCTTATAATCCATTAgTCCGAGTTCAACTATCGGTGAGGCTA
Str: .>>>>>>..>>>>.........<<<<.>.>>.........<<.<....>>>>.........<<<<<<<<<<..

000175F.trna76 (305143-305070)	Length: 74 bp
Type: Ile	Anticodon: AAT at 35-37 (305109-305107)	Score: 79.7
         *    |    *    |    *    |    *    |    *    |    *    |    *    |   
Seq: GGTCGCATAGCTCAGCTGGTtAGAGCGCTGTGCTAATAACGCAGAGGtCGTGAGTTCGAGACTCACTGTGACCA
Str: >>>>>>>..>>>>.........<<<<.>>>>>.......<<<<<.....>>>>>.......<<<<<<<<<<<<.

000175F.trna77 (209976-209903)	Length: 74 bp
Type: Ile	Anticodon: AAT at 35-37 (209942-209940)	Score: 79.7
         *    |    *    |    *    |    *    |    *    |    *    |    *    |   
Seq: GGTCGCATAGCTCAGCTGGTtAGAGCGCTGTGCTAATAACGCAGAGGtCGTGAGTTCGAGACTCACTGTGACCA
Str: >>>>>>>..>>>>.........<<<<.>>>>>.......<<<<<.....>>>>>.......<<<<<<<<<<<<.

000175F.trna78 (162165-162092)	Length: 74 bp
Type: Ile	Anticodon: AAT at 35-37 (162131-162129)	Score: 79.7
         *    |    *    |    *    |    *    |    *    |    *    |    *    |   
Seq: GGTCGCATAGCTCAGCTGGTtAGAGCGCTGTGCTAATAACGCAGAGGtCGTGAGTTCGAGACTCACTGTGACCA
Str: >>>>>>>..>>>>.........<<<<.>>>>>.......<<<<<.....>>>>>.......<<<<<<<<<<<<.

000175F.trna79 (143223-143150)	Length: 74 bp
Type: Ile	Anticodon: AAT at 35-37 (143189-143187)	Score: 77.2
         *    |    *    |    *    |    *    |    *    |    *    |    *    |   
Seq: GGTCGCGTAGCTCAGCTGGTtAGAGCGCTGTGCTAATAACGCAGAGGtCGTGAGTTCGAGACTCACTGTGACCA
Str: >>>>>>>..>>>>.........<<<<.>>>>>.......<<<<<.....>>>>>.......<<<<<<<<<<<<.

000176F.trna1 (102404-102485)	Length: 82 bp
Type: Ser	Anticodon: GCT at 34-36 (102437-102439)	Score: 76.7
         *    |    *    |    *    |    *    |    *    |    *    |    *    |    *    | 
Seq: GACACTTTGGCCGAGTGGTtAAGGCGATGGCCTGCTAAGCCATTGGGAGTTTCCCGCGTGAGTTCAAACCTCACAGGTGTCG
Str: >>>>>>>..>>>..........<<<.>>>>>.......<<<<<.>>>>...<<<<..>>>>>.......<<<<<<<<<<<<.

000176F.trna2 (102544-102614)	Length: 71 bp
Type: Ser	Anticodon: GCT at 33-35 (102576-102578)	Score: 58.6
         *    |    *    |    *    |    *    |    *    |    *    |    *    |
Seq: GCATTAGTGGTCTAGTGGTAGAATACTTTGTTGCTATCGAAGTTaCCCGGGTTCGATTCCCGGCTGATGCA
Str: >>>>>>>..>>.>.......<.<<.>>>>>.......<<<<<....>>>>>.......<<<<<<<<<<<<.

000176F.trna3 (111214-111297)	Length: 84 bp
Type: Tyr	Anticodon: GTA at 34-36 (111247-111249)	Score: 52.3
Possible intron: 38-48 (111251-111261)
         *    |    *    |    *    |    *    |    *    |    *    |    *    |    *    |   
Seq: CCGATAATAGCTCAGCTGGAAGAGCATGAGACTGTAGaacaagtggaaATCTCAGGGtCCTCAGTTCAATCCCGAGTTGCCGGA
Str: >>>.>>>..>>>>........<<<<.>>>>>..................<<<<<.....>>>.>.......<.<<<<<<.<<<.

000177F.trna1 (386695-386767)	Length: 73 bp
Type: Lys	Anticodon: TTT at 34-36 (386728-386730)	Score: 82.8
         *    |    *    |    *    |    *    |    *    |    *    |    *    |  
Seq: GCCGGTTTAGCTCAGTCGGTAGAGCGCCAGCCTTTTAAGCTGGTGGtCAAGGGTTCAAGTCCCTTAGTCGGCG
Str: >>>>>>>..>>>>........<<<<.>>>>>.......<<<<<.....>>>>>.......<<<<<<<<<<<<.

000177F.trna2 (415949-416021)	Length: 73 bp
Type: Thr	Anticodon: AGT at 34-36 (415982-415984)	Score: 79.5
         *    |    *    |    *    |    *    |    *    |    *    |    *    |  
Seq: GCCTCTATGGCTCAGTTGGCAGAGCATTCGCTTAGTAAGCGAAAGGtCCGTGGTTCGAGCCCGCGTGGAGGCT
Str: >>>>>>>..>>>>........<<<<.>>>>>.......<<<<<.....>>>>>.......<<<<<<<<<<<<.

000177F.trna3 (396316-396244)	Length: 73 bp
Type: Lys	Anticodon: TTT at 34-36 (396283-396281)	Score: 82.8
         *    |    *    |    *    |    *    |    *    |    *    |    *    |  
Seq: GCCGGTTTAGCTCAGTCGGTAGAGCGCCAGCCTTTTAAGCTGGTGGtCAAGGGTTCAAGTCCCTTAGTCGGCG
Str: >>>>>>>..>>>>........<<<<.>>>>>.......<<<<<.....>>>>>.......<<<<<<<<<<<<.

000178F.trna1 (399960-400032)	Length: 73 bp
Type: Lys	Anticodon: TTT at 34-36 (399993-399995)	Score: 82.8
         *    |    *    |    *    |    *    |    *    |    *    |    *    |  
Seq: GCCGGTTTAGCTCAGTCGGTAGAGCGCCAGCCTTTTAAGCTGGTGGtCAAGGGTTCAAGTCCCTTAGTCGGCG
Str: >>>>>>>..>>>>........<<<<.>>>>>.......<<<<<.....>>>>>.......<<<<<<<<<<<<.

000178F.trna2 (508821-508755)	Length: 67 bp
Type: Undet	Anticodon: NNN at 0-0 (0-0)	Score: 37.7
         *    |    *    |    *    |    *    |    *    |    *    |    * 
Seq: GACAGTATGGCCGAGTGGTctAAGGCGCTAGTCTTTcGGGgCGTGGGTTCAAATCCTACCACTGTCT
Str: >>>>>>...>>>...........<<<.....>>....<<...>>>>>.......<<<<<.<<<<<<.

000179F.trna1 (96318-96390)	Length: 73 bp
Type: Arg	Anticodon: CCT at 34-36 (96351-96353)	Score: 39.4
         *    |    *    |    *    |    *    |    *    |    *    |    *    |  
Seq: AGCCTTTTAGCCTAATGGAtAAGGTGCTTCCCTCCTAAGGAAAAGAaTTCGGGTTCAAGTCCCGTCAAGGTTA
Str: >>>>>>...>>>>........<<<<..>>>>.......<<<<.......>>>>.......<<<<..<<<<<<.

000179F.trna2 (132315-132387)	Length: 73 bp
Type: Val	Anticodon: GAC at 34-36 (132348-132350)	Score: 65.7
         *    |    *    |    *    |    *    |    *    |    *    |    *    |  
Seq: GCAGACATGGTCTAGTGGCtATGACGACTGCTCGACACGCAGTAGGtCGTGGGTTCGATCCCCGCTGTCTGTA
Str: >>>>>>>..>>>..........<<<.>>>>>.......<<<<<.....>>>>>.......<<<<<<<<<<<<.

000179F.trna3 (294739-294818)	Length: 80 bp
Type: Leu	Anticodon: TAG at 35-37 (294773-294775)	Score: 73.7
         *    |    *    |    *    |    *    |    *    |    *    |    *    |    *    
Seq: GACAGCGTGGCCGAGTGGTctAAGGCGCTAGCTTTAGGCGCTAGTCTTTCGGGgCGTGGGTTCAAATCCCACCGCTGTCA
Str: >>>>>>>..>>>...........<<<.>>>>>.......<<<<<.>>...<<...>>>>>.......<<<<<<<<<<<<.

000179F.trna4 (318249-318321)	Length: 73 bp
Type: Val	Anticodon: GAC at 34-36 (318282-318284)	Score: 65.7
         *    |    *    |    *    |    *    |    *    |    *    |    *    |  
Seq: GCAGACATGGTCTAGTGGCtATGACGACTGCTCGACACGCAGTAGGtCGTGGGTTCGATCCCCGCTGTCTGTA
Str: >>>>>>>..>>>..........<<<.>>>>>.......<<<<<.....>>>>>.......<<<<<<<<<<<<.

000179F.trna5 (326691-326762)	Length: 72 bp
Type: Glu	Anticodon: TTC at 34-36 (326724-326726)	Score: 49.6
         *    |    *    |    *    |    *    |    *    |    *    |    *    | 
Seq: TCCACATTAGTCCAGAAGGTtAGGATATTCGCTTTCACCCGAAAGaCCCGGGTTCGAGTCCCGGATGTGGAA
Str: >>>>>>>..>>>>.........<<<<.>>>>.......<.<<<....>>>>>.......<<<<<<<<<<<<.

000179F.trna6 (336957-336891)	Length: 67 bp
Type: Undet	Anticodon: NNN at 0-0 (0-0)	Score: 52.9
         *    |    *    |    *    |    *    |    *    |    *    |    * 
Seq: GACAGCGTGGCCGAGTGGTctAAGGCGCTAGTCTTTcGGGgCGTGGGTTCAAATCCCACCGCTGTCA
Str: >>>>>>>..>>>...........<<<.....>>....<<...>>>>>.......<<<<<<<<<<<<.

000179F.trna7 (252067-251995)	Length: 73 bp
Type: Leu	Anticodon: TAA at 35-37 (252033-252031)	Score: 37.1
         *    |    *    |    *    |    *    |    *    |    *    |    *    |  
Seq: GGCTGTTTtAGTCAAGTGGTAAGATAtTCTCAATTAAAATGAGAAGaTCTGGGTTCAAATCCCGGAATAACCC
Str: >>.>>>>...>>>.........<<<..>>>>>.......<<<<<....>>>>>.......<<<<<<<<<.<<.

000179F.trna8 (152610-152538)	Length: 73 bp
Type: Val	Anticodon: GAC at 34-36 (152577-152575)	Score: 65.7
         *    |    *    |    *    |    *    |    *    |    *    |    *    |  
Seq: GCAGACATGGTCTAGTGGCtATGACGACTGCTCGACACGCAGTAGGtCGTGGGTTCGATCCCCGCTGTCTGTA
Str: >>>>>>>..>>>..........<<<.>>>>>.......<<<<<.....>>>>>.......<<<<<<<<<<<<.

000180F.trna1 (423061-422990)	Length: 72 bp
Type: Gln	Anticodon: TTG at 34-36 (423028-423026)	Score: 76.6
         *    |    *    |    *    |    *    |    *    |    *    |    *    | 
Seq: GGTCTTATGGTGTAATGGTtAGCACGTTGGACTTTGAATCCAACGaTCCGAGTTCGATTCTCGGTAAGACCA
Str: >>>>>>>..>>>>........<<<<.>>>>>.......<<<<<....>>>>>.......<<<<<<<<<<<<.

000180F.trna2 (265634-265568)	Length: 67 bp
Type: Undet	Anticodon: NNN at 0-0 (0-0)	Score: 32.6
Possible pseudogene
         *    |    *    |    *    |    *    |    *    |    *    |    * 
Seq: GACAATGTGGCCGAGTGGTctAAGGCGCTAGTCTTTcGGGgCATGGGTTCAAATCCCACCGCTATCA
Str: >>.>.>>..>>>...........<<<.....>>....<<....>>>>.......<<<<.<<.<.<<.

000181F.trna1 (178032-178103)	Length: 72 bp
Type: Glu	Anticodon: CTC at 34-36 (178065-178067)	Score: 76.8
         *    |    *    |    *    |    *    |    *    |    *    |    *    | 
Seq: TCCGCATTAGTCTAGTGGTtAGGATATTCGGCTCTCACCCGAAAGaCCCGGGTTCAAGCCCCGGATGCGGAA
Str: >>>>>>>..>>>>........<<<<.>>>>>.......<<<<<....>>>>>.......<<<<<<<<<<<<.

000181F.trna2 (248538-248610)	Length: 73 bp
Type: Phe	Anticodon: GAA at 34-36 (248571-248573)	Score: 88.0
         *    |    *    |    *    |    *    |    *    |    *    |    *    |  
Seq: GCCGAAATAGCTCAGTTGGGAGAGCGTTAGACTGAAGATCTAAAGGtCCCCGGTTCAATCCCGGGTTTCGGCA
Str: >>>>>>>..>>>>........<<<<.>>>>>.......<<<<<.....>>>>>.......<<<<<<<<<<<<.

000181F.trna3 (254939-255022)	Length: 84 bp
Type: Leu	Anticodon: TAA at 35-37 (254973-254975)	Score: 77.7
         *    |    *    |    *    |    *    |    *    |    *    |    *    |    *    |   
Seq: GGCAGTTTGTCCGAGTCGGTtAAGGAGACAGACTTAAGATCTGTTGCACACTAGTGCGCGTGGGTTCGAATCCCACAGCTGCCA
Str: >>>>>>>..>>>...........<<<.>>>>>.......<<<<<.>>>>....<<<<..>>>>>.......<<<<<<<<<<<<.

000181F.trna4 (301747-301819)	Length: 73 bp
Type: Phe	Anticodon: GAA at 34-36 (301780-301782)	Score: 88.0
         *    |    *    |    *    |    *    |    *    |    *    |    *    |  
Seq: GCCGAAATAGCTCAGTTGGGAGAGCGTTAGACTGAAGATCTAAAGGtCCCCGGTTCAATCCCGGGTTTCGGCA
Str: >>>>>>>..>>>>........<<<<.>>>>>.......<<<<<.....>>>>>.......<<<<<<<<<<<<.

000181F.trna5 (352162-352234)	Length: 73 bp
Type: Phe	Anticodon: GAA at 34-36 (352195-352197)	Score: 78.7
         *    |    *    |    *    |    *    |    *    |    *    |    *    |  
Seq: TCCGAAATAGCTCAGTTGGGAGAGCGTTAGACTGAAGATCTAAAGGtCCCCGGTTCAATCCCGGGTTTCGGCA
Str: .>>>>>>..>>>>........<<<<.>>>>>.......<<<<<.....>>>>>.......<<<<<<<<<<<..

000181F.trna6 (450231-450303)	Length: 73 bp
Type: Lys	Anticodon: CTT at 34-36 (450264-450266)	Score: 89.2
         *    |    *    |    *    |    *    |    *    |    *    |    *    |  
Seq: GCCCGGCTAGCTCAGTCGGTAGAGCGTCAGACTCTTAATCTGGTGGtCGTGGGTTCGAGCCCCACGTTGGGCG
Str: >>>>>>>..>>>>........<<<<.>>>>>.......<<<<<.....>>>>>.......<<<<<<<<<<<<.

000181F.trna7 (475931-476002)	Length: 72 bp
Type: Glu	Anticodon: CTC at 34-36 (475964-475966)	Score: 76.8
         *    |    *    |    *    |    *    |    *    |    *    |    *    | 
Seq: TCCGCATTAGTCTAGTGGTtAGGATATTCGGCTCTCACCCGAAAGaCCCGGGTTCAAGCCCCGGATGCGGAA
Str: >>>>>>>..>>>>........<<<<.>>>>>.......<<<<<....>>>>>.......<<<<<<<<<<<<.

000181F.trna8 (476114-476042)	Length: 73 bp
Type: Lys	Anticodon: CTT at 34-36 (476081-476079)	Score: 89.2
         *    |    *    |    *    |    *    |    *    |    *    |    *    |  
Seq: GCCCGGCTAGCTCAGTCGGTAGAGCGTCAGACTCTTAATCTGGTGGtCGTGGGTTCGAGCCCCACGTTGGGCG
Str: >>>>>>>..>>>>........<<<<.>>>>>.......<<<<<.....>>>>>.......<<<<<<<<<<<<.

000181F.trna9 (450413-450342)	Length: 72 bp
Type: Glu	Anticodon: CTC at 34-36 (450380-450378)	Score: 76.8
         *    |    *    |    *    |    *    |    *    |    *    |    *    | 
Seq: TCCGCATTAGTCTAGTGGTtAGGATATTCGGCTCTCACCCGAAAGaCCCGGGTTCAAGCCCCGGATGCGGAA
Str: >>>>>>>..>>>>........<<<<.>>>>>.......<<<<<....>>>>>.......<<<<<<<<<<<<.

000181F.trna10 (381410-381339)	Length: 72 bp
Type: Cys	Anticodon: GCA at 33-35 (381378-381376)	Score: 74.3
         *    |    *    |    *    |    *    |    *    |    *    |    *    | 
Seq: GGACAAGTAGCTCAGTAGTAGAGCATTGGACTGCAGATCCAGAGGtCGAGGGTTCGACTCCCTCCTTGTCCT
Str: >>>>>>>..>>>>.......<<<<.>>>>>.......<<<<<.....>>>>>.......<<<<<<<<<<<<.

000181F.trna11 (336213-336141)	Length: 73 bp
Type: Phe	Anticodon: GAA at 34-36 (336180-336178)	Score: 88.0
         *    |    *    |    *    |    *    |    *    |    *    |    *    |  
Seq: GCCGAAATAGCTCAGTTGGGAGAGCGTTAGACTGAAGATCTAAAGGtCCCCGGTTCAATCCCGGGTTTCGGCA
Str: >>>>>>>..>>>>........<<<<.>>>>>.......<<<<<.....>>>>>.......<<<<<<<<<<<<.

000181F.trna12 (327105-327022)	Length: 84 bp
Type: Leu	Anticodon: TAA at 35-37 (327071-327069)	Score: 77.7
         *    |    *    |    *    |    *    |    *    |    *    |    *    |    *    |   
Seq: GGCAGTTTGTCCGAGTCGGTtAAGGAGACAGACTTAAGATCTGTTGCACACTAGTGCGCGTGGGTTCGAATCCCACAGCTGCCA
Str: >>>>>>>..>>>...........<<<.>>>>>.......<<<<<.>>>>....<<<<..>>>>>.......<<<<<<<<<<<<.

000181F.trna13 (291417-291334)	Length: 84 bp
Type: Leu	Anticodon: TAA at 35-37 (291383-291381)	Score: 77.7
         *    |    *    |    *    |    *    |    *    |    *    |    *    |    *    |   
Seq: GGCAGTTTGTCCGAGTCGGTtAAGGAGACAGACTTAAGATCTGTTGCACACTAGTGCGCGTGGGTTCGAATCCCACAGCTGCCA
Str: >>>>>>>..>>>...........<<<.>>>>>.......<<<<<.>>>>....<<<<..>>>>>.......<<<<<<<<<<<<.

000181F.trna14 (232618-232546)	Length: 73 bp
Type: Phe	Anticodon: GAA at 34-36 (232585-232583)	Score: 88.0
         *    |    *    |    *    |    *    |    *    |    *    |    *    |  
Seq: GCCGAAATAGCTCAGTTGGGAGAGCGTTAGACTGAAGATCTAAAGGtCCCCGGTTCAATCCCGGGTTTCGGCA
Str: >>>>>>>..>>>>........<<<<.>>>>>.......<<<<<.....>>>>>.......<<<<<<<<<<<<.

000181F.trna15 (178214-178142)	Length: 73 bp
Type: Lys	Anticodon: CTT at 34-36 (178181-178179)	Score: 89.2
         *    |    *    |    *    |    *    |    *    |    *    |    *    |  
Seq: GCCCGGCTAGCTCAGTCGGTAGAGCGTCAGACTCTTAATCTGGTGGtCGTGGGTTCGAGCCCCACGTTGGGCG
Str: >>>>>>>..>>>>........<<<<.>>>>>.......<<<<<.....>>>>>.......<<<<<<<<<<<<.

000182F.trna1 (297673-297743)	Length: 71 bp
Type: Gly	Anticodon: CCC at 33-35 (297705-297707)	Score: 74.3
         *    |    *    |    *    |    *    |    *    |    *    |    *    |
Seq: GCACAATTGGTTTAGTGGTAGAATGCATGATTCCCATTCATGCGaCCCGGGTTCGATTCCCGGATTGTGCA
Str: >>>>>>>..>>>>.......<<<<.>>>>>.......<<<<<....>>>>>.......<<<<<<<<<<<<.

000182F.trna2 (314131-314201)	Length: 71 bp
Type: Gly	Anticodon: CCC at 33-35 (314163-314165)	Score: 74.3
         *    |    *    |    *    |    *    |    *    |    *    |    *    |
Seq: GCACAATTGGTTTAGTGGTAGAATGCATGATTCCCATTCATGCGaCCCGGGTTCGATTCCCGGATTGTGCA
Str: >>>>>>>..>>>>.......<<<<.>>>>>.......<<<<<....>>>>>.......<<<<<<<<<<<<.

000182F.trna3 (432800-432730)	Length: 71 bp
Type: Gly	Anticodon: CCC at 33-35 (432768-432766)	Score: 74.3
         *    |    *    |    *    |    *    |    *    |    *    |    *    |
Seq: GCACAATTGGTTTAGTGGTAGAATGCATGATTCCCATTCATGCGaCCCGGGTTCGATTCCCGGATTGTGCA
Str: >>>>>>>..>>>>.......<<<<.>>>>>.......<<<<<....>>>>>.......<<<<<<<<<<<<.

000182F.trna4 (397658-397588)	Length: 71 bp
Type: Gly	Anticodon: CCC at 33-35 (397626-397624)	Score: 74.3
         *    |    *    |    *    |    *    |    *    |    *    |    *    |
Seq: GCACAATTGGTTTAGTGGTAGAATGCATGATTCCCATTCATGCGaCCCGGGTTCGATTCCCGGATTGTGCA
Str: >>>>>>>..>>>>.......<<<<.>>>>>.......<<<<<....>>>>>.......<<<<<<<<<<<<.

000182F.trna5 (358318-358248)	Length: 71 bp
Type: Gly	Anticodon: CCC at 33-35 (358286-358284)	Score: 74.3
         *    |    *    |    *    |    *    |    *    |    *    |    *    |
Seq: GCACAATTGGTTTAGTGGTAGAATGCATGATTCCCATTCATGCGaCCCGGGTTCGATTCCCGGATTGTGCA
Str: >>>>>>>..>>>>.......<<<<.>>>>>.......<<<<<....>>>>>.......<<<<<<<<<<<<.

000186F.trna1 (467418-467503)	Length: 86 bp
Type: Asn	Anticodon: GTT at 35-37 (467452-467454)	Score: 20.8
Possible truncation, pseudogene
         *    |    *    |    *    |    *    |    *    |    *    |    *    |    *    |    *
Seq: GCCTAAGTAGCTCAATAGGTtAGAGCGTTTGGCTGTTAACCAAAAGTTTGGTAgactgtatctTTTTTCAATTtAATAGTTGTGTA
Str: >>.>>>...>>>>.........<<<<.>>>>>.......<<<<<.......>>..........>>.........<<<<.<<<.<<.

000186F.trna2 (506012-505927)	Length: 86 bp
Type: Asn	Anticodon: GTT at 35-37 (505978-505976)	Score: 20.8
Possible truncation, pseudogene
         *    |    *    |    *    |    *    |    *    |    *    |    *    |    *    |    *
Seq: GCCTAAGTAGCTCAATAGGTtAGAGCGTTTGGCTGTTAACCAAAAGTTTGGTAgactgtatctTTTTTCAATTtAATAGTTGTGTA
Str: >>.>>>...>>>>.........<<<<.>>>>>.......<<<<<.......>>..........>>.........<<<<.<<<.<<.

000186F.trna3 (105695-105623)	Length: 73 bp
Type: Glu	Anticodon: TTC at 35-37 (105661-105659)	Score: 69.7
         *    |    *    |    *    |    *    |    *    |    *    |    *    |  
Seq: TCCACATTAGTCTAGCAGGTtAGGATATTCGGCTTTCACCCGAAAGaCCCGGGTTCGAGTCCCGGATGTGGAA
Str: >>>>>>>..>>>>.........<<<<.>>>>>.......<<<<<....>>>>>.......<<<<<<<<<<<<.

000187F.trna1 (335475-335547)	Length: 73 bp
Type: Glu	Anticodon: TTC at 35-37 (335509-335511)	Score: 69.7
         *    |    *    |    *    |    *    |    *    |    *    |    *    |  
Seq: TCCACATTAGTCTAGCAGGTtAGGATATTCGGCTTTCACCCGAAAGaCCCGGGTTCGAGTCCCGGATGTGGAA
Str: >>>>>>>..>>>>.........<<<<.>>>>>.......<<<<<....>>>>>.......<<<<<<<<<<<<.

000187F.trna2 (361278-361350)	Length: 73 bp
Type: Val	Anticodon: GAC at 34-36 (361311-361313)	Score: 65.7
         *    |    *    |    *    |    *    |    *    |    *    |    *    |  
Seq: GCAGACATGGTCTAGTGGCtATGACGACTGCTCGACACGCAGTAGGtCGTGGGTTCGATCCCCGCTGTCTGTA
Str: >>>>>>>..>>>..........<<<.>>>>>.......<<<<<.....>>>>>.......<<<<<<<<<<<<.

000187F.trna3 (384622-384694)	Length: 73 bp
Type: Glu	Anticodon: TTC at 35-37 (384656-384658)	Score: 69.7
         *    |    *    |    *    |    *    |    *    |    *    |    *    |  
Seq: TCCACATTAGTCTAGCAGGTtAGGATATTCGGCTTTCACCCGAAAGaCCCGGGTTCGAGTCCCGGATGTGGAA
Str: >>>>>>>..>>>>.........<<<<.>>>>>.......<<<<<....>>>>>.......<<<<<<<<<<<<.

000187F.trna4 (441850-441922)	Length: 73 bp
Type: Thr	Anticodon: AGT at 34-36 (441883-441885)	Score: 79.5
         *    |    *    |    *    |    *    |    *    |    *    |    *    |  
Seq: GCCTCTATGGCTCAGTTGGCAGAGCATTCGCTTAGTAAGCGAAAGGtCCGTGGTTCGAGCCCGCGTGGAGGCT
Str: >>>>>>>..>>>>........<<<<.>>>>>.......<<<<<.....>>>>>.......<<<<<<<<<<<<.

000187F.trna5 (457371-457308)	Length: 64 bp
Type: Undet	Anticodon: NNN at 0-0 (0-0)	Score: 40.1
         *    |    *    |    *    |    *    |    *    |    *    |   
Seq: GCAGACATGGTCTAGTGGCtATGACGACTGCAGTAGGtCGTGAGTTCGATCCCCGCTGTCTGTA
Str: >>>>>>>..>>>..........<<<.>>>><<<<.....>>>.>.......<.<<<<<<<<<<.

000187F.trna6 (407939-407869)	Length: 71 bp
Type: His	Anticodon: ATG at 33-35 (407907-407905)	Score: 37.0
         *    |    *    |    *    |    *    |    *    |    *    |    *    |
Seq: GGCCCTATGGTGTAATGGTACCACTTTGGACTATGAATCCAGCAaACCGAGTTTGAGTCTCGATGGGACCA
Str: >>.>>>>..>>>.........<<<.>>>>>.......<<<<<.....>>>>.......<<<<.<<<<.<<.

000187F.trna7 (382940-382868)	Length: 73 bp
Type: Glu	Anticodon: TTC at 35-37 (382906-382904)	Score: 69.7
         *    |    *    |    *    |    *    |    *    |    *    |    *    |  
Seq: TCCACATTAGTCTAGCAGGTtAGGATATTCGGCTTTCACCCGAAAGaCCCGGGTTCGAGTCCCGGATGTGGAA
Str: >>>>>>>..>>>>.........<<<<.>>>>>.......<<<<<....>>>>>.......<<<<<<<<<<<<.

000187F.trna8 (120436-120368)	Length: 69 bp
Type: Arg	Anticodon: CCT at 30-32 (120407-120405)	Score: 31.5
         *    |    *    |    *    |    *    |    *    |    *    |    *   
Seq: GCGTAGCCTAATGGAtAAGGCACTTCCCTCCTAAGGAAGAGAtTGCGGATTCGAGTTCCGTCAAGGGTA
Str: >>>..>>>>........<<<<.>>>>>.......<<<<<.....>>>>>.......<<<<<<....<<.

000187F.trna9 (40819-40747)	Length: 73 bp
Type: Arg	Anticodon: CCT at 34-36 (40786-40784)	Score: 39.4
         *    |    *    |    *    |    *    |    *    |    *    |    *    |  
Seq: AGCCTTTTAGCCTAATGGAtAAGGTGCTTCCCTCCTAAGGAAAAGAaTTCGGGTTCAAGTCCCGTCAAGGTTA
Str: >>>>>>...>>>>........<<<<..>>>>.......<<<<.......>>>>.......<<<<..<<<<<<.

000187F.trna10 (21312-21240)	Length: 73 bp
Type: Val	Anticodon: GAC at 34-36 (21279-21277)	Score: 65.7
         *    |    *    |    *    |    *    |    *    |    *    |    *    |  
Seq: GCAGACATGGTCTAGTGGCtATGACGACTGCTCGACACGCAGTAGGtCGTGGGTTCGATCCCCGCTGTCTGTA
Str: >>>>>>>..>>>..........<<<.>>>>>.......<<<<<.....>>>>>.......<<<<<<<<<<<<.

000188F.trna1 (31162-31234)	Length: 73 bp
Type: Ala	Anticodon: CGC at 34-36 (31195-31197)	Score: 35.5
         *    |    *    |    *    |    *    |    *    |    *    |    *    |  
Seq: GGGGATCTAGCTCAAATGCTAGAGCGCTCCTTTCGCATACGAGAGGcAACGGGATCGATACCCGTGTTCTCCA
Str: >>>>>.>..>>>>........<<<<.>>>.>.......<.<<<.....>>>>>.......<<<<<<.<<<<<.

000188F.trna2 (98743-98815)	Length: 73 bp
Type: Ala	Anticodon: CGC at 34-36 (98776-98778)	Score: 35.5
         *    |    *    |    *    |    *    |    *    |    *    |    *    |  
Seq: GGGGATCTAGCTCAAATGCTAGAGCGCTCCTTTCGCATACGAGAGGcAACGGGATCGATACCCGTGTTCTCCA
Str: >>>>>.>..>>>>........<<<<.>>>.>.......<.<<<.....>>>>>.......<<<<<<.<<<<<.

000188F.trna3 (98892-98961)	Length: 70 bp
Type: Lys	Anticodon: TTT at 31-33 (98922-98924)	Score: 54.2
         *    |    *    |    *    |    *    |    *    |    *    |    *    
Seq: GCtTTAGCTCAGTCGGTAGAGCGCCACCCTTTTAAGCTGGTGGtCAAGGGTTCAAGACCCTTAGTCGGCG
Str: >>.>..>>>>........<<<<.>>>.>.......<.<<<.....>>>>>.......<<<<<<....<<.

000188F.trna4 (167007-167079)	Length: 73 bp
Type: Ala	Anticodon: CGC at 34-36 (167040-167042)	Score: 35.5
         *    |    *    |    *    |    *    |    *    |    *    |    *    |  
Seq: GGGGATCTAGCTCAAATGCTAGAGCGCTCCTTTCGCATACGAGAGGcAACGGGATCGATACCCGTGTTCTCCA
Str: >>>>>.>..>>>>........<<<<.>>>.>.......<.<<<.....>>>>>.......<<<<<<.<<<<<.

000188F.trna5 (167156-167225)	Length: 70 bp
Type: Lys	Anticodon: TTT at 31-33 (167186-167188)	Score: 58.0
         *    |    *    |    *    |    *    |    *    |    *    |    *    
Seq: GCtTTAGCTCAGTCGGTAGAGCGCCACCCTTTTAAGCTGGTGGtCAAGGGTTCAAGTCCCTTAGTCGGCG
Str: >>.>..>>>>........<<<<.>>>.>.......<.<<<.....>>>>>.......<<<<<<....<<.

000188F.trna6 (244655-244727)	Length: 73 bp
Type: Ala	Anticodon: CGC at 34-36 (244688-244690)	Score: 44.9
         *    |    *    |    *    |    *    |    *    |    *    |    *    |  
Seq: GGGGATCTAGCTCAAATGGTAGAGCGCTCCTTTCGCATACGAGAGGcAACGGGATCGATACCCGTGTTCTCCA
Str: >>>>>.>..>>>>........<<<<.>>>.>.......<.<<<.....>>>>>.......<<<<<<.<<<<<.

000188F.trna7 (275880-275952)	Length: 73 bp
Type: Ala	Anticodon: CGC at 34-36 (275913-275915)	Score: 35.5
         *    |    *    |    *    |    *    |    *    |    *    |    *    |  
Seq: GGGGATCTAGCTCAAATGCTAGAGCGCTCCTTTCGCATACGAGAGGcAACGGGATCGATACCCGTGTTCTCCA
Str: >>>>>.>..>>>>........<<<<.>>>.>.......<.<<<.....>>>>>.......<<<<<<.<<<<<.

000188F.trna8 (276029-276098)	Length: 70 bp
Type: Lys	Anticodon: TTT at 31-33 (276059-276061)	Score: 47.7
         *    |    *    |    *    |    *    |    *    |    *    |    *    
Seq: GCtTTAGCTCAGTCGGTAGAGCGCCACCCTTTTAAGCTGGTGGtCGAGGTTTCAAGTCCCTTAGTCGGCG
Str: >>.>..>>>>........<<<<.>>>.>.......<.<<<.....>>>>.........<<<<<....<<.

000188F.trna9 (318247-318319)	Length: 73 bp
Type: Ala	Anticodon: CGC at 34-36 (318280-318282)	Score: 35.5
         *    |    *    |    *    |    *    |    *    |    *    |    *    |  
Seq: GGGGATCTAGCTCAAATGCTAGAGCGCTCCTTTCGCATACGAGAGGcAACGGGATCGATACCCGTGTTCTCCA
Str: >>>>>.>..>>>>........<<<<.>>>.>.......<.<<<.....>>>>>.......<<<<<<.<<<<<.

000188F.trna10 (318396-318465)	Length: 70 bp
Type: Lys	Anticodon: TTT at 31-33 (318426-318428)	Score: 58.0
         *    |    *    |    *    |    *    |    *    |    *    |    *    
Seq: GCtTTAGCTCAGTCGGTAGAGCGCCACCCTTTTAAGCTGGTGGtCAAGGGTTCAAGTCCCTTAGTCGGCG
Str: >>.>..>>>>........<<<<.>>>.>.......<.<<<.....>>>>>.......<<<<<<....<<.

000188F.trna11 (384812-384884)	Length: 73 bp
Type: Ala	Anticodon: CGC at 34-36 (384845-384847)	Score: 35.5
         *    |    *    |    *    |    *    |    *    |    *    |    *    |  
Seq: GGGGATCTAGCTCAAATGCTAGAGCGCTCCTTTCGCATACGAGAGGcAACGGGATCGATACCCGTGTTCTCCA
Str: >>>>>.>..>>>>........<<<<.>>>.>.......<.<<<.....>>>>>.......<<<<<<.<<<<<.

000188F.trna12 (384961-385030)	Length: 70 bp
Type: Lys	Anticodon: TTT at 31-33 (384991-384993)	Score: 59.3
         *    |    *    |    *    |    *    |    *    |    *    |    *    
Seq: GCtTTAGCTCAGTCGGTAGAGCGCCACCCTTTTAAGCTGGTGGtCAAGGGTTCAAGTCCCTTAGTCGGCA
Str: >>.>..>>>>........<<<<.>>>.>.......<.<<<.....>>>>>.......<<<<<<....<<.

000188F.trna13 (423963-424035)	Length: 73 bp
Type: Ala	Anticodon: CGC at 34-36 (423996-423998)	Score: 32.6
         *    |    *    |    *    |    *    |    *    |    *    |    *    |  
Seq: GGGGATCTAGCTCAAATGGTAGAGTGCTCCTTTCGCATACGAGAGGcAACTGGATCGATACCCGTGTTCTCCA
Str: >>>>>.>..>>>>........<<<<.>>>.>.......<.<<<.....>>.>>.......<<.<<<.<<<<<.

000188F.trna14 (424112-424181)	Length: 70 bp
Type: Lys	Anticodon: TTT at 31-33 (424142-424144)	Score: 55.0
         *    |    *    |    *    |    *    |    *    |    *    |    *    
Seq: GCtTTAGCTCAGTCGGTAGAGCGCCACCCTTTTAAGCTGATGGtCAAGGGTTCAAGTCCCTTAGTCAGCG
Str: >>.>..>>>>........<<<<..>>.>.......<.<<......>>>>>.......<<<<<<....<<.

000188F.trna15 (490241-490312)	Length: 72 bp
Type: Ala	Anticodon: CGC at 33-35 (490273-490275)	Score: 34.8
         *    |    *    |    *    |    *    |    *    |    *    |    *    | 
Seq: GGGGATCTAGCTCAAAGCTAGAGCGCTCCTTTCGCATACGAGAGGcAACGGGATCGATACCCGTGTTCTCCA
Str: >>>>>.>..>>>>.......<<<<.>>>.>.......<.<<<.....>>>>>.......<<<<<<.<<<<<.

000189F.trna1 (121816-121895)	Length: 80 bp
Type: Leu	Anticodon: AAG at 35-37 (121850-121852)	Score: 71.4
         *    |    *    |    *    |    *    |    *    |    *    |    *    |    *    
Seq: GACAGTGTGGCCGAGTGGTctAAGGCGCTAGCTTAAGGCGCTAGTCTTTCGGGgCGTGGGTTCAAATCCCACCGCTGTCA
Str: >>>>>>>..>>>...........<<<.>>>>>.......<<<<<.>>...<<...>>>>>.......<<<<<<<<<<<<.

000190F.trna1 (153453-153526)	Length: 74 bp
Type: Asn	Anticodon: GTT at 35-37 (153487-153489)	Score: 75.8
         *    |    *    |    *    |    *    |    *    |    *    |    *    |   
Seq: GCCTCCGTAGCTCAATAGGTtAGAGCGTTTGGCTGTTAACCAAAAGGtCGGTGGTTCAAGTCCACCCGGTGGCG
Str: >>>.>>>..>>>>.........<<<<.>>>>>.......<<<<<.....>>>>>.......<<<<<<<<.<<<.

000190F.trna2 (172013-172086)	Length: 74 bp
Type: Asn	Anticodon: GTT at 35-37 (172047-172049)	Score: 75.8
         *    |    *    |    *    |    *    |    *    |    *    |    *    |   
Seq: GCCTCCGTAGCTCAATAGGTtAGAGCGTTTGGCTGTTAACCAAAAGGtCGGTGGTTCAAGTCCACCCGGTGGCG
Str: >>>.>>>..>>>>.........<<<<.>>>>>.......<<<<<.....>>>>>.......<<<<<<<<.<<<.

000190F.trna3 (210996-211069)	Length: 74 bp
Type: Asn	Anticodon: GTT at 35-37 (211030-211032)	Score: 75.8
         *    |    *    |    *    |    *    |    *    |    *    |    *    |   
Seq: GCCTCCGTAGCTCAATAGGTtAGAGCGTTTGGCTGTTAACCAAAAGGtCGGTGGTTCAAGTCCACCCGGTGGCG
Str: >>>.>>>..>>>>.........<<<<.>>>>>.......<<<<<.....>>>>>.......<<<<<<<<.<<<.

000190F.trna4 (222599-222672)	Length: 74 bp
Type: Asn	Anticodon: GTT at 35-37 (222633-222635)	Score: 75.8
         *    |    *    |    *    |    *    |    *    |    *    |    *    |   
Seq: GCCTCCGTAGCTCAATAGGTtAGAGCGTTTGGCTGTTAACCAAAAGGtCGGTGGTTCAAGTCCACCCGGTGGCG
Str: >>>.>>>..>>>>.........<<<<.>>>>>.......<<<<<.....>>>>>.......<<<<<<<<.<<<.

000190F.trna5 (265720-265793)	Length: 74 bp
Type: Asn	Anticodon: GTT at 35-37 (265754-265756)	Score: 75.8
         *    |    *    |    *    |    *    |    *    |    *    |    *    |   
Seq: GCCTCCGTAGCTCAATAGGTtAGAGCGTTTGGCTGTTAACCAAAAGGtCGGTGGTTCAAGTCCACCCGGTGGCG
Str: >>>.>>>..>>>>.........<<<<.>>>>>.......<<<<<.....>>>>>.......<<<<<<<<.<<<.

000190F.trna6 (277328-277401)	Length: 74 bp
Type: Asn	Anticodon: GTT at 35-37 (277362-277364)	Score: 75.8
         *    |    *    |    *    |    *    |    *    |    *    |    *    |   
Seq: GCCTCCGTAGCTCAATAGGTtAGAGCGTTTGGCTGTTAACCAAAAGGtCGGTGGTTCAAGTCCACCCGGTGGCG
Str: >>>.>>>..>>>>.........<<<<.>>>>>.......<<<<<.....>>>>>.......<<<<<<<<.<<<.

000190F.trna7 (329111-329184)	Length: 74 bp
Type: Asn	Anticodon: GTT at 35-37 (329145-329147)	Score: 75.8
         *    |    *    |    *    |    *    |    *    |    *    |    *    |   
Seq: GCCTCCGTAGCTCAATAGGTtAGAGCGTTTGGCTGTTAACCAAAAGGtCGGTGGTTCAAGTCCACCCGGTGGCG
Str: >>>.>>>..>>>>.........<<<<.>>>>>.......<<<<<.....>>>>>.......<<<<<<<<.<<<.

000190F.trna8 (373959-374032)	Length: 74 bp
Type: Asn	Anticodon: GTT at 35-37 (373993-373995)	Score: 75.8
         *    |    *    |    *    |    *    |    *    |    *    |    *    |   
Seq: GCCTCCGTAGCTCAATAGGTtAGAGCGTTTGGCTGTTAACCAAAAGGtCGGTGGTTCAAGTCCACCCGGTGGCG
Str: >>>.>>>..>>>>.........<<<<.>>>>>.......<<<<<.....>>>>>.......<<<<<<<<.<<<.

000190F.trna9 (410175-410254)	Length: 80 bp
Type: Leu	Anticodon: TAG at 35-37 (410209-410211)	Score: 73.0
         *    |    *    |    *    |    *    |    *    |    *    |    *    |    *    
Seq: GACAGTGTGGCCGAGTGGTctAAGGCGCTAGCTTTAGGCGCTAGTCTTTCGGGgCGTGGGTTCAAATCCCACCACTGTCA
Str: >>>>>>>..>>>...........<<<.>>>>>.......<<<<<.>>...<<...>>>>>.......<<<<<<<<<<<<.

000190F.trna10 (444969-445040)	Length: 72 bp
Type: Met	Anticodon: CAT at 33-35 (445001-445003)	Score: 44.4
         *    |    *    |    *    |    *    |    *    |    *    |    *    | 
Seq: GGTCTTATGGTGTAATGGTAACACTTTGGACTCATCATCCAAAAaTCAGaAGTTCAATTCTCGGTGGGACTA
Str: >>>>>>>..>>>>.......<<<<.>>>>>.......<<<<<....>.>.>>.......<<<.<<<<<<<<.

000190F.trna11 (450565-450636)	Length: 72 bp
Type: Sup	Anticodon: TTA at 34-36 (450598-450600)	Score: 66.1
         *    |    *    |    *    |    *    |    *    |    *    |    *    | 
Seq: TGCCTCATGGTGTAACGGTtAGCACTTTGGACTTTAAATCCAGCAaTCCGAGTTCGATTCTCGGTGAGGCAA
Str: >>>>>>>..>>>>........<<<<.>>>>>.......<<<<<....>>>>>.......<<<<<<<<<<<<.

000190F.trna12 (484914-484994)	Length: 81 bp
Type: Ser	Anticodon: AGA at 34-36 (484947-484949)	Score: 81.9
         *    |    *    |    *    |    *    |    *    |    *    |    *    |    *    |
Seq: GACACTATGGCCGAGTGGTtAAGGCGACAGACTAGAAATCTGTTGGGTTCTCCCGCGCAGGTTCAAATCCTGCTGGTGTCG
Str: >>>>>>>..>>>..........<<<.>>>>>.......<<<<<..>>.....<<..>>>>>.......<<<<<<<<<<<<.

000190F.trna13 (495781-495693)	Length: 89 bp
Type: Tyr	Anticodon: GTA at 34-36 (495748-495746)	Score: 35.1
Possible intron: 38-48 (495744-495734)
         *    |    *    |    *    |    *    |    *    |    *    |    *    |    *    |    *   
Seq: AAGGCAATAGCTCAGCTGGAAGAGCATGAGACTGTAGaattagtggaaATCTGAGGGaCCTCGATTCAATCCCGAGTTGCCagattTTA
Str: >>>>>>>..>>>>........<<<<.>.>>>..................<<<.<.....>>>>.........<<<<<<<<<.....<<.

000190F.trna14 (485320-485241)	Length: 80 bp
Type: Leu	Anticodon: TAG at 35-37 (485286-485284)	Score: 73.0
         *    |    *    |    *    |    *    |    *    |    *    |    *    |    *    
Seq: GACAGTGTGGCCGAGTGGTctAAGGCGCTAGCTTTAGGCGCTAGTCTTTCGGGgCGTGGGTTCAAATCCCACCACTGTCA
Str: >>>>>>>..>>>...........<<<.>>>>>.......<<<<<.>>...<<...>>>>>.......<<<<<<<<<<<<.

000190F.trna15 (410606-410526)	Length: 81 bp
Type: Ser	Anticodon: TGA at 34-36 (410573-410571)	Score: 72.8
         *    |    *    |    *    |    *    |    *    |    *    |    *    |    *    |
Seq: GACACTATGGCCGAGTGGTtAAGGCGACAGACTTGAAATCTGTTGGGTTCTCCCGCGCAGATTCAAATCCTGCTGGTGTCG
Str: >>>>>>>..>>>..........<<<.>>>>>.......<<<<<..>>.....<<..>>>>.........<<<<<<<<<<<.

000190F.trna16 (407254-407181)	Length: 74 bp
Type: Asn	Anticodon: GTT at 35-37 (407220-407218)	Score: 75.8
         *    |    *    |    *    |    *    |    *    |    *    |    *    |   
Seq: GCCTCCGTAGCTCAATAGGTtAGAGCGTTTGGCTGTTAACCAAAAGGtCGGTGGTTCAAGTCCACCCGGTGGCG
Str: >>>.>>>..>>>>.........<<<<.>>>>>.......<<<<<.....>>>>>.......<<<<<<<<.<<<.

000190F.trna17 (366312-366239)	Length: 74 bp
Type: Asn	Anticodon: GTT at 35-37 (366278-366276)	Score: 75.8
         *    |    *    |    *    |    *    |    *    |    *    |    *    |   
Seq: GCCTCCGTAGCTCAATAGGTtAGAGCGTTTGGCTGTTAACCAAAAGGtCGGTGGTTCAAGTCCACCCGGTGGCG
Str: >>>.>>>..>>>>.........<<<<.>>>>>.......<<<<<.....>>>>>.......<<<<<<<<.<<<.

000190F.trna18 (260079-260006)	Length: 74 bp
Type: Asn	Anticodon: GTT at 35-37 (260045-260043)	Score: 75.8
         *    |    *    |    *    |    *    |    *    |    *    |    *    |   
Seq: GCCTCCGTAGCTCAATAGGTtAGAGCGTTTGGCTGTTAACCAAAAGGtCGGTGGTTCAAGTCCACCCGGTGGCG
Str: >>>.>>>..>>>>.........<<<<.>>>>>.......<<<<<.....>>>>>.......<<<<<<<<.<<<.

000190F.trna19 (235965-235892)	Length: 74 bp
Type: Asn	Anticodon: GTT at 35-37 (235931-235929)	Score: 75.8
         *    |    *    |    *    |    *    |    *    |    *    |    *    |   
Seq: GCCTCCGTAGCTCAATAGGTtAGAGCGTTTGGCTGTTAACCAAAAGGtCGGTGGTTCAAGTCCACCCGGTGGCG
Str: >>>.>>>..>>>>.........<<<<.>>>>>.......<<<<<.....>>>>>.......<<<<<<<<.<<<.

000190F.trna20 (197178-197105)	Length: 74 bp
Type: Asn	Anticodon: GTT at 35-37 (197144-197142)	Score: 75.8
         *    |    *    |    *    |    *    |    *    |    *    |    *    |   
Seq: GCCTCCGTAGCTCAATAGGTtAGAGCGTTTGGCTGTTAACCAAAAGGtCGGTGGTTCAAGTCCACCCGGTGGCG
Str: >>>.>>>..>>>>.........<<<<.>>>>>.......<<<<<.....>>>>>.......<<<<<<<<.<<<.

000190F.trna21 (181263-181190)	Length: 74 bp
Type: Asn	Anticodon: GTT at 35-37 (181229-181227)	Score: 75.8
         *    |    *    |    *    |    *    |    *    |    *    |    *    |   
Seq: GCCTCCGTAGCTCAATAGGTtAGAGCGTTTGGCTGTTAACCAAAAGGtCGGTGGTTCAAGTCCACCCGGTGGCG
Str: >>>.>>>..>>>>.........<<<<.>>>>>.......<<<<<.....>>>>>.......<<<<<<<<.<<<.

000191F.trna1 (141269-141340)	Length: 72 bp
Type: Gln	Anticodon: TTG at 34-36 (141302-141304)	Score: 69.0
         *    |    *    |    *    |    *    |    *    |    *    |    *    | 
Seq: GGTCTTATGGTGTAATGGTtAGCATGTTGGACTTTGAATCCAACGaTCCGAGTTCGATTCTCGGTAAAACCA
Str: >>>.>>>..>>>>........<<<<.>>>>>.......<<<<<....>>>>>.......<<<<<<<<.<<<.

000191F.trna2 (408530-408596)	Length: 67 bp
Type: Undet	Anticodon: NNN at 0-0 (0-0)	Score: 50.6
         *    |    *    |    *    |    *    |    *    |    *    |    * 
Seq: GACAGTGTGGCCGAGTGGTctAAGGCGCTAGTCTTTcGGGgCGTGGGTTCAAATCCCACCGCTGTCA
Str: >>>>>>>..>>>...........<<<.....>>....<<...>>>>>.......<<<<<<<<<<<<.

000191F.trna3 (414469-414535)	Length: 67 bp
Type: Undet	Anticodon: NNN at 0-0 (0-0)	Score: 44.5
         *    |    *    |    *    |    *    |    *    |    *    |    * 
Seq: AACAGTGTGGCCGAGTGGTctAAGGCGCTAGTCTTTcGGGgCGTGGGTTCAAATCCCACCGCTGTCA
Str: .>>>>>>..>>>...........<<<.....>>....<<...>>>>>.......<<<<<<<<<<<..

000191F.trna4 (449510-449576)	Length: 67 bp
Type: Undet	Anticodon: NNN at 0-0 (0-0)	Score: 33.0
Possible pseudogene
         *    |    *    |    *    |    *    |    *    |    *    |    * 
Seq: GACAGTGTGGCCGAGTGGTctAAGGCGCTAGTCTTTcGGGgCTTGGGTTCAAATCCCACCGCTATCA
Str: >>.>>>>..>>>...........<<<.....>>....<<....>>>>.......<<<<.<<<<.<<.

000191F.trna5 (466236-466164)	Length: 73 bp
Type: Ala	Anticodon: CGC at 34-36 (466203-466201)	Score: 54.9
         *    |    *    |    *    |    *    |    *    |    *    |    *    |  
Seq: GGGGATCTAGCTCAAATGGTAGAGCGCTCGTTTCGCATACGAGAGGcAACGGGATCGATACCCGTGTTCTCCA
Str: >>>>>.>..>>>>........<<<<.>>>>>.......<<<<<.....>>>>>.......<<<<<<.<<<<<.

000191F.trna6 (466087-466015)	Length: 73 bp
Type: Lys	Anticodon: TTT at 34-36 (466054-466052)	Score: 82.8
         *    |    *    |    *    |    *    |    *    |    *    |    *    |  
Seq: GCCGGTTTAGCTCAGTCGGTAGAGCGCCAGCCTTTTAAGCTGGTGGtCAAGGGTTCAAGTCCCTTAGTCGGCG
Str: >>>>>>>..>>>>........<<<<.>>>>>.......<<<<<.....>>>>>.......<<<<<<<<<<<<.

000193F.trna1 (20875-20958)	Length: 84 bp
Type: Leu	Anticodon: CAA at 35-37 (20909-20911)	Score: 73.3
         *    |    *    |    *    |    *    |    *    |    *    |    *    |    *    |   
Seq: GCATGTGTGGCCGAGCGGTccAAGGCGCTAGACTCAAGTTCTAGTGGGAGAAATCCCGCGTGAGTTCAAATCTCACCGCATGCA
Str: >>>>>>>..>>>...........<<<.>>>>>.......<<<<<.>>>>....<<<<..>>>>>.......<<<<<<<<<<<<.

000193F.trna2 (27041-27109)	Length: 69 bp
Type: Undet	Anticodon: NNN at 0-0 (0-0)	Score: 42.8
Possible pseudogene
         *    |    *    |    *    |    *    |    *    |    *    |    *   
Seq: GCCCGGCTAGCTCAGTCGGTAGTCAGACTCTTAATCTGGTGGtCGTGGGTTCGAGACTCACGTTGGGCG
Str: >>>>>>>...............>>>>>.......<<<<<.....>>>>>.......<<<<<<<<<<<<.

000193F.trna3 (436608-436537)	Length: 72 bp
Type: Asp	Anticodon: GTC at 34-36 (436575-436573)	Score: 65.8
         *    |    *    |    *    |    *    |    *    |    *    |    *    | 
Seq: TCCGAGGTAGTATAGTGGCtAGTATTTCTGCCTGTCACGCAGACGaCCCGGGTTCAATCCCCGGCCTCGGAG
Str: >>>>>>>..>>>>........<<<<.>>>>>.......<<<<<....>>>>>.......<<<<<<<<<<<<.

000193F.trna4 (417928-417856)	Length: 73 bp
Type: Lys	Anticodon: CTT at 34-36 (417895-417893)	Score: 83.7
         *    |    *    |    *    |    *    |    *    |    *    |    *    |  
Seq: GTCCGGCTAGCTCAGTCGGTAGAGCGTCAGACTCTTAATCTGGTGGtCGTGGGTTCGAGCCCCACGTTGGGCG
Str: >>>>>>>..>>>>........<<<<.>>>>>.......<<<<<.....>>>>>.......<<<<<<<<<<<<.

000193F.trna5 (27219-27148)	Length: 72 bp
Type: Glu	Anticodon: CTC at 34-36 (27186-27184)	Score: 76.8
         *    |    *    |    *    |    *    |    *    |    *    |    *    | 
Seq: TCCGCATTAGTCTAGTGGTtAGGATATTCGGCTCTCACCCGAAAGaCCCGGGTTCAAGCCCCGGATGCGGAA
Str: >>>>>>>..>>>>........<<<<.>>>>>.......<<<<<....>>>>>.......<<<<<<<<<<<<.

000194F.trna1 (68714-68787)	Length: 74 bp
Type: Asn	Anticodon: GTT at 35-37 (68748-68750)	Score: 75.8
         *    |    *    |    *    |    *    |    *    |    *    |    *    |   
Seq: GCCTCCGTAGCTCAATAGGTtAGAGCGTTTGGCTGTTAACCAAAAGGtCGGTGGTTCAAGTCCACCCGGTGGCG
Str: >>>.>>>..>>>>.........<<<<.>>>>>.......<<<<<.....>>>>>.......<<<<<<<<.<<<.

000194F.trna2 (119089-119160)	Length: 72 bp
Type: Asp	Anticodon: GTC at 34-36 (119122-119124)	Score: 65.8
         *    |    *    |    *    |    *    |    *    |    *    |    *    | 
Seq: TCCGAGGTAGTATAGTGGCtAGTATTTCTGCCTGTCACGCAGACGaCCCGGGTTCAATCCCCGGCCTCGGAG
Str: >>>>>>>..>>>>........<<<<.>>>>>.......<<<<<....>>>>>.......<<<<<<<<<<<<.

000194F.trna3 (413922-413995)	Length: 74 bp
Type: Asn	Anticodon: GTT at 35-37 (413956-413958)	Score: 75.8
         *    |    *    |    *    |    *    |    *    |    *    |    *    |   
Seq: GCCTCCGTAGCTCAATAGGTtAGAGCGTTTGGCTGTTAACCAAAAGGtCGGTGGTTCAAGTCCACCCGGTGGCG
Str: >>>.>>>..>>>>.........<<<<.>>>>>.......<<<<<.....>>>>>.......<<<<<<<<.<<<.

000194F.trna4 (414218-414147)	Length: 72 bp
Type: Asp	Anticodon: GTC at 34-36 (414185-414183)	Score: 65.8
         *    |    *    |    *    |    *    |    *    |    *    |    *    | 
Seq: TCCGAGGTAGTATAGTGGCtAGTATTTCTGCCTGTCACGCAGACGaCCCGGGTTCAATCCCCGGCCTCGGAG
Str: >>>>>>>..>>>>........<<<<.>>>>>.......<<<<<....>>>>>.......<<<<<<<<<<<<.

000194F.trna5 (119384-119311)	Length: 74 bp
Type: Asn	Anticodon: GTT at 35-37 (119350-119348)	Score: 75.8
         *    |    *    |    *    |    *    |    *    |    *    |    *    |   
Seq: GCCTCCGTAGCTCAATAGGTtAGAGCGTTTGGCTGTTAACCAAAAGGtCGGTGGTTCAAGTCCACCCGGTGGCG
Str: >>>.>>>..>>>>.........<<<<.>>>>>.......<<<<<.....>>>>>.......<<<<<<<<.<<<.

000194F.trna6 (69009-68938)	Length: 72 bp
Type: Asp	Anticodon: GTC at 34-36 (68976-68974)	Score: 65.8
         *    |    *    |    *    |    *    |    *    |    *    |    *    | 
Seq: TCCGAGGTAGTATAGTGGCtAGTATTTCTGCCTGTCACGCAGACGaCCCGGGTTCAATCCCCGGCCTCGGAG
Str: >>>>>>>..>>>>........<<<<.>>>>>.......<<<<<....>>>>>.......<<<<<<<<<<<<.

000195F.trna1 (145972-146044)	Length: 73 bp
Type: Ile	Anticodon: TAT at 34-36 (146005-146007)	Score: 76.2
         *    |    *    |    *    |    *    |    *    |    *    |    *    |  
Seq: GCTCTTGTAGCTTAGTGGTtAAAGCGCTGGTCTTATGAGCCAGAGAtCGTGAGTTCGACCCTCACCAAGAGCA
Str: >>>>>>>..>>>>........<<<<.>>>>>.......<<<<<.....>>>>>.......<<<<<<<<<<<<.

000196F.trna1 (15661-15732)	Length: 72 bp
Type: Pro	Anticodon: TGG at 33-35 (15693-15695)	Score: 72.3
         *    |    *    |    *    |    *    |    *    |    *    |    *    | 
Seq: GGCTGCTTGGTCTAGTGGTATGATTCTCGCTTTGGGTGCGAGAGGtCACGGGTTCAATTCCCGTAGCAGCCC
Str: >>>>>>>..>>>.........<<<.>>>>>.......<<<<<.....>>>>>.......<<<<<<<<<<<<.

000196F.trna2 (63099-63170)	Length: 72 bp
Type: Pro	Anticodon: TGG at 33-35 (63131-63133)	Score: 72.3
         *    |    *    |    *    |    *    |    *    |    *    |    *    | 
Seq: GGCTGCTTGGTCTAGTGGTATGATTCTCGCTTTGGGTGCGAGAGGtCACGGGTTCAATTCCCGTAGCAGCCC
Str: >>>>>>>..>>>.........<<<.>>>>>.......<<<<<.....>>>>>.......<<<<<<<<<<<<.

000196F.trna3 (93518-93589)	Length: 72 bp
Type: Pro	Anticodon: TGG at 33-35 (93550-93552)	Score: 72.3
         *    |    *    |    *    |    *    |    *    |    *    |    *    | 
Seq: GGCTGCTTGGTCTAGTGGTATGATTCTCGCTTTGGGTGCGAGAGGtCACGGGTTCAATTCCCGTAGCAGCCC
Str: >>>>>>>..>>>.........<<<.>>>>>.......<<<<<.....>>>>>.......<<<<<<<<<<<<.

000196F.trna4 (103926-103997)	Length: 72 bp
Type: Pro	Anticodon: TGG at 33-35 (103958-103960)	Score: 72.3
         *    |    *    |    *    |    *    |    *    |    *    |    *    | 
Seq: GGCTGCTTGGTCTAGTGGTATGATTCTCGCTTTGGGTGCGAGAGGtCACGGGTTCAATTCCCGTAGCAGCCC
Str: >>>>>>>..>>>.........<<<.>>>>>.......<<<<<.....>>>>>.......<<<<<<<<<<<<.

000196F.trna5 (120432-120502)	Length: 71 bp
Type: Gly	Anticodon: CCC at 33-35 (120464-120466)	Score: 59.1
         *    |    *    |    *    |    *    |    *    |    *    |    *    |
Seq: GCACAATTATTTCAGTGGTAGAATTCAAGATTCCCATTCGTGAGaCCCGGGTTCGATTCCCGGATTGTGCA
Str: >>>>>>>...>>>.......<<<..>>.>>.......<<.<<....>>>>>.......<<<<<<<<<<<<.

000196F.trna6 (123014-123085)	Length: 72 bp
Type: Pro	Anticodon: TGG at 33-35 (123046-123048)	Score: 72.3
         *    |    *    |    *    |    *    |    *    |    *    |    *    | 
Seq: GGCTGCTTGGTCTAGTGGTATGATTCTCGCTTTGGGTGCGAGAGGtCACGGGTTCAATTCCCGTAGCAGCCC
Str: >>>>>>>..>>>.........<<<.>>>>>.......<<<<<.....>>>>>.......<<<<<<<<<<<<.

000196F.trna7 (153428-153499)	Length: 72 bp
Type: Pro	Anticodon: CGG at 33-35 (153460-153462)	Score: 55.2
         *    |    *    |    *    |    *    |    *    |    *    |    *    | 
Seq: GGCTGCTTGGTCTAGTAGTATGATTCTCGCTTCGGGTGCGAGAGGtCACTGGTTCAATTCCCGTAGCAGCCC
Str: >>>>>>>..>>>.........<<<.>>>>>.......<<<<<.....>>.>>.......<<.<<<<<<<<<.

000196F.trna8 (171721-171791)	Length: 71 bp
Type: Undet	Anticodon: NNN at 0-0 (0-0)	Score: 40.3
         *    |    *    |    *    |    *    |    *    |    *    |    *    |
Seq: GGCTGCTTGGTCTAGTGGTATGATTCTCGCTTTGGTGCGAGAGGtCACCGGTTAAATTCCCGTAGCAGCCC
Str: >>>>>>>..>>>.........<<<.>>>>>......<<<<<.....>>.>>.......<<.<<<<<<<<<.

000196F.trna9 (304543-304614)	Length: 72 bp
Type: Pro	Anticodon: CGG at 33-35 (304575-304577)	Score: 54.7
         *    |    *    |    *    |    *    |    *    |    *    |    *    | 
Seq: GGCTGCTTGGTCTAGTAGTATGATTCTCGCTTCGGGTGCGAGAGGtCACGGGTTCAATTCCAGTAGCAGCCC
Str: >>>>>>>..>>>.........<<<.>>>>>.......<<<<<.....>>.>>.......<<.<<<<<<<<<.

000196F.trna10 (455133-455205)	Length: 73 bp
Type: Val	Anticodon: GAC at 34-36 (455166-455168)	Score: 65.7
         *    |    *    |    *    |    *    |    *    |    *    |    *    |  
Seq: GCAGACATGGTCTAGTGGCtATGACGACTGCTCGACACGCAGTAGGtCGTGGGTTCGATCCCCGCTGTCTGTA
Str: >>>>>>>..>>>..........<<<.>>>>>.......<<<<<.....>>>>>.......<<<<<<<<<<<<.

000196F.trna11 (493242-493310)	Length: 69 bp
Type: Lys	Anticodon: CTT at 30-32 (493271-493273)	Score: 61.1
         *    |    *    |    *    |    *    |    *    |    *    |    *   
Seq: GCCTAGCTAAGTCGGTAGAGCGTCAGACTCTTAATCTGGTGGtCGTGGGTTCGAGCCCCACGTTGGGCG
Str: >>>..>>>..........<<<.>>>>>.......<<<<<.....>>>>>.......<<<<<....<<<.

000196F.trna12 (512425-512496)	Length: 72 bp
Type: Glu	Anticodon: CTC at 34-36 (512458-512460)	Score: 26.2
Possible pseudogene
         *    |    *    |    *    |    *    |    *    |    *    |    *    | 
Seq: TCTGCATTAGTCTTGTGATcAGGACATTTGATTCTCAtCTCAAAGACCCTGGTTCAAGCCCCGGATACGGAA
Str: >>>>.>>..>>>>........<<<<.>>>>>........<<<<<...>>.>>.......<<.<<<<.<<<<.

000196F.trna13 (512601-512533)	Length: 69 bp
Type: Lys	Anticodon: CTT at 30-32 (512572-512570)	Score: 68.8
Possible truncation
         *    |    *    |    *    |    *    |    *    |    *    |    *   
Seq: GCtTAGCTCAGTCGGTAGAGCGTCAGACTCTTAATCTGGTGGtCGTGGGTTCGAGCCCCACGTTGGGCG
Str: >>...>>>>........<<<<.>>>>>.......<<<<<.....>>>>>.......<<<<<.....<<.

000196F.trna14 (303431-303360)	Length: 72 bp
Type: Pro	Anticodon: TGG at 33-35 (303399-303397)	Score: 72.3
         *    |    *    |    *    |    *    |    *    |    *    |    *    | 
Seq: GGCTGCTTGGTCTAGTGGTATGATTCTCGCTTTGGGTGCGAGAGGtCACGGGTTCAATTCCCGTAGCAGCCC
Str: >>>>>>>..>>>.........<<<.>>>>>.......<<<<<.....>>>>>.......<<<<<<<<<<<<.

000196F.trna15 (170608-170537)	Length: 72 bp
Type: Pro	Anticodon: TGG at 33-35 (170576-170574)	Score: 72.3
         *    |    *    |    *    |    *    |    *    |    *    |    *    | 
Seq: GGCTGCTTGGTCTAGTGGTATGATTCTCGCTTTGGGTGCGAGAGGtCACGGGTTCAATTCCCGTAGCAGCCC
Str: >>>>>>>..>>>.........<<<.>>>>>.......<<<<<.....>>>>>.......<<<<<<<<<<<<.

000196F.trna16 (152318-152247)	Length: 72 bp
Type: Pro	Anticodon: TGG at 33-35 (152286-152284)	Score: 72.3
         *    |    *    |    *    |    *    |    *    |    *    |    *    | 
Seq: GGCTGCTTGGTCTAGTGGTATGATTCTCGCTTTGGGTGCGAGAGGtCACGGGTTCAATTCCCGTAGCAGCCC
Str: >>>>>>>..>>>.........<<<.>>>>>.......<<<<<.....>>>>>.......<<<<<<<<<<<<.

000196F.trna17 (122676-122595)	Length: 82 bp
Type: Ser	Anticodon: TGA at 34-36 (122643-122641)	Score: 49.5
         *    |    *    |    *    |    *    |    *    |    *    |    *    |    *    | 
Seq: GACACTATGACCGAGTGGTtAAGGCGACAGACTTGAAATTTGTTGGGAGTTTTTtGCGCAGGTTCACATCCTGCTGGTGTCG
Str: >>>>>>>...>>..........<<..>>>>>.......<<<<<..............>>>>>.......<<<<<<<<<<<<.

000200F.trna1 (123585-123657)	Length: 73 bp
Type: Phe	Anticodon: GAA at 34-36 (123618-123620)	Score: 88.0
         *    |    *    |    *    |    *    |    *    |    *    |    *    |  
Seq: GCCGAAATAGCTCAGTTGGGAGAGCGTTAGACTGAAGATCTAAAGGtCCCCGGTTCAATCCCGGGTTTCGGCA
Str: >>>>>>>..>>>>........<<<<.>>>>>.......<<<<<.....>>>>>.......<<<<<<<<<<<<.

000200F.trna2 (314448-314531)	Length: 84 bp
Type: Leu	Anticodon: TAA at 35-37 (314482-314484)	Score: 77.7
         *    |    *    |    *    |    *    |    *    |    *    |    *    |    *    |   
Seq: GGCAGTTTGTCCGAGTCGGTtAAGGAGACAGACTTAAGATCTGTTGCACACTAGTGCGCGTGGGTTCGAATCCCACAGCTGCCA
Str: >>>>>>>..>>>...........<<<.>>>>>.......<<<<<.>>>>....<<<<..>>>>>.......<<<<<<<<<<<<.

000200F.trna3 (345309-345380)	Length: 72 bp
Type: Phe	Anticodon: GAA at 34-36 (345342-345344)	Score: 61.6
         *    |    *    |    *    |    *    |    *    |    *    |    *    | 
Seq: GCCGTAATAGCTCAGTTGGGAGAGCGTTAGACTGAAGATCTAAAGGTCCCTTTTCAATCCCGGGTTTCGGCA
Str: >>>>.>>..>>>>........<<<<.>>>>>.......<<<<<....>>>...........<<<<<.<<<<.

000200F.trna4 (347534-347605)	Length: 72 bp
Type: Phe	Anticodon: GAA at 34-36 (347567-347569)	Score: 65.4
         *    |    *    |    *    |    *    |    *    |    *    |    *    | 
Seq: GCCGAAATAGCTCAGTTGGGAGAGCGTTAGACTGAAGATCTAAAGGTCCCTTTTCAATCCCGGGTTTCGGCA
Str: >>>>>>>..>>>>........<<<<.>>>>>.......<<<<<....>>>...........<<<<<<<<<<.

000200F.trna5 (139160-139088)	Length: 73 bp
Type: Phe	Anticodon: GAA at 34-36 (139127-139125)	Score: 83.2
         *    |    *    |    *    |    *    |    *    |    *    |    *    |  
Seq: GCCGAAATAGCTCAGTTGGGAGAGCGTTAGACTGAAGATCTAAAGGtCCCTGGTTCAATCCCTGGTTTCGGCA
Str: >>>>>>>..>>>>........<<<<.>>>>>.......<<<<<.....>>.>>.......<<.<<<<<<<<<.

000200F.trna6 (106980-106908)	Length: 73 bp
Type: Phe	Anticodon: GAA at 34-36 (106947-106945)	Score: 88.0
         *    |    *    |    *    |    *    |    *    |    *    |    *    |  
Seq: GCCGAAATAGCTCAGTTGGGAGAGCGTTAGACTGAAGATCTAAAGGtCCCCGGTTCAATCCCGGGTTTCGGCA
Str: >>>>>>>..>>>>........<<<<.>>>>>.......<<<<<.....>>>>>.......<<<<<<<<<<<<.

000200F.trna7 (97388-97305)	Length: 84 bp
Type: Leu	Anticodon: TAA at 35-37 (97354-97352)	Score: 77.7
         *    |    *    |    *    |    *    |    *    |    *    |    *    |    *    |   
Seq: GGCAGTTTGTCCGAGTCGGTtAAGGAGACAGACTTAAGATCTGTTGCACACTAGTGCGCGTGGGTTCGAATCCCACAGCTGCCA
Str: >>>>>>>..>>>...........<<<.>>>>>.......<<<<<.>>>>....<<<<..>>>>>.......<<<<<<<<<<<<.

000200F.trna8 (92145-92073)	Length: 73 bp
Type: Ile	Anticodon: TAT at 34-36 (92112-92110)	Score: 73.3
         *    |    *    |    *    |    *    |    *    |    *    |    *    |  
Seq: GCTCTTGTAGCTTAGTGGTtAAAGCGCTGGTCTTATGAGCCAGAGAtCGTGAGTTCGACCCTCACCAGGAGCA
Str: >>>>>>>..>>>>........<<<<.>>>>>.......<<<<<.....>>>>>.......<<<<<<<<<<<<.

000200F.trna9 (38671-38600)	Length: 72 bp
Type: Cys	Anticodon: GCA at 33-35 (38639-38637)	Score: 68.6
         *    |    *    |    *    |    *    |    *    |    *    |    *    | 
Seq: GGACAAGTAGCTCAGTAGTAGAGCATTGGACTGCAGATCCAGAGGtCGAGGGTTCGACTCCCCCCTTGTCCT
Str: >>>>>>>..>>>>.......<<<<.>>>>>.......<<<<<.....>.>>>.......<<<.<<<<<<<<.

000201F.trna1 (41836-41908)	Length: 73 bp
Type: Arg	Anticodon: TCT at 34-36 (41869-41871)	Score: 74.9
         *    |    *    |    *    |    *    |    *    |    *    |    *    |  
Seq: AGCCTTGTGGCGCAACGGTtAGCGTATCAGCCTTCTAAGCTGAGGGtTGTGGGTTCGAATCCCACCAAGGCTG
Str: >>>>>>>..>>>>........<<<<.>>>>>.......<<<<<.....>>>>>.......<<<<<<<<<<<<.

000201F.trna2 (181026-181097)	Length: 72 bp
Type: Gln	Anticodon: TTG at 34-36 (181059-181061)	Score: 67.8
         *    |    *    |    *    |    *    |    *    |    *    |    *    | 
Seq: GATCTTATGGTGTAATGGTtAGCACGTTGGACTTTGAATCCAACGaTCCGAGTTCGATTCTCGGTAAGACCA
Str: >.>>>>>..>>>>........<<<<.>>>>>.......<<<<<....>>>>>.......<<<<<<<<<<.<.

000201F.trna3 (333635-333706)	Length: 72 bp
Type: Gln	Anticodon: TTG at 34-36 (333668-333670)	Score: 76.6
         *    |    *    |    *    |    *    |    *    |    *    |    *    | 
Seq: GGTCTTATGGTGTAATGGTtAGCACGTTGGACTTTGAATCCAACGaTCCGAGTTCGATTCTCGGTAAGACCA
Str: >>>>>>>..>>>>........<<<<.>>>>>.......<<<<<....>>>>>.......<<<<<<<<<<<<.

000201F.trna4 (347129-347056)	Length: 74 bp
Type: Asn	Anticodon: GTT at 35-37 (347095-347093)	Score: 45.0
Possible pseudogene
         *    |    *    |    *    |    *    |    *    |    *    |    *    |   
Seq: ACCTCAGTAACTCAATAGGTtAGAGCGTTTGGGTGTTAACCAAAAGGtCGGTGGTTCAAGTCCACCCGGTGGCG
Str: .>>.>.>...>>>.........<<<..>>>>>.......<<<<<.....>>>>>.......<<<<<<.<.<<..

000201F.trna5 (308560-308487)	Length: 74 bp
Type: Asn	Anticodon: GTT at 35-37 (308526-308524)	Score: 45.0
Possible pseudogene
         *    |    *    |    *    |    *    |    *    |    *    |    *    |   
Seq: ACCTCAGTAACTCAATAGGTtAGAGCGTTTGGGTGTTAACCAAAAGGtCGGTGGTTCAAGTCCACCCGGTGGCG
Str: .>>.>.>...>>>.........<<<..>>>>>.......<<<<<.....>>>>>.......<<<<<<.<.<<..

000201F.trna6 (284974-284903)	Length: 72 bp
Type: Gln	Anticodon: TTG at 34-36 (284941-284939)	Score: 76.6
         *    |    *    |    *    |    *    |    *    |    *    |    *    | 
Seq: GGTCTTATGGTGTAATGGTtAGCACGTTGGACTTTGAATCCAACGaTCCGAGTTCGATTCTCGGTAAGACCA
Str: >>>>>>>..>>>>........<<<<.>>>>>.......<<<<<....>>>>>.......<<<<<<<<<<<<.

000201F.trna7 (91323-91252)	Length: 72 bp
Type: Gln	Anticodon: TTG at 34-36 (91290-91288)	Score: 67.8
         *    |    *    |    *    |    *    |    *    |    *    |    *    | 
Seq: GATCTTATGGTGTAATGGTtAGCACGTTGGACTTTGAATCCAACGaTCCGAGTTCGATTCTCGGTAAGACCA
Str: >.>>>>>..>>>>........<<<<.>>>>>.......<<<<<....>>>>>.......<<<<<<<<<<.<.

000202F.trna1 (95746-95817)	Length: 72 bp
Type: Glu	Anticodon: CTC at 34-36 (95779-95781)	Score: 51.5
         *    |    *    |    *    |    *    |    *    |    *    |    *    | 
Seq: TCCGCATTAGTCTAGTGGTtAGGATATTCGGCTCTCACCCGAAAGaCCCAAATTCAAGCCCCGGATGCGGAA
Str: >>>>>>>..>>>>........<<<<.>>>>>.......<<<<<....>>.............<<<<<<<<<.

000202F.trna2 (117679-117751)	Length: 73 bp
Type: Ala	Anticodon: AGC at 34-36 (117712-117714)	Score: 53.2
         *    |    *    |    *    |    *    |    *    |    *    |    *    |  
Seq: GGGGATCTAGCTCAAATGGTAGAGCGCTCGCTTAGCATGCGAGAGGcATTGGGATCGATACCCAAGTTCTCCA
Str: >>>>>.>..>>>>........<<<<.>>>>>.......<<<<<.....>>>>>.......<<<<<<.<<<<<.

000202F.trna3 (95929-95857)	Length: 73 bp
Type: Lys	Anticodon: CTT at 34-36 (95896-95894)	Score: 81.9
         *    |    *    |    *    |    *    |    *    |    *    |    *    |  
Seq: GCCCGGCTAGCTCAGTCGGTAGAGCGTCAGACTCTTAATCTGGTGGtCGTGGGTTCGAGCCCCACGTTGAGCG
Str: >>.>>>>..>>>>........<<<<.>>>>>.......<<<<<.....>>>>>.......<<<<<<<<<.<<.

000204F.trna1 (244483-244549)	Length: 67 bp
Type: Pro	Anticodon: AGG at 28-30 (244510-244512)	Score: 31.1
         *    |    *    |    *    |    *    |    *    |    *    |    * 
Seq: GGTTGTTTGGTGGTATGATTCTCGCTTAGGGTGCGAGAGGtCCCGGGTTAAATTCCCGGAACAGCCC
Str: >>>>>>>..>>......<<.>>>>>.......<<<<<.....>>>>>.......<<<<<<<<<<<<.

000204F.trna2 (250073-250154)	Length: 82 bp
Type: Ser	Anticodon: GCT at 34-36 (250106-250108)	Score: 39.7
         *    |    *    |    *    |    *    |    *    |    *    |    *    |    *    | 
Seq: GACACATTGGCCCAGTGCTtAAGGCGATGGCCTGCTAAGCCATTGGGAATTTCCCGCTTGAGTTCAAACCTCACAGGTGTGG
Str: .>>>>.>..>>>..........<<<.>>>>>.......<<<<<.>>>>...<<<<...>>>>.......<<<<.<.<<<<..

000204F.trna3 (366693-366765)	Length: 73 bp
Type: Val	Anticodon: TAC at 34-36 (366726-366728)	Score: 70.3
         *    |    *    |    *    |    *    |    *    |    *    |    *    |  
Seq: GCAGACATGGTCTAGTGGCtATGACGACTGCTTTACACGCAGTAGGtCGTGGGTTCGATCCCCGCTGTCTGTA
Str: >>>>>>>..>>>..........<<<.>>>>>.......<<<<<.....>>>>>.......<<<<<<<<<<<<.

000204F.trna4 (386210-386291)	Length: 82 bp
Type: Ser	Anticodon: GCT at 34-36 (386243-386245)	Score: 77.0
         *    |    *    |    *    |    *    |    *    |    *    |    *    |    *    | 
Seq: GACACTTTGGCCGAGTGGTtAAGGCGATGGCCTGCTAAGCCATTGGGAATTTCCCGCGTGAGTTCAAACCTCACAGGTGTCG
Str: >>>>>>>..>>>..........<<<.>>>>>.......<<<<<.>>>>...<<<<..>>>>>.......<<<<<<<<<<<<.

000204F.trna5 (410760-410841)	Length: 82 bp
Type: Ser	Anticodon: GCT at 34-36 (410793-410795)	Score: 77.0
         *    |    *    |    *    |    *    |    *    |    *    |    *    |    *    | 
Seq: GACACTTTGGCCGAGTGGTtAAGGCGATGGCCTGCTAAGCCATTGGGAATTTCCCGCGTGAGTTCAAACCTCACAGGTGTCG
Str: >>>>>>>..>>>..........<<<.>>>>>.......<<<<<.>>>>...<<<<..>>>>>.......<<<<<<<<<<<<.

000204F.trna6 (460989-461070)	Length: 82 bp
Type: Ser	Anticodon: GCT at 34-36 (461022-461024)	Score: 58.3
         *    |    *    |    *    |    *    |    *    |    *    |    *    |    *    | 
Seq: GACACTTTGGCCGAGTGGTtAAGGCGATGGCCTGCTAAGCCATTGGGAATTTCCTgCGTGAGTTAAAACCTCACAGGTGTGG
Str: .>>>>>>..>>>..........<<<.>>>>>.......<<<<<..>>>...<<<...>>>>>.......<<<<<<<<<<<..

000204F.trna7 (461798-461869)	Length: 72 bp
Type: Pro	Anticodon: AGG at 33-35 (461830-461832)	Score: 68.9
         *    |    *    |    *    |    *    |    *    |    *    |    *    | 
Seq: GGTTGTTTGGTCTAGTGGTATGATTCTCGCTTAGGGTGCGAGAGGtCCCGGGTTCAATTCCCGGAACAGCCC
Str: >>>>>>>..>>>.........<<<.>>>>>.......<<<<<.....>>>>>.......<<<<<<<<<<<<.

000204F.trna8 (471650-471731)	Length: 82 bp
Type: Ser	Anticodon: GCT at 34-36 (471683-471685)	Score: 61.0
         *    |    *    |    *    |    *    |    *    |    *    |    *    |    *    | 
Seq: GACACTTTGGCCGAGTGGTtAAGGCGATGGCCTGCTAAGCCATTGGGAATTTCCCGCGTGAGTTAAAACCTCACAGGTGTGG
Str: .>>>>>>..>>>..........<<<.>>>>>.......<<<<<.>>>>...<<<<..>>>>>.......<<<<<<<<<<<..

000204F.trna9 (472458-472529)	Length: 72 bp
Type: Pro	Anticodon: AGG at 33-35 (472490-472492)	Score: 68.9
         *    |    *    |    *    |    *    |    *    |    *    |    *    | 
Seq: GGTTGTTTGGTCTAGTGGTATGATTCTCGCTTAGGGTGCGAGAGGtCCCGGGTTCAATTCCCGGAACAGCCC
Str: >>>>>>>..>>>.........<<<.>>>>>.......<<<<<.....>>>>>.......<<<<<<<<<<<<.

000204F.trna10 (473369-473441)	Length: 73 bp
Type: Val	Anticodon: TAC at 34-36 (473402-473404)	Score: 43.2
         *    |    *    |    *    |    *    |    *    |    *    |    *    |  
Seq: GCAGACATGGTCTAGTGGCtATGACGACTGCTTTACACGCAGTAGGtCTTGATTTCGAACCCCGCTGTCTGTA
Str: >>>>>>>..>>>..........<<<.>>>>>.......<<<<<......>>...........<<.<<<<<<<.

000204F.trna11 (441307-441236)	Length: 72 bp
Type: Pro	Anticodon: AGG at 33-35 (441275-441273)	Score: 63.1
         *    |    *    |    *    |    *    |    *    |    *    |    *    | 
Seq: GGTTGTTTGGTCTAGTGGTATGATTCTCGCTTAGGGTGCGAGAGGtCCCGGGTTAAATTCCCGGAACAGCCC
Str: >>>>>>>..>>>.........<<<.>>>>>.......<<<<<.....>>>>>.......<<<<<<<<<<<<.

000204F.trna12 (417637-417566)	Length: 72 bp
Type: Pro	Anticodon: AGG at 33-35 (417605-417603)	Score: 63.1
         *    |    *    |    *    |    *    |    *    |    *    |    *    | 
Seq: GGTTGTTTGGTCTAGTGGTATGATTCTCGCTTAGGGTGCGAGAGGtCCCGGGTTAAATTCCCGGAACAGCCC
Str: >>>>>>>..>>>.........<<<.>>>>>.......<<<<<.....>>>>>.......<<<<<<<<<<<<.

000204F.trna13 (407249-407177)	Length: 73 bp
Type: Val	Anticodon: CAC at 34-36 (407216-407214)	Score: 43.9
         *    |    *    |    *    |    *    |    *    |    *    |    *    |  
Seq: GCAGACATGATCTAGTGGTtATGACGAGTGCTTCACACGCAGTAGGtCGCGGATTCAATCCCCGCTGTCTATA
Str: >.>>>>>...>>..........<<..>.>>>.......<<<.<.....>>>>.........<<<<<<<<<.<.

000204F.trna14 (379195-379114)	Length: 82 bp
Type: Ser	Anticodon: GCT at 34-36 (379162-379160)	Score: 37.8
         *    |    *    |    *    |    *    |    *    |    *    |    *    |    *    | 
Seq: AACACTTTGACTGAGTGGTtAAGGCGATGACCTGCTAAGCTATTGGGAATTTCCCGCGTGAGTTCAAACCTCACAGATGTCG
Str: .>>>.>>...>>..........<<..>>>.>.......<.<<<.>>>>...<<<<..>>>>>.......<<<<<<<.<<<..

000204F.trna15 (369060-368989)	Length: 72 bp
Type: Pro	Anticodon: AGG at 33-35 (369028-369026)	Score: 68.9
         *    |    *    |    *    |    *    |    *    |    *    |    *    | 
Seq: GGTTGTTTGGTCTAGTGGTATGATTCTCGCTTAGGGTGCGAGAGGtCCCGGGTTCAATTCCCGGAACAGCCC
Str: >>>>>>>..>>>.........<<<.>>>>>.......<<<<<.....>>>>>.......<<<<<<<<<<<<.

000204F.trna16 (246670-246604)	Length: 67 bp
Type: Pro	Anticodon: AGG at 28-30 (246643-246641)	Score: 28.8
         *    |    *    |    *    |    *    |    *    |    *    |    * 
Seq: GGTTGTTTGGTGGCATGATTCTCGCTTAGGGAGCGAGAGGtCCCGGGTTAAATTCCCGGAACAGCCC
Str: >>>>>>>..>>......<<.>>>>>.......<<<<<.....>>>>>.......<<<<<<<<<<<<.

000204F.trna17 (245813-245741)	Length: 73 bp
Type: Val	Anticodon: TAC at 34-36 (245780-245778)	Score: 70.4
         *    |    *    |    *    |    *    |    *    |    *    |    *    |  
Seq: GCAGACATGGTCTAGTGGCtATGACGACTGCTTTACACGCAGTAGGtCGTGGGTTCGAACCCCGCTGTCTGTA
Str: >>>>>>>..>>>..........<<<.>>>>>.......<<<<<.....>>>>>.......<<<<<<<<<<<<.

000204F.trna18 (131684-131612)	Length: 73 bp
Type: Arg	Anticodon: CCT at 34-36 (131651-131649)	Score: 66.7
         *    |    *    |    *    |    *    |    *    |    *    |    *    |  
Seq: GCCCTTGTAGCCTAATGGAtAAGGCGCTTCCCTCCTAAGGAAGAGAtTGCGGGTTCAAGTCCCGTCAAGGGTG
Str: >>>>>>>..>>>>........<<<<.>>>>>.......<<<<<.....>>>>>.......<<<<<<<<<<<<.

000205F.trna1 (229309-229381)	Length: 73 bp
Type: Phe	Anticodon: GAA at 34-36 (229342-229344)	Score: 86.6
         *    |    *    |    *    |    *    |    *    |    *    |    *    |  
Seq: GCCGAAATAGCTCAGTTGGGAGAGCATTAGACTGAAGATCTAAAGGtCCCTGGTTCAATCCCGGGTTTCGGCA
Str: >>>>>>>..>>>>........<<<<.>>>>>.......<<<<<.....>>>>>.......<<<<<<<<<<<<.

000205F.trna2 (342995-343067)	Length: 73 bp
Type: Phe	Anticodon: GAA at 34-36 (343028-343030)	Score: 88.0
         *    |    *    |    *    |    *    |    *    |    *    |    *    |  
Seq: GCCGAAATAGCTCAGTTGGGAGAGCGTTAGACTGAAGATCTAAAGGtCCCCGGTTCAATCCCGGGTTTCGGCA
Str: >>>>>>>..>>>>........<<<<.>>>>>.......<<<<<.....>>>>>.......<<<<<<<<<<<<.

000205F.trna3 (312871-312799)	Length: 73 bp
Type: Phe	Anticodon: GAA at 34-36 (312838-312836)	Score: 88.0
         *    |    *    |    *    |    *    |    *    |    *    |    *    |  
Seq: GCCGAAATAGCTCAGTTGGGAGAGCGTTAGACTGAAGATCTAAAGGtCCCCGGTTCAATCCCGGGTTTCGGCA
Str: >>>>>>>..>>>>........<<<<.>>>>>.......<<<<<.....>>>>>.......<<<<<<<<<<<<.

000205F.trna4 (206472-206400)	Length: 73 bp
Type: Phe	Anticodon: GAA at 34-36 (206439-206437)	Score: 88.0
         *    |    *    |    *    |    *    |    *    |    *    |    *    |  
Seq: GCCGAAATAGCTCAGTTGGGAGAGCGTTAGACTGAAGATCTAAAGGtCCCCGGTTCAATCCCGGGTTTCGGCA
Str: >>>>>>>..>>>>........<<<<.>>>>>.......<<<<<.....>>>>>.......<<<<<<<<<<<<.

000207F.trna1 (11882-11953)	Length: 72 bp
Type: Pro	Anticodon: CGG at 33-35 (11914-11916)	Score: 64.8
         *    |    *    |    *    |    *    |    *    |    *    |    *    | 
Seq: GGCTGCTTGGTCTAGTAGTATGATTCTCGCTTCGGGTGCGAGAGGtCACGGGTTCAATTCCCGTAGCAGCCC
Str: >>>>>>>..>>>.........<<<.>>>>>.......<<<<<.....>>>>>.......<<<<<<<<<<<<.

000207F.trna2 (38871-38942)	Length: 72 bp
Type: Pro	Anticodon: TGG at 33-35 (38903-38905)	Score: 72.3
         *    |    *    |    *    |    *    |    *    |    *    |    *    | 
Seq: GGCTGCTTGGTCTAGTGGTATGATTCTCGCTTTGGGTGCGAGAGGtCACGGGTTCAATTCCCGTAGCAGCCC
Str: >>>>>>>..>>>.........<<<.>>>>>.......<<<<<.....>>>>>.......<<<<<<<<<<<<.

000207F.trna3 (76791-76862)	Length: 72 bp
Type: Pro	Anticodon: CGG at 33-35 (76823-76825)	Score: 64.8
         *    |    *    |    *    |    *    |    *    |    *    |    *    | 
Seq: GGCTGCTTGGTCTAGTAGTATGATTCTCGCTTCGGGTGCGAGAGGtCACGGGTTCAATTCCCGTAGCAGCCC
Str: >>>>>>>..>>>.........<<<.>>>>>.......<<<<<.....>>>>>.......<<<<<<<<<<<<.

000207F.trna4 (95727-95798)	Length: 72 bp
Type: Pro	Anticodon: CGG at 33-35 (95759-95761)	Score: 64.8
         *    |    *    |    *    |    *    |    *    |    *    |    *    | 
Seq: GGCTGCTTGGTCTAGTAGTATGATTCTCGCTTCGGGTGCGAGAGGtCACGGGTTCAATTCCCGTAGCAGCCC
Str: >>>>>>>..>>>.........<<<.>>>>>.......<<<<<.....>>>>>.......<<<<<<<<<<<<.

000207F.trna5 (120812-120882)	Length: 71 bp
Type: Gly	Anticodon: CCC at 33-35 (120844-120846)	Score: 59.1
         *    |    *    |    *    |    *    |    *    |    *    |    *    |
Seq: GCACAATTATTTCAGTGGTAGAATTCAAGATTCCCATTCGTGAGaCCCGGGTTCGATTCCCGGATTGTGCA
Str: >>>>>>>...>>>.......<<<..>>.>>.......<<.<<....>>>>>.......<<<<<<<<<<<<.

000207F.trna6 (143680-143751)	Length: 72 bp
Type: Pro	Anticodon: TGG at 33-35 (143712-143714)	Score: 72.3
         *    |    *    |    *    |    *    |    *    |    *    |    *    | 
Seq: GGCTGCTTGGTCTAGTGGTATGATTCTCGCTTTGGGTGCGAGAGGtCACGGGTTCAATTCCCGTAGCAGCCC
Str: >>>>>>>..>>>.........<<<.>>>>>.......<<<<<.....>>>>>.......<<<<<<<<<<<<.

000207F.trna7 (259449-259520)	Length: 72 bp
Type: Pro	Anticodon: CGG at 33-35 (259481-259483)	Score: 64.8
         *    |    *    |    *    |    *    |    *    |    *    |    *    | 
Seq: GGCTGCTTGGTCTAGTAGTATGATTCTCGCTTCGGGTGCGAGAGGtCACGGGTTCAATTCCCGTAGCAGCCC
Str: >>>>>>>..>>>.........<<<.>>>>>.......<<<<<.....>>>>>.......<<<<<<<<<<<<.

000207F.trna8 (277714-277785)	Length: 72 bp
Type: Pro	Anticodon: CGG at 33-35 (277746-277748)	Score: 64.8
         *    |    *    |    *    |    *    |    *    |    *    |    *    | 
Seq: GGCTGCTTGGTCTAGTAGTATGATTCTCGCTTCGGGTGCGAGAGGtCACGGGTTCAATTCCCGTAGCAGCCC
Str: >>>>>>>..>>>.........<<<.>>>>>.......<<<<<.....>>>>>.......<<<<<<<<<<<<.

000207F.trna9 (296033-296104)	Length: 72 bp
Type: Pro	Anticodon: CGG at 33-35 (296065-296067)	Score: 64.8
         *    |    *    |    *    |    *    |    *    |    *    |    *    | 
Seq: GGCTGCTTGGTCTAGTAGTATGATTCTCGCTTCGGGTGCGAGAGGtCACGGGTTCAATTCCCGTAGCAGCCC
Str: >>>>>>>..>>>.........<<<.>>>>>.......<<<<<.....>>>>>.......<<<<<<<<<<<<.

000207F.trna10 (433506-433577)	Length: 72 bp
Type: Pro	Anticodon: CGG at 33-35 (433538-433540)	Score: 64.8
         *    |    *    |    *    |    *    |    *    |    *    |    *    | 
Seq: GGCTGCTTGGTCTAGTAGTATGATTCTCGCTTCGGGTGCGAGAGGtCACGGGTTCAATTCCCGTAGCAGCCC
Str: >>>>>>>..>>>.........<<<.>>>>>.......<<<<<.....>>>>>.......<<<<<<<<<<<<.

000207F.trna11 (453043-453114)	Length: 72 bp
Type: Pro	Anticodon: CGG at 33-35 (453075-453077)	Score: 64.8
         *    |    *    |    *    |    *    |    *    |    *    |    *    | 
Seq: GGCTGCTTGGTCTAGTAGTATGATTCTCGCTTCGGGTGCGAGAGGtCACGGGTTCAATTCCCGTAGCAGCCC
Str: >>>>>>>..>>>.........<<<.>>>>>.......<<<<<.....>>>>>.......<<<<<<<<<<<<.

000207F.trna12 (471282-471353)	Length: 72 bp
Type: Pro	Anticodon: CGG at 33-35 (471314-471316)	Score: 64.8
         *    |    *    |    *    |    *    |    *    |    *    |    *    | 
Seq: GGCTGCTTGGTCTAGTAGTATGATTCTCGCTTCGGGTGCGAGAGGtCACGGGTTCAATTCCCGTAGCAGCCC
Str: >>>>>>>..>>>.........<<<.>>>>>.......<<<<<.....>>>>>.......<<<<<<<<<<<<.

000207F.trna13 (470172-470101)	Length: 72 bp
Type: Pro	Anticodon: TGG at 33-35 (470140-470138)	Score: 72.3
         *    |    *    |    *    |    *    |    *    |    *    |    *    | 
Seq: GGCTGCTTGGTCTAGTGGTATGATTCTCGCTTTGGGTGCGAGAGGtCACGGGTTCAATTCCCGTAGCAGCCC
Str: >>>>>>>..>>>.........<<<.>>>>>.......<<<<<.....>>>>>.......<<<<<<<<<<<<.

000207F.trna14 (451928-451857)	Length: 72 bp
Type: Pro	Anticodon: TGG at 33-35 (451896-451894)	Score: 72.3
         *    |    *    |    *    |    *    |    *    |    *    |    *    | 
Seq: GGCTGCTTGGTCTAGTGGTATGATTCTCGCTTTGGGTGCGAGAGGtCACGGGTTCAATTCCCGTAGCAGCCC
Str: >>>>>>>..>>>.........<<<.>>>>>.......<<<<<.....>>>>>.......<<<<<<<<<<<<.

000207F.trna15 (432391-432320)	Length: 72 bp
Type: Pro	Anticodon: TGG at 33-35 (432359-432357)	Score: 72.3
         *    |    *    |    *    |    *    |    *    |    *    |    *    | 
Seq: GGCTGCTTGGTCTAGTGGTATGATTCTCGCTTTGGGTGCGAGAGGtCACGGGTTCAATTCCCGTAGCAGCCC
Str: >>>>>>>..>>>.........<<<.>>>>>.......<<<<<.....>>>>>.......<<<<<<<<<<<<.

000207F.trna16 (318157-318085)	Length: 73 bp
Type: Val	Anticodon: GAC at 34-36 (318124-318122)	Score: 65.7
         *    |    *    |    *    |    *    |    *    |    *    |    *    |  
Seq: GCAGACATGGTCTAGTGGCtATGACGACTGCTCGACACGCAGTAGGtCGTGGGTTCGATCCCCGCTGTCTGTA
Str: >>>>>>>..>>>..........<<<.>>>>>.......<<<<<.....>>>>>.......<<<<<<<<<<<<.

000207F.trna17 (294923-294853)	Length: 71 bp
Type: Pro	Anticodon: TGG at 33-35 (294891-294889)	Score: 53.5
         *    |    *    |    *    |    *    |    *    |    *    |    *    |
Seq: GGCTGCTTGGTCTAGTGGTATGATTCTCGCTTTGGGTGCGAGAGGtCATGGTTCAATTcCCGTAGCAGCCC
Str: >>>>>>>..>>>.........<<<.>>>>>.......<<<<<.....>>>>........<<<<<<<<<<<.

000207F.trna18 (276605-276535)	Length: 71 bp
Type: Pro	Anticodon: TGG at 33-35 (276573-276571)	Score: 53.5
         *    |    *    |    *    |    *    |    *    |    *    |    *    |
Seq: GGCTGCTTGGTCTAGTGGTATGATTCTCGCTTTGGGTGCGAGAGGtCATGGTTCAATTcCCGTAGCAGCCC
Str: >>>>>>>..>>>.........<<<.>>>>>.......<<<<<.....>>>>........<<<<<<<<<<<.

000207F.trna19 (258340-258270)	Length: 71 bp
Type: Pro	Anticodon: TGG at 33-35 (258308-258306)	Score: 53.5
         *    |    *    |    *    |    *    |    *    |    *    |    *    |
Seq: GGCTGCTTGGTCTAGTGGTATGATTCTCGCTTTGGGTGCGAGAGGtCATGGTTCAATTcCCGTAGCAGCCC
Str: >>>>>>>..>>>.........<<<.>>>>>.......<<<<<.....>>>>........<<<<<<<<<<<.

000207F.trna20 (94618-94547)	Length: 72 bp
Type: Pro	Anticodon: TGG at 33-35 (94586-94584)	Score: 72.3
         *    |    *    |    *    |    *    |    *    |    *    |    *    | 
Seq: GGCTGCTTGGTCTAGTGGTATGATTCTCGCTTTGGGTGCGAGAGGtCACGGGTTCAATTCCCGTAGCAGCCC
Str: >>>>>>>..>>>.........<<<.>>>>>.......<<<<<.....>>>>>.......<<<<<<<<<<<<.

000207F.trna21 (75677-75606)	Length: 72 bp
Type: Pro	Anticodon: TGG at 33-35 (75645-75643)	Score: 72.3
         *    |    *    |    *    |    *    |    *    |    *    |    *    | 
Seq: GGCTGCTTGGTCTAGTGGTATGATTCTCGCTTTGGGTGCGAGAGGtCACGGGTTCAATTCCCGTAGCAGCCC
Str: >>>>>>>..>>>.........<<<.>>>>>.......<<<<<.....>>>>>.......<<<<<<<<<<<<.

000207F.trna22 (10773-10703)	Length: 71 bp
Type: Pro	Anticodon: TGG at 33-35 (10741-10739)	Score: 53.5
         *    |    *    |    *    |    *    |    *    |    *    |    *    |
Seq: GGCTGCTTGGTCTAGTGGTATGATTCTCGCTTTGGGTGCGAGAGGtCATGGTTCAATTcCCGTAGCAGCCC
Str: >>>>>>>..>>>.........<<<.>>>>>.......<<<<<.....>>>>........<<<<<<<<<<<.

000208F.trna1 (92934-93006)	Length: 73 bp
Type: Arg	Anticodon: TCT at 34-36 (92967-92969)	Score: 74.9
         *    |    *    |    *    |    *    |    *    |    *    |    *    |  
Seq: AGCCTTGTGGCGCAACGGTtAGCGTATCAGCCTTCTAAGCTGAGGGtTGTGGGTTCGAATCCCACCAAGGCTG
Str: >>>>>>>..>>>>........<<<<.>>>>>.......<<<<<.....>>>>>.......<<<<<<<<<<<<.

000208F.trna2 (175249-175321)	Length: 73 bp
Type: Arg	Anticodon: TCT at 34-36 (175282-175284)	Score: 74.9
         *    |    *    |    *    |    *    |    *    |    *    |    *    |  
Seq: AGCCTTGTGGCGCAACGGTtAGCGTATCAGCCTTCTAAGCTGAGGGtTGTGGGTTCGAATCCCACCAAGGCTG
Str: >>>>>>>..>>>>........<<<<.>>>>>.......<<<<<.....>>>>>.......<<<<<<<<<<<<.

000208F.trna3 (327046-327118)	Length: 73 bp
Type: Lys	Anticodon: CTT at 34-36 (327079-327081)	Score: 50.5
Possible pseudogene
         *    |    *    |    *    |    *    |    *    |    *    |    *    |  
Seq: ACCCGGCTAGCTCAGTCGGTAGAGCGTCAGACTCTTAATCTGGTGGtCGTGGATTCTAGCCCAACATTGGGCG
Str: .>>>>>...>>>>........<<<<.>>>>>.......<<<<<.....>>.>.........<.<<.<<<<<..

000208F.trna4 (327228-327157)	Length: 72 bp
Type: Glu	Anticodon: CTC at 34-36 (327195-327193)	Score: 77.1
         *    |    *    |    *    |    *    |    *    |    *    |    *    | 
Seq: TCCGCATTAGTCTAGTGGTcAGGATATTCGGCTCTCACCCGAAAGaCCCGGGTTCAAGTCCCGGATGCGGAA
Str: >>>>>>>..>>>>........<<<<.>>>>>.......<<<<<....>>>>>.......<<<<<<<<<<<<.

000210F.trna1 (301187-301259)	Length: 73 bp
Type: Val	Anticodon: TAC at 34-36 (301220-301222)	Score: 70.3
         *    |    *    |    *    |    *    |    *    |    *    |    *    |  
Seq: GCAGACATGGTCTAGTGGCtATGACGACTGCTTTACACGCAGTAGGtCGTGGGTTCGATCCCCGCTGTCTGTA
Str: >>>>>>>..>>>..........<<<.>>>>>.......<<<<<.....>>>>>.......<<<<<<<<<<<<.

000210F.trna2 (304416-304488)	Length: 73 bp
Type: Ala	Anticodon: AGC at 34-36 (304449-304451)	Score: 53.2
         *    |    *    |    *    |    *    |    *    |    *    |    *    |  
Seq: GGGGATCTAGCTCAAATGGTAGAGCGCTCGCTTAGCATGCGAGAGGcATTGGGATCGATACCCAAGTTCTCCA
Str: >>>>>.>..>>>>........<<<<.>>>>>.......<<<<<.....>>>>>.......<<<<<<.<<<<<.

000210F.trna3 (339125-339197)	Length: 73 bp
Type: Val	Anticodon: TAC at 34-36 (339158-339160)	Score: 70.3
         *    |    *    |    *    |    *    |    *    |    *    |    *    |  
Seq: GCAGACATGGTCTAGTGGCtATGACGACTGCTTTACACGCAGTAGGtCGTGGGTTCGATCCCCGCTGTCTGTA
Str: >>>>>>>..>>>..........<<<.>>>>>.......<<<<<.....>>>>>.......<<<<<<<<<<<<.

000210F.trna4 (342017-342089)	Length: 73 bp
Type: Ala	Anticodon: AGC at 34-36 (342050-342052)	Score: 53.2
         *    |    *    |    *    |    *    |    *    |    *    |    *    |  
Seq: GGGGATCTAGCTCAAATGGTAGAGCGCTCGCTTAGCATGCGAGAGGcATTGGGATCGATACCCAAGTTCTCCA
Str: >>>>>.>..>>>>........<<<<.>>>>>.......<<<<<.....>>>>>.......<<<<<<.<<<<<.

000210F.trna5 (428396-428330)	Length: 67 bp
Type: Undet	Anticodon: NNN at 0-0 (0-0)	Score: 37.2
         *    |    *    |    *    |    *    |    *    |    *    |    * 
Seq: GACAGTGTGGTCGAGTGATctAAGGCGCTAATCTTTCGGGGCGTGGGTTCAAATCCCACCGCTGTCA
Str: >>>>>>>..>>>...........<<<................>>>>>.......<<<<<<<<<<<<.

000210F.trna6 (353958-353886)	Length: 73 bp
Type: Val	Anticodon: CAC at 34-36 (353925-353923)	Score: 73.7
         *    |    *    |    *    |    *    |    *    |    *    |    *    |  
Seq: GCAGACATGGTCTAGTGGCtATGACGACTGCTTCACACGCAGTAGGtCGCGGGTTCGATCCCCGCTGTCTGTA
Str: >>>>>>>..>>>..........<<<.>>>>>.......<<<<<.....>>>>>.......<<<<<<<<<<<<.

000210F.trna7 (350713-350641)	Length: 73 bp
Type: Ala	Anticodon: AGC at 34-36 (350680-350678)	Score: 53.2
         *    |    *    |    *    |    *    |    *    |    *    |    *    |  
Seq: GGGGATCTAGCTCAAATGGTAGAGCGCTCGCTTAGCATGCGAGAGGcATTGGGATCGATACCCAAGTTCTCCA
Str: >>>>>.>..>>>>........<<<<.>>>>>.......<<<<<.....>>>>>.......<<<<<<.<<<<<.

000210F.trna8 (349341-349269)	Length: 73 bp
Type: Met	Anticodon: CAT at 34-36 (349308-349306)	Score: 83.1
         *    |    *    |    *    |    *    |    *    |    *    |    *    |  
Seq: GCGGTTTTAGCGCAGTCGGTAGCGCGTCAGTCTCATAATCTGAAGGtCGTGAGTTCGATCCTCACAAACCGCA
Str: >>>>>>>..>>>>........<<<<.>>>>.........<<<<.....>>>>>.......<<<<<<<<<<<<.

000210F.trna9 (344821-344738)	Length: 84 bp
Type: Leu	Anticodon: TAA at 35-37 (344787-344785)	Score: 63.5
         *    |    *    |    *    |    *    |    *    |    *    |    *    |    *    |   
Seq: GGCTGTTTGTCCGAGTCGGTtAAGGAGACAGACTTAAGATCTGTTGCACACTAGTGCGCGTGGGTTCCAATCCCACAGCTGCCA
Str: >>>.>>>..>>>...........<<<.>>>>>.......<<<<<.>>>>....<<<<..>>>>>.......<<<<<<<<.<<<.

000210F.trna10 (316361-316289)	Length: 73 bp
Type: Val	Anticodon: CAC at 34-36 (316328-316326)	Score: 73.7
         *    |    *    |    *    |    *    |    *    |    *    |    *    |  
Seq: GCAGACATGGTCTAGTGGCtATGACGACTGCTTCACACGCAGTAGGtCGCGGGTTCGATCCCCGCTGTCTGTA
Str: >>>>>>>..>>>..........<<<.>>>>>.......<<<<<.....>>>>>.......<<<<<<<<<<<<.

000210F.trna11 (313118-313046)	Length: 73 bp
Type: Ala	Anticodon: AGC at 34-36 (313085-313083)	Score: 53.2
         *    |    *    |    *    |    *    |    *    |    *    |    *    |  
Seq: GGGGATCTAGCTCAAATGGTAGAGCGCTCGCTTAGCATGCGAGAGGcATTGGGATCGATACCCAAGTTCTCCA
Str: >>>>>.>..>>>>........<<<<.>>>>>.......<<<<<.....>>>>>.......<<<<<<.<<<<<.

000210F.trna12 (311745-311673)	Length: 73 bp
Type: Met	Anticodon: CAT at 34-36 (311712-311710)	Score: 83.1
         *    |    *    |    *    |    *    |    *    |    *    |    *    |  
Seq: GCGGTTTTAGCGCAGTCGGTAGCGCGTCAGTCTCATAATCTGAAGGtCGTGAGTTCGATCCTCACAAACCGCA
Str: >>>>>>>..>>>>........<<<<.>>>>.........<<<<.....>>>>>.......<<<<<<<<<<<<.

000210F.trna13 (307209-307126)	Length: 84 bp
Type: Leu	Anticodon: TAA at 35-37 (307175-307173)	Score: 56.8
         *    |    *    |    *    |    *    |    *    |    *    |    *    |    *    |   
Seq: GGCTGTTTGTCCGAGTCGGTtAAGGAGACAGACTTAAGATCTCTTGCACACTAGTGCGCGTGGGTTTGAATCCCACAGCTGCCA
Str: >>>.>>>..>>>...........<<<.>.>>>.......<<<.<.>>>>....<<<<..>>>>>.......<<<<<<<<.<<<.

000210F.trna14 (249052-248980)	Length: 73 bp
Type: Phe	Anticodon: GAA at 34-36 (249019-249017)	Score: 88.0
         *    |    *    |    *    |    *    |    *    |    *    |    *    |  
Seq: GCCGAAATAGCTCAGTTGGGAGAGCGTTAGACTGAAGATCTAAAGGtCCCCGGTTCAATCCCGGGTTTCGGCA
Str: >>>>>>>..>>>>........<<<<.>>>>>.......<<<<<.....>>>>>.......<<<<<<<<<<<<.

000210F.trna15 (243913-243841)	Length: 73 bp
Type: Phe	Anticodon: GAA at 34-36 (243880-243878)	Score: 88.0
         *    |    *    |    *    |    *    |    *    |    *    |    *    |  
Seq: GCCGAAATAGCTCAGTTGGGAGAGCGTTAGACTGAAGATCTAAAGGtCCCCGGTTCAATCCCGGGTTTCGGCA
Str: >>>>>>>..>>>>........<<<<.>>>>>.......<<<<<.....>>>>>.......<<<<<<<<<<<<.

000210F.trna16 (200547-200475)	Length: 73 bp
Type: Phe	Anticodon: GAA at 34-36 (200514-200512)	Score: 88.0
         *    |    *    |    *    |    *    |    *    |    *    |    *    |  
Seq: GCCGAAATAGCTCAGTTGGGAGAGCGTTAGACTGAAGATCTAAAGGtCCCCGGTTCAATCCCGGGTTTCGGCA
Str: >>>>>>>..>>>>........<<<<.>>>>>.......<<<<<.....>>>>>.......<<<<<<<<<<<<.

000210F.trna17 (195413-195341)	Length: 73 bp
Type: Phe	Anticodon: GAA at 34-36 (195380-195378)	Score: 78.7
         *    |    *    |    *    |    *    |    *    |    *    |    *    |  
Seq: GCCGAAATAGCTCAGTTGGGAGAGCGTTAGACTGAAGATCTAAAGGtCCCCGGTTCAATCCCGTGTTTCGGCA
Str: >>>>>>>..>>>>........<<<<.>>>>>.......<<<<<.....>.>>>.......<<<.<<<<<<<<.

000210F.trna18 (172385-172313)	Length: 73 bp
Type: Phe	Anticodon: GAA at 34-36 (172352-172350)	Score: 88.0
         *    |    *    |    *    |    *    |    *    |    *    |    *    |  
Seq: GCCGAAATAGCTCAGTTGGGAGAGCGTTAGACTGAAGATCTAAAGGtCCCCGGTTCAATCCCGGGTTTCGGCA
Str: >>>>>>>..>>>>........<<<<.>>>>>.......<<<<<.....>>>>>.......<<<<<<<<<<<<.

000210F.trna19 (167252-167180)	Length: 73 bp
Type: Phe	Anticodon: GAA at 34-36 (167219-167217)	Score: 78.7
         *    |    *    |    *    |    *    |    *    |    *    |    *    |  
Seq: GCCGAAATAGCTCAGTTGGGAGAGCGTTAGACTGAAGATCTAAAGGtCCCCGGTTCAATCCCGTGTTTCGGCA
Str: >>>>>>>..>>>>........<<<<.>>>>>.......<<<<<.....>.>>>.......<<<.<<<<<<<<.

000210F.trna20 (24487-24415)	Length: 73 bp
Type: Val	Anticodon: CAC at 34-36 (24454-24452)	Score: 73.7
         *    |    *    |    *    |    *    |    *    |    *    |    *    |  
Seq: GCAGACATGGTCTAGTGGCtATGACGACTGCTTCACACGCAGTAGGtCGCGGGTTCGATCCCCGCTGTCTGTA
Str: >>>>>>>..>>>..........<<<.>>>>>.......<<<<<.....>>>>>.......<<<<<<<<<<<<.

000210F.trna21 (21245-21173)	Length: 73 bp
Type: Ala	Anticodon: AGC at 34-36 (21212-21210)	Score: 53.2
         *    |    *    |    *    |    *    |    *    |    *    |    *    |  
Seq: GGGGATCTAGCTCAAATGGTAGAGCGCTCGCTTAGCATGCGAGAGGcATTGGGATCGATACCCAAGTTCTCCA
Str: >>>>>.>..>>>>........<<<<.>>>>>.......<<<<<.....>>>>>.......<<<<<<.<<<<<.

000210F.trna22 (19001-18929)	Length: 73 bp
Type: Met	Anticodon: CAT at 34-36 (18968-18966)	Score: 83.1
         *    |    *    |    *    |    *    |    *    |    *    |    *    |  
Seq: GCGGTTTTAGCGCAGTCGGTAGCGCGTCAGTCTCATAATCTGAAGGtCGTGAGTTCGATCCTCACAAACCGCA
Str: >>>>>>>..>>>>........<<<<.>>>>.........<<<<.....>>>>>.......<<<<<<<<<<<<.

000211F.trna1 (13594-13666)	Length: 73 bp
Type: Val	Anticodon: TAC at 34-36 (13627-13629)	Score: 70.3
         *    |    *    |    *    |    *    |    *    |    *    |    *    |  
Seq: GCAGACATGGTCTAGTGGCtATGACGACTGCTTTACACGCAGTAGGtCGTGGGTTCGATCCCCGCTGTCTGTA
Str: >>>>>>>..>>>..........<<<.>>>>>.......<<<<<.....>>>>>.......<<<<<<<<<<<<.

000211F.trna2 (16725-16797)	Length: 73 bp
Type: Ala	Anticodon: AGC at 34-36 (16758-16760)	Score: 53.2
         *    |    *    |    *    |    *    |    *    |    *    |    *    |  
Seq: GGGGATCTAGCTCAAATGGTAGAGCGCTCGCTTAGCATGCGAGAGGcATTGGGATCGATACCCAAGTTCTCCA
Str: >>>>>.>..>>>>........<<<<.>>>>>.......<<<<<.....>>>>>.......<<<<<<.<<<<<.

000211F.trna3 (268702-268774)	Length: 73 bp
Type: Ala	Anticodon: AGC at 34-36 (268735-268737)	Score: 43.8
         *    |    *    |    *    |    *    |    *    |    *    |    *    |  
Seq: GGGGATCTAGCTCAAATGCTAGAGCGCTCGCTTAGCATGCGAGAGGcATTGGGATCGATACCCAAGTTCTCCA
Str: >>>>>.>..>>>>........<<<<.>>>>>.......<<<<<.....>>>>>.......<<<<<<.<<<<<.

000211F.trna4 (336818-336890)	Length: 73 bp
Type: Val	Anticodon: TAC at 34-36 (336851-336853)	Score: 70.3
         *    |    *    |    *    |    *    |    *    |    *    |    *    |  
Seq: GCAGACATGGTCTAGTGGCtATGACGACTGCTTTACACGCAGTAGGtCGTGGGTTCGATCCCCGCTGTCTGTA
Str: >>>>>>>..>>>..........<<<.>>>>>.......<<<<<.....>>>>>.......<<<<<<<<<<<<.

000211F.trna5 (340044-340116)	Length: 73 bp
Type: Ala	Anticodon: AGC at 34-36 (340077-340079)	Score: 49.2
         *    |    *    |    *    |    *    |    *    |    *    |    *    |  
Seq: GGGGATCTAGCTCAAATGGTAGGGCGCTCGCTTAGCATGCGAGAGGcATTGGGATCGATACCCAAGTTCTCCA
Str: >>>>>.>..>>>>........<<<<.>>>>>.......<<<<<.....>>>>>.......<<<<<<.<<<<<.

000211F.trna6 (351763-351691)	Length: 73 bp
Type: Val	Anticodon: CAC at 34-36 (351730-351728)	Score: 73.7
         *    |    *    |    *    |    *    |    *    |    *    |    *    |  
Seq: GCAGACATGGTCTAGTGGCtATGACGACTGCTTCACACGCAGTAGGtCGCGGGTTCGATCCCCGCTGTCTGTA
Str: >>>>>>>..>>>..........<<<.>>>>>.......<<<<<.....>>>>>.......<<<<<<<<<<<<.

000211F.trna7 (348559-348487)	Length: 73 bp
Type: Ala	Anticodon: AGC at 34-36 (348526-348524)	Score: 30.6
         *    |    *    |    *    |    *    |    *    |    *    |    *    |  
Seq: GGGGATCTAGCTCAAATGGTAGAATGCTCGCTTAGCATGCGAGAGGCATTGaGATCGATACCTAAGTTCTCCA
Str: >>>>>.>..>.>>........<<.<.>>>>>.......<<<<<.....>.>.>.......<<.<.<.<<<<<.

000211F.trna8 (347205-347133)	Length: 73 bp
Type: Met	Anticodon: CAT at 34-36 (347172-347170)	Score: 83.1
         *    |    *    |    *    |    *    |    *    |    *    |    *    |  
Seq: GCGGTTTTAGCGCAGTCGGTAGCGCGTCAGTCTCATAATCTGAAGGtCGTGAGTTCGATCCTCACAAACCGCA
Str: >>>>>>>..>>>>........<<<<.>>>>.........<<<<.....>>>>>.......<<<<<<<<<<<<.

000211F.trna9 (342838-342755)	Length: 84 bp
Type: Leu	Anticodon: TAA at 35-37 (342804-342802)	Score: 59.1
         *    |    *    |    *    |    *    |    *    |    *    |    *    |    *    |   
Seq: GGCTGTTTGTCTGAGTCGGTtAAAGAGACAGACTTAAGATCTGTTGCACACTAGTGCGCGTGGGTTTGAATCCCTCAGCTGCCA
Str: >>>.>>>..>>>...........<<<.>>>>>.......<<<<<.>>>>....<<<<..>.>>>.......<<<.<<<<.<<<.

000211F.trna10 (60378-60306)	Length: 73 bp
Type: Val	Anticodon: TAC at 34-36 (60345-60343)	Score: 70.3
         *    |    *    |    *    |    *    |    *    |    *    |    *    |  
Seq: GCAGACATGGTCTAGTGGCtATGACGACTGCTTTACACGCAGTAGGtCGTGGGTTCGATCCCCGCTGTCTGTA
Str: >>>>>>>..>>>..........<<<.>>>>>.......<<<<<.....>>>>>.......<<<<<<<<<<<<.

000211F.trna11 (57473-57401)	Length: 73 bp
Type: Ala	Anticodon: AGC at 34-36 (57440-57438)	Score: 53.2
         *    |    *    |    *    |    *    |    *    |    *    |    *    |  
Seq: GGGGATCTAGCTCAAATGGTAGAGCGCTCGCTTAGCATGCGAGAGGcATTGGGATCGATACCCAAGTTCTCCA
Str: >>>>>.>..>>>>........<<<<.>>>>>.......<<<<<.....>>>>>.......<<<<<<.<<<<<.

000211F.trna12 (28733-28661)	Length: 73 bp
Type: Val	Anticodon: CAC at 34-36 (28700-28698)	Score: 73.7
         *    |    *    |    *    |    *    |    *    |    *    |    *    |  
Seq: GCAGACATGGTCTAGTGGCtATGACGACTGCTTCACACGCAGTAGGtCGCGGGTTCGATCCCCGCTGTCTGTA
Str: >>>>>>>..>>>..........<<<.>>>>>.......<<<<<.....>>>>>.......<<<<<<<<<<<<.

000211F.trna13 (25486-25414)	Length: 73 bp
Type: Ala	Anticodon: AGC at 34-36 (25453-25451)	Score: 53.2
         *    |    *    |    *    |    *    |    *    |    *    |    *    |  
Seq: GGGGATCTAGCTCAAATGGTAGAGCGCTCGCTTAGCATGCGAGAGGcATTGGGATCGATACCCAAGTTCTCCA
Str: >>>>>.>..>>>>........<<<<.>>>>>.......<<<<<.....>>>>>.......<<<<<<.<<<<<.

000211F.trna14 (24045-23973)	Length: 73 bp
Type: Met	Anticodon: CAT at 34-36 (24012-24010)	Score: 73.4
         *    |    *    |    *    |    *    |    *    |    *    |    *    |  
Seq: GCGGTTTTAGCGCAGTCGGTAGCGCGTCAGTCTCATAATCTAAAGGtCGTGAGTTCGACCCTCACAAACCGCA
Str: >>>>>>>..>>>>........<<<<.>.>>.........<<.<.....>>>>>.......<<<<<<<<<<<<.

000211F.trna15 (19511-19429)	Length: 83 bp
Type: Leu	Anticodon: TAA at 35-37 (19477-19475)	Score: 47.5
         *    |    *    |    *    |    *    |    *    |    *    |    *    |    *    |  
Seq: GGCTGTTTGTCCGAGTCGGTtAAGGAGACAGACTTAAGATCTGTTGCACACTAGTGCGCGTGGGTTTGAATCCCAAGCTGCCA
Str: >>>.>>>..>>>...........<<<.>>>>>.......<<<<<.>>>>....<<<<...>>>>.......<<<<<<<.<<<.

000212F.trna1 (260747-260675)	Length: 73 bp
Type: Arg	Anticodon: TCT at 34-36 (260714-260712)	Score: 74.9
         *    |    *    |    *    |    *    |    *    |    *    |    *    |  
Seq: AGCCTTGTGGCGCAACGGTtAGCGTATCAGCCTTCTAAGCTGAGGGtTGTGGGTTCGAATCCCACCAAGGCTG
Str: >>>>>>>..>>>>........<<<<.>>>>>.......<<<<<.....>>>>>.......<<<<<<<<<<<<.

000212F.trna2 (256779-256707)	Length: 73 bp
Type: Ala	Anticodon: CGC at 34-36 (256746-256744)	Score: 32.7
         *    |    *    |    *    |    *    |    *    |    *    |    *    |  
Seq: GGGGATCTAGCTCAAATGGTAGAGCGTTTGTTTCGCATACGATAGGcAACGGGATCGATATCCGTGTTCTTCA
Str: >>>>>.>..>>>>........<<<<..>>>>.......<<<<......>>>>>.......<<<<<<.<<<<<.

000213F.trna1 (46391-46463)	Length: 73 bp
Type: Ala	Anticodon: TGC at 34-36 (46424-46426)	Score: 33.3
         *    |    *    |    *    |    *    |    *    |    *    |    *    |  
Seq: GGGGAACTAGCTCAAATGGTAGATCGCTCGCTTTGCATGCGAGAAGcAACGGGATCGATACGCGTGTTCTCCA
Str: >>>>>>>..>.>>........<<.<.>>>>>.......<<<<<.....>>>.>.......<.<<<<<<<<<<.

000213F.trna2 (76385-76457)	Length: 73 bp
Type: Met	Anticodon: CAT at 34-36 (76418-76420)	Score: 83.1
         *    |    *    |    *    |    *    |    *    |    *    |    *    |  
Seq: GCGGTTTTAGCGCAGTCGGTAGCGCGTCAGTCTCATAATCTGAAGGtCGTGAGTTCGATCCTCACAAACCGCA
Str: >>>>>>>..>>>>........<<<<.>>>>.........<<<<.....>>>>>.......<<<<<<<<<<<<.

000213F.trna3 (84803-84875)	Length: 73 bp
Type: Met	Anticodon: CAT at 34-36 (84836-84838)	Score: 83.1
         *    |    *    |    *    |    *    |    *    |    *    |    *    |  
Seq: GCGGTTTTAGCGCAGTCGGTAGCGCGTCAGTCTCATAATCTGAAGGtCGTGAGTTCGATCCTCACAAACCGCA
Str: >>>>>>>..>>>>........<<<<.>>>>.........<<<<.....>>>>>.......<<<<<<<<<<<<.

000213F.trna4 (87809-87881)	Length: 73 bp
Type: Met	Anticodon: CAT at 34-36 (87842-87844)	Score: 83.1
         *    |    *    |    *    |    *    |    *    |    *    |    *    |  
Seq: GCGGTTTTAGCGCAGTCGGTAGCGCGTCAGTCTCATAATCTGAAGGtCGTGAGTTCGATCCTCACAAACCGCA
Str: >>>>>>>..>>>>........<<<<.>>>>.........<<<<.....>>>>>.......<<<<<<<<<<<<.

000213F.trna5 (96318-96390)	Length: 73 bp
Type: Met	Anticodon: CAT at 34-36 (96351-96353)	Score: 83.1
         *    |    *    |    *    |    *    |    *    |    *    |    *    |  
Seq: GCGGTTTTAGCGCAGTCGGTAGCGCGTCAGTCTCATAATCTGAAGGtCGTGAGTTCGATCCTCACAAACCGCA
Str: >>>>>>>..>>>>........<<<<.>>>>.........<<<<.....>>>>>.......<<<<<<<<<<<<.

000213F.trna6 (159067-159139)	Length: 73 bp
Type: Met	Anticodon: CAT at 34-36 (159100-159102)	Score: 83.1
         *    |    *    |    *    |    *    |    *    |    *    |    *    |  
Seq: GCGGTTTTAGCGCAGTCGGTAGCGCGTCAGTCTCATAATCTGAAGGtCGTGAGTTCGATCCTCACAAACCGCA
Str: >>>>>>>..>>>>........<<<<.>>>>.........<<<<.....>>>>>.......<<<<<<<<<<<<.

000213F.trna7 (159413-159484)	Length: 72 bp
Type: Sup	Anticodon: TTA at 34-36 (159446-159448)	Score: 66.1
         *    |    *    |    *    |    *    |    *    |    *    |    *    | 
Seq: TGCCTCATGGTGTAACGGTtAGCACTTTGGACTTTAAATCCAGCAaTCCGAGTTCGATTCTCGGTGAGGCAA
Str: >>>>>>>..>>>>........<<<<.>>>>>.......<<<<<....>>>>>.......<<<<<<<<<<<<.

000213F.trna8 (199765-199837)	Length: 73 bp
Type: Met	Anticodon: CAT at 34-36 (199798-199800)	Score: 83.1
         *    |    *    |    *    |    *    |    *    |    *    |    *    |  
Seq: GCGGTTTTAGCGCAGTCGGTAGCGCGTCAGTCTCATAATCTGAAGGtCGTGAGTTCGATCCTCACAAACCGCA
Str: >>>>>>>..>>>>........<<<<.>>>>.........<<<<.....>>>>>.......<<<<<<<<<<<<.

000213F.trna9 (199944-200027)	Length: 84 bp
Type: Leu	Anticodon: TAA at 35-37 (199978-199980)	Score: 50.9
         *    |    *    |    *    |    *    |    *    |    *    |    *    |    *    |   
Seq: GACAGTTTGTCCGAGTCGATtAAGGAGATAGATTTAAGATCTGTTGCACATTAGTGCGCGTGGGTTCGAATCCTACAGCTGCCA
Str: >.>>>>>..>>>...........<<<.>>>>>.......<<<<<.>>>>....<<<<..>>>>>.......<<<<<<<<<<.<.

000213F.trna10 (200092-200163)	Length: 72 bp
Type: Sup	Anticodon: TTA at 34-36 (200125-200127)	Score: 66.1
         *    |    *    |    *    |    *    |    *    |    *    |    *    | 
Seq: TGCCTCATGGTGTAACGGTtAGCACTTTGGACTTTAAATCCAGCAaTCCGAGTTCGATTCTCGGTGAGGCAA
Str: >>>>>>>..>>>>........<<<<.>>>>>.......<<<<<....>>>>>.......<<<<<<<<<<<<.

000213F.trna11 (213403-213475)	Length: 73 bp
Type: Met	Anticodon: CAT at 34-36 (213436-213438)	Score: 83.1
         *    |    *    |    *    |    *    |    *    |    *    |    *    |  
Seq: GCGGTTTTAGCGCAGTCGGTAGCGCGTCAGTCTCATAATCTGAAGGtCGTGAGTTCGATCCTCACAAACCGCA
Str: >>>>>>>..>>>>........<<<<.>>>>.........<<<<.....>>>>>.......<<<<<<<<<<<<.

000213F.trna12 (213742-213813)	Length: 72 bp
Type: Sup	Anticodon: TTA at 34-36 (213775-213777)	Score: 66.1
         *    |    *    |    *    |    *    |    *    |    *    |    *    | 
Seq: TGCCTCATGGTGTAACGGTtAGCACTTTGGACTTTAAATCCAGCAaTCCGAGTTCGATTCTCGGTGAGGCAA
Str: >>>>>>>..>>>>........<<<<.>>>>>.......<<<<<....>>>>>.......<<<<<<<<<<<<.

000213F.trna13 (232461-232526)	Length: 66 bp
Type: Undet	Anticodon: NNN at 0-0 (0-0)	Score: 22.0
         *    |    *    |    *    |    *    |    *    |    *    |    *
Seq: GGCAGTTTGTCGGTtAAGGAGACAGACTTAAATTAGTGCGCGTGGGTTCGAATCCCACAGCTGCCA
Str: >>>>>>>..................>.......<.......>>>>>.......<<<<<<<<<<<<.

000213F.trna14 (232591-232662)	Length: 72 bp
Type: Sup	Anticodon: TTA at 34-36 (232624-232626)	Score: 66.1
         *    |    *    |    *    |    *    |    *    |    *    |    *    | 
Seq: TGCCTCATGGTGTAACGGTtAGCACTTTGGACTTTAAATCCAGCAaTCCGAGTTCGATTCTCGGTGAGGCAA
Str: >>>>>>>..>>>>........<<<<.>>>>>.......<<<<<....>>>>>.......<<<<<<<<<<<<.

000213F.trna15 (232736-232801)	Length: 66 bp
Type: Undet	Anticodon: NNN at 0-0 (0-0)	Score: 22.0
         *    |    *    |    *    |    *    |    *    |    *    |    *
Seq: GGCAGTTTGTCGGTtAAGGAGACAGACTTAAATTAGTGCGCGTGGGTTCGAATCCCACAGCTGCCA
Str: >>>>>>>..................>.......<.......>>>>>.......<<<<<<<<<<<<.

000213F.trna16 (232866-232937)	Length: 72 bp
Type: Sup	Anticodon: TTA at 34-36 (232899-232901)	Score: 66.1
         *    |    *    |    *    |    *    |    *    |    *    |    *    | 
Seq: TGCCTCATGGTGTAACGGTtAGCACTTTGGACTTTAAATCCAGCAaTCCGAGTTCGATTCTCGGTGAGGCAA
Str: >>>>>>>..>>>>........<<<<.>>>>>.......<<<<<....>>>>>.......<<<<<<<<<<<<.

000213F.trna17 (233011-233076)	Length: 66 bp
Type: Undet	Anticodon: NNN at 0-0 (0-0)	Score: 22.0
         *    |    *    |    *    |    *    |    *    |    *    |    *
Seq: GGCAGTTTGTCGGTtAAGGAGACAGACTTAAATTAGTGCGCGTGGGTTCGAATCCCACAGCTGCCA
Str: >>>>>>>..................>.......<.......>>>>>.......<<<<<<<<<<<<.

000213F.trna18 (233141-233212)	Length: 72 bp
Type: Sup	Anticodon: TTA at 34-36 (233174-233176)	Score: 66.1
         *    |    *    |    *    |    *    |    *    |    *    |    *    | 
Seq: TGCCTCATGGTGTAACGGTtAGCACTTTGGACTTTAAATCCAGCAaTCCGAGTTCGATTCTCGGTGAGGCAA
Str: >>>>>>>..>>>>........<<<<.>>>>>.......<<<<<....>>>>>.......<<<<<<<<<<<<.

000213F.trna19 (233286-233351)	Length: 66 bp
Type: Undet	Anticodon: NNN at 0-0 (0-0)	Score: 22.0
         *    |    *    |    *    |    *    |    *    |    *    |    *
Seq: GGCAGTTTGTCGGTtAAGGAGACAGACTTAAATTAGTGCGCGTGGGTTCGAATCCCACAGCTGCCA
Str: >>>>>>>..................>.......<.......>>>>>.......<<<<<<<<<<<<.

000213F.trna20 (233416-233487)	Length: 72 bp
Type: Sup	Anticodon: TTA at 34-36 (233449-233451)	Score: 66.1
         *    |    *    |    *    |    *    |    *    |    *    |    *    | 
Seq: TGCCTCATGGTGTAACGGTtAGCACTTTGGACTTTAAATCCAGCAaTCCGAGTTCGATTCTCGGTGAGGCAA
Str: >>>>>>>..>>>>........<<<<.>>>>>.......<<<<<....>>>>>.......<<<<<<<<<<<<.

000213F.trna21 (233561-233626)	Length: 66 bp
Type: Undet	Anticodon: NNN at 0-0 (0-0)	Score: 22.0
         *    |    *    |    *    |    *    |    *    |    *    |    *
Seq: GGCAGTTTGTCGGTtAAGGAGACAGACTTAAATTAGTGCGCGTGGGTTCGAATCCCACAGCTGCCA
Str: >>>>>>>..................>.......<.......>>>>>.......<<<<<<<<<<<<.

000213F.trna22 (233691-233762)	Length: 72 bp
Type: Sup	Anticodon: TTA at 34-36 (233724-233726)	Score: 66.1
         *    |    *    |    *    |    *    |    *    |    *    |    *    | 
Seq: TGCCTCATGGTGTAACGGTtAGCACTTTGGACTTTAAATCCAGCAaTCCGAGTTCGATTCTCGGTGAGGCAA
Str: >>>>>>>..>>>>........<<<<.>>>>>.......<<<<<....>>>>>.......<<<<<<<<<<<<.

000213F.trna23 (233836-233901)	Length: 66 bp
Type: Undet	Anticodon: NNN at 0-0 (0-0)	Score: 22.0
         *    |    *    |    *    |    *    |    *    |    *    |    *
Seq: GGCAGTTTGTCGGTtAAGGAGACAGACTTAAATTAGTGCGCGTGGGTTCGAATCCCACAGCTGCCA
Str: >>>>>>>..................>.......<.......>>>>>.......<<<<<<<<<<<<.

000213F.trna24 (233966-234037)	Length: 72 bp
Type: Sup	Anticodon: TTA at 34-36 (233999-234001)	Score: 66.1
         *    |    *    |    *    |    *    |    *    |    *    |    *    | 
Seq: TGCCTCATGGTGTAACGGTtAGCACTTTGGACTTTAAATCCAGCAaTCCGAGTTCGATTCTCGGTGAGGCAA
Str: >>>>>>>..>>>>........<<<<.>>>>>.......<<<<<....>>>>>.......<<<<<<<<<<<<.

000213F.trna25 (234115-234180)	Length: 66 bp
Type: Undet	Anticodon: NNN at 0-0 (0-0)	Score: 22.0
         *    |    *    |    *    |    *    |    *    |    *    |    *
Seq: GGCAGTTTGTCGGTtAAGGAGACAGACTTAAATTAGTGCGCGTGGGTTCGAATCCCACAGCTGCCA
Str: >>>>>>>..................>.......<.......>>>>>.......<<<<<<<<<<<<.

000213F.trna26 (234245-234316)	Length: 72 bp
Type: Sup	Anticodon: TTA at 34-36 (234278-234280)	Score: 66.1
         *    |    *    |    *    |    *    |    *    |    *    |    *    | 
Seq: TGCCTCATGGTGTAACGGTtAGCACTTTGGACTTTAAATCCAGCAaTCCGAGTTCGATTCTCGGTGAGGCAA
Str: >>>>>>>..>>>>........<<<<.>>>>>.......<<<<<....>>>>>.......<<<<<<<<<<<<.

000213F.trna27 (234394-234459)	Length: 66 bp
Type: Undet	Anticodon: NNN at 0-0 (0-0)	Score: 22.0
         *    |    *    |    *    |    *    |    *    |    *    |    *
Seq: GGCAGTTTGTCGGTtAAGGAGACAGACTTAAATTAGTGCGCGTGGGTTCGAATCCCACAGCTGCCA
Str: >>>>>>>..................>.......<.......>>>>>.......<<<<<<<<<<<<.

000213F.trna28 (234524-234595)	Length: 72 bp
Type: Sup	Anticodon: TTA at 34-36 (234557-234559)	Score: 66.1
         *    |    *    |    *    |    *    |    *    |    *    |    *    | 
Seq: TGCCTCATGGTGTAACGGTtAGCACTTTGGACTTTAAATCCAGCAaTCCGAGTTCGATTCTCGGTGAGGCAA
Str: >>>>>>>..>>>>........<<<<.>>>>>.......<<<<<....>>>>>.......<<<<<<<<<<<<.

000213F.trna29 (234669-234734)	Length: 66 bp
Type: Undet	Anticodon: NNN at 0-0 (0-0)	Score: 22.0
         *    |    *    |    *    |    *    |    *    |    *    |    *
Seq: GGCAGTTTGTCGGTtAAGGAGACAGACTTAAATTAGTGCGCGTGGGTTCGAATCCCACAGCTGCCA
Str: >>>>>>>..................>.......<.......>>>>>.......<<<<<<<<<<<<.

000213F.trna30 (234799-234870)	Length: 72 bp
Type: Sup	Anticodon: TTA at 34-36 (234832-234834)	Score: 66.1
         *    |    *    |    *    |    *    |    *    |    *    |    *    | 
Seq: TGCCTCATGGTGTAACGGTtAGCACTTTGGACTTTAAATCCAGCAaTCCGAGTTCGATTCTCGGTGAGGCAA
Str: >>>>>>>..>>>>........<<<<.>>>>>.......<<<<<....>>>>>.......<<<<<<<<<<<<.

000213F.trna31 (234944-235009)	Length: 66 bp
Type: Undet	Anticodon: NNN at 0-0 (0-0)	Score: 22.0
         *    |    *    |    *    |    *    |    *    |    *    |    *
Seq: GGCAGTTTGTCGGTtAAGGAGACAGACTTAAATTAGTGCGCGTGGGTTCGAATCCCACAGCTGCCA
Str: >>>>>>>..................>.......<.......>>>>>.......<<<<<<<<<<<<.

000213F.trna32 (235074-235145)	Length: 72 bp
Type: Sup	Anticodon: TTA at 34-36 (235107-235109)	Score: 66.1
         *    |    *    |    *    |    *    |    *    |    *    |    *    | 
Seq: TGCCTCATGGTGTAACGGTtAGCACTTTGGACTTTAAATCCAGCAaTCCGAGTTCGATTCTCGGTGAGGCAA
Str: >>>>>>>..>>>>........<<<<.>>>>>.......<<<<<....>>>>>.......<<<<<<<<<<<<.

000213F.trna33 (235219-235284)	Length: 66 bp
Type: Undet	Anticodon: NNN at 0-0 (0-0)	Score: 22.0
         *    |    *    |    *    |    *    |    *    |    *    |    *
Seq: GGCAGTTTGTCGGTtAAGGAGACAGACTTAAATTAGTGCGCGTGGGTTCGAATCCCACAGCTGCCA
Str: >>>>>>>..................>.......<.......>>>>>.......<<<<<<<<<<<<.

000213F.trna34 (235349-235420)	Length: 72 bp
Type: Sup	Anticodon: TTA at 34-36 (235382-235384)	Score: 66.1
         *    |    *    |    *    |    *    |    *    |    *    |    *    | 
Seq: TGCCTCATGGTGTAACGGTtAGCACTTTGGACTTTAAATCCAGCAaTCCGAGTTCGATTCTCGGTGAGGCAA
Str: >>>>>>>..>>>>........<<<<.>>>>>.......<<<<<....>>>>>.......<<<<<<<<<<<<.

000213F.trna35 (235492-235557)	Length: 66 bp
Type: Undet	Anticodon: NNN at 0-0 (0-0)	Score: 22.0
         *    |    *    |    *    |    *    |    *    |    *    |    *
Seq: GGCAGTTTGTCGGTtAAGGAGACAGACTTAAATTAGTGCGCGTGGGTTCGAATCCCACAGCTGCCA
Str: >>>>>>>..................>.......<.......>>>>>.......<<<<<<<<<<<<.

000213F.trna36 (235622-235693)	Length: 72 bp
Type: Sup	Anticodon: TTA at 34-36 (235655-235657)	Score: 66.1
         *    |    *    |    *    |    *    |    *    |    *    |    *    | 
Seq: TGCCTCATGGTGTAACGGTtAGCACTTTGGACTTTAAATCCAGCAaTCCGAGTTCGATTCTCGGTGAGGCAA
Str: >>>>>>>..>>>>........<<<<.>>>>>.......<<<<<....>>>>>.......<<<<<<<<<<<<.

000213F.trna37 (235771-235836)	Length: 66 bp
Type: Undet	Anticodon: NNN at 0-0 (0-0)	Score: 22.0
         *    |    *    |    *    |    *    |    *    |    *    |    *
Seq: GGCAGTTTGTCGGTtAAGGAGACAGACTTAAATTAGTGCGCGTGGGTTCGAATCCCACAGCTGCCA
Str: >>>>>>>..................>.......<.......>>>>>.......<<<<<<<<<<<<.

000213F.trna38 (235901-235972)	Length: 72 bp
Type: Sup	Anticodon: TTA at 34-36 (235934-235936)	Score: 66.1
         *    |    *    |    *    |    *    |    *    |    *    |    *    | 
Seq: TGCCTCATGGTGTAACGGTtAGCACTTTGGACTTTAAATCCAGCAaTCCGAGTTCGATTCTCGGTGAGGCAA
Str: >>>>>>>..>>>>........<<<<.>>>>>.......<<<<<....>>>>>.......<<<<<<<<<<<<.

000213F.trna39 (236050-236115)	Length: 66 bp
Type: Undet	Anticodon: NNN at 0-0 (0-0)	Score: 22.0
         *    |    *    |    *    |    *    |    *    |    *    |    *
Seq: GGCAGTTTGTCGGTtAAGGAGACAGACTTAAATTAGTGCGCGTGGGTTCGAATCCCACAGCTGCCA
Str: >>>>>>>..................>.......<.......>>>>>.......<<<<<<<<<<<<.

000213F.trna40 (236180-236251)	Length: 72 bp
Type: Sup	Anticodon: TTA at 34-36 (236213-236215)	Score: 66.1
         *    |    *    |    *    |    *    |    *    |    *    |    *    | 
Seq: TGCCTCATGGTGTAACGGTtAGCACTTTGGACTTTAAATCCAGCAaTCCGAGTTCGATTCTCGGTGAGGCAA
Str: >>>>>>>..>>>>........<<<<.>>>>>.......<<<<<....>>>>>.......<<<<<<<<<<<<.

000213F.trna41 (236329-236394)	Length: 66 bp
Type: Undet	Anticodon: NNN at 0-0 (0-0)	Score: 22.0
         *    |    *    |    *    |    *    |    *    |    *    |    *
Seq: GGCAGTTTGTCGGTtAAGGAGACAGACTTAAATTAGTGCGCGTGGGTTCGAATCCCACAGCTGCCA
Str: >>>>>>>..................>.......<.......>>>>>.......<<<<<<<<<<<<.

000213F.trna42 (236459-236530)	Length: 72 bp
Type: Sup	Anticodon: TTA at 34-36 (236492-236494)	Score: 66.1
         *    |    *    |    *    |    *    |    *    |    *    |    *    | 
Seq: TGCCTCATGGTGTAACGGTtAGCACTTTGGACTTTAAATCCAGCAaTCCGAGTTCGATTCTCGGTGAGGCAA
Str: >>>>>>>..>>>>........<<<<.>>>>>.......<<<<<....>>>>>.......<<<<<<<<<<<<.

000213F.trna43 (236608-236673)	Length: 66 bp
Type: Undet	Anticodon: NNN at 0-0 (0-0)	Score: 22.0
         *    |    *    |    *    |    *    |    *    |    *    |    *
Seq: GGCAGTTTGTCGGTtAAGGAGACAGACTTAAATTAGTGCGCGTGGGTTCGAATCCCACAGCTGCCA
Str: >>>>>>>..................>.......<.......>>>>>.......<<<<<<<<<<<<.

000213F.trna44 (236738-236809)	Length: 72 bp
Type: Sup	Anticodon: TTA at 34-36 (236771-236773)	Score: 66.1
         *    |    *    |    *    |    *    |    *    |    *    |    *    | 
Seq: TGCCTCATGGTGTAACGGTtAGCACTTTGGACTTTAAATCCAGCAaTCCGAGTTCGATTCTCGGTGAGGCAA
Str: >>>>>>>..>>>>........<<<<.>>>>>.......<<<<<....>>>>>.......<<<<<<<<<<<<.

000213F.trna45 (236883-236948)	Length: 66 bp
Type: Undet	Anticodon: NNN at 0-0 (0-0)	Score: 22.0
         *    |    *    |    *    |    *    |    *    |    *    |    *
Seq: GGCAGTTTGTCGGTtAAGGAGACAGACTTAAATTAGTGCGCGTGGGTTCGAATCCCACAGCTGCCA
Str: >>>>>>>..................>.......<.......>>>>>.......<<<<<<<<<<<<.

000213F.trna46 (237013-237084)	Length: 72 bp
Type: Sup	Anticodon: TTA at 34-36 (237046-237048)	Score: 66.1
         *    |    *    |    *    |    *    |    *    |    *    |    *    | 
Seq: TGCCTCATGGTGTAACGGTtAGCACTTTGGACTTTAAATCCAGCAaTCCGAGTTCGATTCTCGGTGAGGCAA
Str: >>>>>>>..>>>>........<<<<.>>>>>.......<<<<<....>>>>>.......<<<<<<<<<<<<.

000213F.trna47 (237158-237223)	Length: 66 bp
Type: Undet	Anticodon: NNN at 0-0 (0-0)	Score: 22.0
         *    |    *    |    *    |    *    |    *    |    *    |    *
Seq: GGCAGTTTGTCGGTtAAGGAGACAGACTTAAATTAGTGCGCGTGGGTTCGAATCCCACAGCTGCCA
Str: >>>>>>>..................>.......<.......>>>>>.......<<<<<<<<<<<<.

000213F.trna48 (237288-237359)	Length: 72 bp
Type: Sup	Anticodon: TTA at 34-36 (237321-237323)	Score: 66.1
         *    |    *    |    *    |    *    |    *    |    *    |    *    | 
Seq: TGCCTCATGGTGTAACGGTtAGCACTTTGGACTTTAAATCCAGCAaTCCGAGTTCGATTCTCGGTGAGGCAA
Str: >>>>>>>..>>>>........<<<<.>>>>>.......<<<<<....>>>>>.......<<<<<<<<<<<<.

000213F.trna49 (237433-237498)	Length: 66 bp
Type: Undet	Anticodon: NNN at 0-0 (0-0)	Score: 22.0
         *    |    *    |    *    |    *    |    *    |    *    |    *
Seq: GGCAGTTTGTCGGTtAAGGAGACAGACTTAAATTAGTGCGCGTGGGTTCGAATCCCACAGCTGCCA
Str: >>>>>>>..................>.......<.......>>>>>.......<<<<<<<<<<<<.

000213F.trna50 (237563-237634)	Length: 72 bp
Type: Sup	Anticodon: TTA at 34-36 (237596-237598)	Score: 66.1
         *    |    *    |    *    |    *    |    *    |    *    |    *    | 
Seq: TGCCTCATGGTGTAACGGTtAGCACTTTGGACTTTAAATCCAGCAaTCCGAGTTCGATTCTCGGTGAGGCAA
Str: >>>>>>>..>>>>........<<<<.>>>>>.......<<<<<....>>>>>.......<<<<<<<<<<<<.

000213F.trna51 (275318-275390)	Length: 73 bp
Type: Met	Anticodon: CAT at 34-36 (275351-275353)	Score: 83.1
         *    |    *    |    *    |    *    |    *    |    *    |    *    |  
Seq: GCGGTTTTAGCGCAGTCGGTAGCGCGTCAGTCTCATAATCTGAAGGtCGTGAGTTCGATCCTCACAAACCGCA
Str: >>>>>>>..>>>>........<<<<.>>>>.........<<<<.....>>>>>.......<<<<<<<<<<<<.

000213F.trna52 (275657-275728)	Length: 72 bp
Type: Sup	Anticodon: TTA at 34-36 (275690-275692)	Score: 66.1
         *    |    *    |    *    |    *    |    *    |    *    |    *    | 
Seq: TGCCTCATGGTGTAACGGTtAGCACTTTGGACTTTAAATCCAGCAaTCCGAGTTCGATTCTCGGTGAGGCAA
Str: >>>>>>>..>>>>........<<<<.>>>>>.......<<<<<....>>>>>.......<<<<<<<<<<<<.

000213F.trna53 (307270-307353)	Length: 84 bp
Type: Leu	Anticodon: CAA at 35-37 (307304-307306)	Score: 61.2
         *    |    *    |    *    |    *    |    *    |    *    |    *    |    *    |   
Seq: GCATGTGTGGCCGAGCGGTccAAGGCGCTAGACTCAAGTTCTAGTGGGAGAAATCCCGCATGAGTTAAAATCTCACCGCATGCA
Str: >>>>>>>..>>>...........<<<.>>>>>.......<<<<<.>>>>....<<<<...>>>>.......<<<<.<<<<<<<.

000213F.trna54 (310633-310724)	Length: 92 bp
Type: Met	Anticodon: CAT at 44-46 (310676-310678)	Score: 29.6
Possible truncation, pseudogene
         *    |    *    |    *    |    *    |    *    |    *    |    *    |    *    |    *    | 
Seq: GGGAAGAcgaatatTATTACAacGCGGTttAGCGCGTCAGTCTCATAATCTGAAGGtCGTGAGTTCGATCCTCACaaaccgcatTTTTTCCT
Str: >>>>>>>..........>.>...........<.<..>>>>.........<<<<.....>>>>>.......<<<<<.........<<<<<<<.

000213F.trna55 (310983-311054)	Length: 72 bp
Type: Sup	Anticodon: TTA at 34-36 (311016-311018)	Score: 66.1
         *    |    *    |    *    |    *    |    *    |    *    |    *    | 
Seq: TGCCTCATGGTGTAACGGTtAGCACTTTGGACTTTAAATCCAGCAaTCCGAGTTCGATTCTCGGTGAGGCAA
Str: >>>>>>>..>>>>........<<<<.>>>>>.......<<<<<....>>>>>.......<<<<<<<<<<<<.

000213F.trna56 (328651-328723)	Length: 73 bp
Type: Ala	Anticodon: TGC at 34-36 (328684-328686)	Score: 55.4
         *    |    *    |    *    |    *    |    *    |    *    |    *    |  
Seq: GGGGAACTAGCTCAAATGGAAGAGCGCTCGCTTTGCATGCGAGAGGcAACGGGATCGATACCCGTGTTCTCCA
Str: >>>>>>>..>>>>........<<<<.>>>>>.......<<<<<.....>>>>>.......<<<<<<<<<<<<.

000213F.trna57 (329352-329435)	Length: 84 bp
Type: Leu	Anticodon: TAA at 35-37 (329386-329388)	Score: 77.7
         *    |    *    |    *    |    *    |    *    |    *    |    *    |    *    |   
Seq: GGCAGTTTGTCCGAGTCGGTtAAGGAGACAGACTTAAGATCTGTTGCACACTAGTGCGCGTGGGTTCGAATCCCACAGCTGCCA
Str: >>>>>>>..>>>...........<<<.>>>>>.......<<<<<.>>>>....<<<<..>>>>>.......<<<<<<<<<<<<.

000213F.trna58 (329495-329565)	Length: 71 bp
Type: Arg	Anticodon: ACG at 33-35 (329527-329529)	Score: 55.2
         *    |    *    |    *    |    *    |    *    |    *    |    *    |
Seq: GGCTCTATGGTGTAAGGGTAGCACGTGGGCCTACGGAGCCCAAAaTTGGGGTTCAAATCCCTGTAGAGTCG
Str: >>>>>>>..>>>>.......<<<<.>>>>>.......<<<<<....>>>>>.......<<<<<<<<<<<<.

000213F.trna59 (342222-342294)	Length: 73 bp
Type: Ala	Anticodon: TGC at 34-36 (342255-342257)	Score: 59.3
         *    |    *    |    *    |    *    |    *    |    *    |    *    |  
Seq: GGGGAACTAGCTCAAATGGTAGAGCGCTCGCTTTGCATGCGAGAGGcAACGGGATCGATACCCGTGTTCTCCA
Str: >>>>>>>..>>>>........<<<<.>>>>>.......<<<<<.....>>>>>.......<<<<<<<<<<<<.

000213F.trna60 (403556-403628)	Length: 73 bp
Type: Met	Anticodon: CAT at 34-36 (403589-403591)	Score: 83.1
         *    |    *    |    *    |    *    |    *    |    *    |    *    |  
Seq: GCGGTTTTAGCGCAGTCGGTAGCGCGTCAGTCTCATAATCTGAAGGtCGTGAGTTCGATCCTCACAAACCGCA
Str: >>>>>>>..>>>>........<<<<.>>>>.........<<<<.....>>>>>.......<<<<<<<<<<<<.

000213F.trna61 (438573-438643)	Length: 71 bp
Type: Arg	Anticodon: ACG at 33-35 (438605-438607)	Score: 55.2
         *    |    *    |    *    |    *    |    *    |    *    |    *    |
Seq: GGCTCTATGGTGTAAGGGTAGCACGTGGGCCTACGGAGCCCAAAaTTGGGGTTCAAATCCCTGTAGAGTCG
Str: >>>>>>>..>>>>.......<<<<.>>>>>.......<<<<<....>>>>>.......<<<<<<<<<<<<.

000213F.trna62 (426753-426681)	Length: 73 bp
Type: Met	Anticodon: CAT at 34-36 (426720-426718)	Score: 83.1
         *    |    *    |    *    |    *    |    *    |    *    |    *    |  
Seq: GCGGTTTTAGCGCAGTCGGTAGCGCGTCAGTCTCATAATCTGAAGGtCGTGAGTTCGATCCTCACAAACCGCA
Str: >>>>>>>..>>>>........<<<<.>>>>.........<<<<.....>>>>>.......<<<<<<<<<<<<.

000213F.trna63 (426317-426234)	Length: 84 bp
Type: Leu	Anticodon: TAA at 35-37 (426283-426281)	Score: 66.8
         *    |    *    |    *    |    *    |    *    |    *    |    *    |    *    |   
Seq: GGCAGTTTGTCCGAGTCGGTtAAGGAGACAGACTTAAGATCTGTTGCACACTAGTGCGCGTGGGTTCGAATCCCATAGCTACCA
Str: >>.>>>>..>>>...........<<<.>>>>>.......<<<<<.>>>>....<<<<..>>>>>.......<<<<<<<<<.<<.

000213F.trna64 (426174-426104)	Length: 71 bp
Type: Arg	Anticodon: ACG at 33-35 (426142-426140)	Score: 55.2
         *    |    *    |    *    |    *    |    *    |    *    |    *    |
Seq: GGCTCTATGGTGTAAGGGTAGCACGTGGGCCTACGGAGCCCAAAaTTGGGGTTCAAATCCCTGTAGAGTCG
Str: >>>>>>>..>>>>.......<<<<.>>>>>.......<<<<<....>>>>>.......<<<<<<<<<<<<.

000213F.trna65 (384811-384731)	Length: 81 bp
Type: Lys	Anticodon: TTT at 47-49 (384765-384763)	Score: 27.4
Possible pseudogene
         *    |    *    |    *    |    *    |    *    |    *    |    *    |    *    |
Seq: GGCAGTTTTTCCGAGTCAGTtAAGGAGACTTAagatctgCTGAACATTTAGTGCGTGTGGGTTCGAATCCCACAGCTGCCA
Str: >>>>>>>..>>>...........<<<...............>.>>.....<<.<..>>>>>.......<<<<<<<<<<<<.

000213F.trna66 (384666-384595)	Length: 72 bp
Type: Sup	Anticodon: TTA at 34-36 (384633-384631)	Score: 66.1
         *    |    *    |    *    |    *    |    *    |    *    |    *    | 
Seq: TGCCTCATGGTGTAACGGTtAGCACTTTGGACTTTAAATCCAGCAaTCCGAGTTCGATTCTCGGTGAGGCAA
Str: >>>>>>>..>>>>........<<<<.>>>>>.......<<<<<....>>>>>.......<<<<<<<<<<<<.

000213F.trna67 (364727-364635)	Length: 93 bp
Type: Leu	Anticodon: TAA at 35-37 (364693-364691)	Score: 47.4
         *    |    *    |    *    |    *    |    *    |    *    |    *    |    *    |    *    |  
Seq: GGCAGTTTGTCCGAGTCGGTtAAGGAGACAGACTTAAGATCTGTTGCACATTAGTGCGTTTGGGTTCGAATCCCACAGTgaaattttacGTTA
Str: >>>.>>>..>>>...........<<<.>>>>>.......<<<<<.>>>>....<<<<...>>>>.......<<<<.<<<..........<<<.

000213F.trna68 (361575-361504)	Length: 72 bp
Type: Undet	Anticodon: NNN at 0-0 (0-0)	Score: 48.7
         *    |    *    |    *    |    *    |    *    |    *    |    *    | 
Seq: GGCAGTTTGTCCGAGTCGGTtAAGGAAACAGACTTAAATTAGTGCGCGTGGGTTCGAATCCCACAGCTGCCA
Str: >>>>>>>..>>>...........<<<.....>.......<.......>>>>>.......<<<<<<<<<<<<.

000213F.trna69 (361439-361368)	Length: 72 bp
Type: Sup	Anticodon: TTA at 34-36 (361406-361404)	Score: 66.1
         *    |    *    |    *    |    *    |    *    |    *    |    *    | 
Seq: TGCCTCATGGTGTAACGGTtAGCACTTTGGACTTTAAATCCAGCAaTCCGAGTTCGATTCTCGGTGAGGCAA
Str: >>>>>>>..>>>>........<<<<.>>>>>.......<<<<<....>>>>>.......<<<<<<<<<<<<.

000213F.trna70 (347990-347918)	Length: 73 bp
Type: Met	Anticodon: CAT at 34-36 (347957-347955)	Score: 83.1
         *    |    *    |    *    |    *    |    *    |    *    |    *    |  
Seq: GCGGTTTTAGCGCAGTCGGTAGCGCGTCAGTCTCATAATCTGAAGGtCGTGAGTTCGATCCTCACAAACCGCA
Str: >>>>>>>..>>>>........<<<<.>>>>.........<<<<.....>>>>>.......<<<<<<<<<<<<.

000213F.trna71 (347654-347583)	Length: 72 bp
Type: Sup	Anticodon: TTA at 34-36 (347621-347619)	Score: 66.1
         *    |    *    |    *    |    *    |    *    |    *    |    *    | 
Seq: TGCCTCATGGTGTAACGGTtAGCACTTTGGACTTTAAATCCAGCAaTCCGAGTTCGATTCTCGGTGAGGCAA
Str: >>>>>>>..>>>>........<<<<.>>>>>.......<<<<<....>>>>>.......<<<<<<<<<<<<.

000213F.trna72 (328200-328117)	Length: 84 bp
Type: Leu	Anticodon: CAA at 35-37 (328166-328164)	Score: 67.5
         *    |    *    |    *    |    *    |    *    |    *    |    *    |    *    |   
Seq: GCATGTGTGGCCGAGCGGTccAAGGCGCTAGACTCAAGTTCTAGTGGGAGAAATCCCGCGTGAGTTAAAATCTCACCGCATGCA
Str: >>>>>>>..>>>...........<<<.>>>>>.......<<<<<.>>>>....<<<<..>>>>>.......<<<<<<<<<<<<.

000213F.trna73 (324837-324746)	Length: 92 bp
Type: Met	Anticodon: CAT at 44-46 (324794-324792)	Score: 29.6
Possible truncation, pseudogene
         *    |    *    |    *    |    *    |    *    |    *    |    *    |    *    |    *    | 
Seq: GGGAAGAcgaatatTATTACAacGCGGTttAGCGCGTCAGTCTCATAATCTGAAGGtCGTGAGTTCGATCCTCACaaaccgcatTTTTTCCT
Str: >>>>>>>..........>.>...........<.<..>>>>.........<<<<.....>>>>>.......<<<<<.........<<<<<<<.

000213F.trna74 (324487-324416)	Length: 72 bp
Type: Sup	Anticodon: TTA at 34-36 (324454-324452)	Score: 66.1
         *    |    *    |    *    |    *    |    *    |    *    |    *    | 
Seq: TGCCTCATGGTGTAACGGTtAGCACTTTGGACTTTAAATCCAGCAaTCCGAGTTCGATTCTCGGTGAGGCAA
Str: >>>>>>>..>>>>........<<<<.>>>>>.......<<<<<....>>>>>.......<<<<<<<<<<<<.

000213F.trna75 (306817-306745)	Length: 73 bp
Type: Ala	Anticodon: TGC at 34-36 (306784-306782)	Score: 55.4
         *    |    *    |    *    |    *    |    *    |    *    |    *    |  
Seq: GGGGAACTAGCTCAAATGGAAGAGCGCTCGCTTTGCATGCGAGAGGcAACGGGATCGATACCCGTGTTCTCCA
Str: >>>>>>>..>>>>........<<<<.>>>>>.......<<<<<.....>>>>>.......<<<<<<<<<<<<.

000213F.trna76 (306116-306033)	Length: 84 bp
Type: Leu	Anticodon: TAA at 35-37 (306082-306080)	Score: 77.7
         *    |    *    |    *    |    *    |    *    |    *    |    *    |    *    |   
Seq: GGCAGTTTGTCCGAGTCGGTtAAGGAGACAGACTTAAGATCTGTTGCACACTAGTGCGCGTGGGTTCGAATCCCACAGCTGCCA
Str: >>>>>>>..>>>...........<<<.>>>>>.......<<<<<.>>>>....<<<<..>>>>>.......<<<<<<<<<<<<.

000213F.trna77 (305973-305903)	Length: 71 bp
Type: Arg	Anticodon: ACG at 33-35 (305941-305939)	Score: 55.2
         *    |    *    |    *    |    *    |    *    |    *    |    *    |
Seq: GGCTCTATGGTGTAAGGGTAGCACGTGGGCCTACGGAGCCCAAAaTTGGGGTTCAAATCCCTGTAGAGTCG
Str: >>>>>>>..>>>>.......<<<<.>>>>>.......<<<<<....>>>>>.......<<<<<<<<<<<<.

000213F.trna78 (294384-294312)	Length: 73 bp
Type: Ala	Anticodon: TGC at 34-36 (294351-294349)	Score: 55.4
         *    |    *    |    *    |    *    |    *    |    *    |    *    |  
Seq: GGGGAACTAGCTCAAATGGAAGAGCGCTCGCTTTGCATGCGAGAGGcAACGGGATCGATACCCGTGTTCTCCA
Str: >>>>>>>..>>>>........<<<<.>>>>>.......<<<<<.....>>>>>.......<<<<<<<<<<<<.

000213F.trna79 (284882-284810)	Length: 73 bp
Type: Met	Anticodon: CAT at 34-36 (284849-284847)	Score: 83.1
         *    |    *    |    *    |    *    |    *    |    *    |    *    |  
Seq: GCGGTTTTAGCGCAGTCGGTAGCGCGTCAGTCTCATAATCTGAAGGtCGTGAGTTCGATCCTCACAAACCGCA
Str: >>>>>>>..>>>>........<<<<.>>>>.........<<<<.....>>>>>.......<<<<<<<<<<<<.

000213F.trna80 (284543-284472)	Length: 72 bp
Type: Sup	Anticodon: TTA at 34-36 (284510-284508)	Score: 66.1
         *    |    *    |    *    |    *    |    *    |    *    |    *    | 
Seq: TGCCTCATGGTGTAACGGTtAGCACTTTGGACTTTAAATCCAGCAaTCCGAGTTCGATTCTCGGTGAGGCAA
Str: >>>>>>>..>>>>........<<<<.>>>>>.......<<<<<....>>>>>.......<<<<<<<<<<<<.

000213F.trna81 (221194-221122)	Length: 73 bp
Type: Met	Anticodon: CAT at 34-36 (221161-221159)	Score: 83.1
         *    |    *    |    *    |    *    |    *    |    *    |    *    |  
Seq: GCGGTTTTAGCGCAGTCGGTAGCGCGTCAGTCTCATAATCTGAAGGtCGTGAGTTCGATCCTCACAAACCGCA
Str: >>>>>>>..>>>>........<<<<.>>>>.........<<<<.....>>>>>.......<<<<<<<<<<<<.

000213F.trna82 (220855-220784)	Length: 72 bp
Type: Sup	Anticodon: TTA at 34-36 (220822-220820)	Score: 66.1
         *    |    *    |    *    |    *    |    *    |    *    |    *    | 
Seq: TGCCTCATGGTGTAACGGTtAGCACTTTGGACTTTAAATCCAGCAaTCCGAGTTCGATTCTCGGTGAGGCAA
Str: >>>>>>>..>>>>........<<<<.>>>>>.......<<<<<....>>>>>.......<<<<<<<<<<<<.

000213F.trna83 (167606-167534)	Length: 73 bp
Type: Met	Anticodon: CAT at 34-36 (167573-167571)	Score: 83.1
         *    |    *    |    *    |    *    |    *    |    *    |    *    |  
Seq: GCGGTTTTAGCGCAGTCGGTAGCGCGTCAGTCTCATAATCTGAAGGtCGTGAGTTCGATCCTCACAAACCGCA
Str: >>>>>>>..>>>>........<<<<.>>>>.........<<<<.....>>>>>.......<<<<<<<<<<<<.

000213F.trna84 (167260-167189)	Length: 72 bp
Type: Sup	Anticodon: TTA at 34-36 (167227-167225)	Score: 66.1
         *    |    *    |    *    |    *    |    *    |    *    |    *    | 
Seq: TGCCTCATGGTGTAACGGTtAGCACTTTGGACTTTAAATCCAGCAaTCCGAGTTCGATTCTCGGTGAGGCAA
Str: >>>>>>>..>>>>........<<<<.>>>>>.......<<<<<....>>>>>.......<<<<<<<<<<<<.

000213F.trna85 (123351-123279)	Length: 73 bp
Type: Met	Anticodon: CAT at 34-36 (123318-123316)	Score: 83.1
         *    |    *    |    *    |    *    |    *    |    *    |    *    |  
Seq: GCGGTTTTAGCGCAGTCGGTAGCGCGTCAGTCTCATAATCTGAAGGtCGTGAGTTCGATCCTCACAAACCGCA
Str: >>>>>>>..>>>>........<<<<.>>>>.........<<<<.....>>>>>.......<<<<<<<<<<<<.

000213F.trna86 (123056-122985)	Length: 72 bp
Type: Sup	Anticodon: TTA at 34-36 (123023-123021)	Score: 66.1
         *    |    *    |    *    |    *    |    *    |    *    |    *    | 
Seq: TGCCTCATGGTGTAACGGTtAGCACTTTGGACTTTAAATCCAGCAaTCCGAGTTCGATTCTCGGTGAGGCAA
Str: >>>>>>>..>>>>........<<<<.>>>>>.......<<<<<....>>>>>.......<<<<<<<<<<<<.

000213F.trna87 (113696-113625)	Length: 72 bp
Type: Sup	Anticodon: TTA at 34-36 (113663-113661)	Score: 66.1
         *    |    *    |    *    |    *    |    *    |    *    |    *    | 
Seq: TGCCTCATGGTGTAACGGTtAGCACTTTGGACTTTAAATCCAGCAaTCCGAGTTCGATTCTCGGTGAGGCAA
Str: >>>>>>>..>>>>........<<<<.>>>>>.......<<<<<....>>>>>.......<<<<<<<<<<<<.

000213F.trna88 (113476-113404)	Length: 73 bp
Type: Met	Anticodon: CAT at 34-36 (113443-113441)	Score: 83.1
         *    |    *    |    *    |    *    |    *    |    *    |    *    |  
Seq: GCGGTTTTAGCGCAGTCGGTAGCGCGTCAGTCTCATAATCTGAAGGtCGTGAGTTCGATCCTCACAAACCGCA
Str: >>>>>>>..>>>>........<<<<.>>>>.........<<<<.....>>>>>.......<<<<<<<<<<<<.

000213F.trna89 (95685-95613)	Length: 73 bp
Type: Met	Anticodon: CAT at 34-36 (95652-95650)	Score: 83.1
         *    |    *    |    *    |    *    |    *    |    *    |    *    |  
Seq: GCGGTTTTAGCGCAGTCGGTAGCGCGTCAGTCTCATAATCTGAAGGtCGTGAGTTCGATCCTCACAAACCGCA
Str: >>>>>>>..>>>>........<<<<.>>>>.........<<<<.....>>>>>.......<<<<<<<<<<<<.

000213F.trna90 (87281-87209)	Length: 73 bp
Type: Met	Anticodon: CAT at 34-36 (87248-87246)	Score: 83.1
         *    |    *    |    *    |    *    |    *    |    *    |    *    |  
Seq: GCGGTTTTAGCGCAGTCGGTAGCGCGTCAGTCTCATAATCTGAAGGtCGTGAGTTCGATCCTCACAAACCGCA
Str: >>>>>>>..>>>>........<<<<.>>>>.........<<<<.....>>>>>.......<<<<<<<<<<<<.

000213F.trna91 (23761-23647)	Length: 115 bp
Type: Leu	Anticodon: CAA at 46-48 (23716-23714)	Score: 39.2
Possible intron: 50-79 (23712-23683)
         *    |    *    |    *    |    *    |    *    |    *    |    *    |    *    |    *    |    *    |    *    |    
Seq: GCGTTTTtttTAGCGTAATCGGAcaaaaattcAGCGCGTCAGTCTCAACtgaatcgataaaaataataacgaaaaaataATCTGAAGGtCGTGAGTTCGATCCTCACAAAGCGCA
Str: >>>>>>>.....>>>>.................<<<<.>>>>.......................................<<<<.....>>>>>.......<<<<<<<<<<<<.

000213F.trna92 (18805-18733)	Length: 73 bp
Type: Ala	Anticodon: TGC at 34-36 (18772-18770)	Score: 20.5
         *    |    *    |    *    |    *    |    *    |    *    |    *    |  
Seq: AGGGAACTACCTCAAATGGAAGAGCACTTGCTTTGCATGCGAGAAGcAACGGGATCGATACCCATGTTCTCCA
Str: .>>>>>>...>>>........<<<..>>>>>.......<<<<<.....>.>>>.......<<<.<<<<<<<..

000213F.trna93 (15886-15814)	Length: 73 bp
Type: Met	Anticodon: CAT at 34-36 (15853-15851)	Score: 83.1
         *    |    *    |    *    |    *    |    *    |    *    |    *    |  
Seq: GCGGTTTTAGCGCAGTCGGTAGCGCGTCAGTCTCATAATCTGAAGGtCGTGAGTTCGATCCTCACAAACCGCA
Str: >>>>>>>..>>>>........<<<<.>>>>.........<<<<.....>>>>>.......<<<<<<<<<<<<.

000214F.trna1 (274530-274601)	Length: 72 bp
Type: Cys	Anticodon: GCA at 33-35 (274562-274564)	Score: 76.8
         *    |    *    |    *    |    *    |    *    |    *    |    *    | 
Seq: GGACAAGTAGCTCAGTAGTAGAGCATTGGACTGCAGATCCAGAGGtCGTGGGTTCGACTCCCACCTTGTCCT
Str: >>>>>>>..>>>>.......<<<<.>>>>>.......<<<<<.....>>>>>.......<<<<<<<<<<<<.

000215F.trna1 (62008-62091)	Length: 84 bp
Type: Leu	Anticodon: CAA at 35-37 (62042-62044)	Score: 73.3
         *    |    *    |    *    |    *    |    *    |    *    |    *    |    *    |   
Seq: GCATGTGTGGCCGAGCGGTccAAGGCGCTAGACTCAAGTTCTAGTGGGAGAAATCCCGCGTGAGTTCAAATCTCACCGCATGCA
Str: >>>>>>>..>>>...........<<<.>>>>>.......<<<<<.>>>>....<<<<..>>>>>.......<<<<<<<<<<<<.

000215F.trna2 (70462-70534)	Length: 73 bp
Type: Lys	Anticodon: CTT at 34-36 (70495-70497)	Score: 89.2
         *    |    *    |    *    |    *    |    *    |    *    |    *    |  
Seq: GCCCGGCTAGCTCAGTCGGTAGAGCGTCAGACTCTTAATCTGGTGGtCGTGGGTTCGAGCCCCACGTTGGGCG
Str: >>>>>>>..>>>>........<<<<.>>>>>.......<<<<<.....>>>>>.......<<<<<<<<<<<<.

000215F.trna3 (107409-107481)	Length: 73 bp
Type: Lys	Anticodon: CTT at 34-36 (107442-107444)	Score: 89.2
         *    |    *    |    *    |    *    |    *    |    *    |    *    |  
Seq: GCCCGGCTAGCTCAGTCGGTAGAGCGTCAGACTCTTAATCTGGTGGtCGTGGGTTCGAGCCCCACGTTGGGCG
Str: >>>>>>>..>>>>........<<<<.>>>>>.......<<<<<.....>>>>>.......<<<<<<<<<<<<.

000215F.trna4 (116766-116836)	Length: 71 bp
Type: Glu	Anticodon: CTC at 33-35 (116798-116800)	Score: 76.9
         *    |    *    |    *    |    *    |    *    |    *    |    *    |
Seq: TCCGCATTAGTCTAGTGGTAGGATATTCGGCTCTCACCCGAAAGaCCCGGGTTCAAGCCCCGGATGCGGAA
Str: >>>>>>>..>>>>.......<<<<.>>>>>.......<<<<<....>>>>>.......<<<<<<<<<<<<.

000215F.trna5 (221220-221149)	Length: 72 bp
Type: iMet	Anticodon: CAT at 33-35 (221188-221186)	Score: 60.9
         *    |    *    |    *    |    *    |    *    |    *    |    *    | 
Seq: AGCGGGGTAGCGCAGTGGAAGCGCGCTGGGCCCATAACCCAGAGGtCGGTAGATCGAAACTACTCCTCGCTA
Str: >>>>>>>..>>>>.......<<<<.>>>>>.......<<<<<.....>>>>>.......<<<<<<<<<<<<.

000215F.trna6 (147530-147459)	Length: 72 bp
Type: iMet	Anticodon: CAT at 33-35 (147498-147496)	Score: 60.9
         *    |    *    |    *    |    *    |    *    |    *    |    *    | 
Seq: AGCGGGGTAGCGCAGTGGAAGCGCGCTGGGCCCATAACCCAGAGGtCGGTAGATCGAAACTACTCCTCGCTA
Str: >>>>>>>..>>>>.......<<<<.>>>>>.......<<<<<.....>>>>>.......<<<<<<<<<<<<.

000215F.trna7 (117761-117678)	Length: 84 bp
Type: Leu	Anticodon: CAA at 35-37 (117727-117725)	Score: 33.3
Possible pseudogene
         *    |    *    |    *    |    *    |    *    |    *    |    *    |    *    |   
Seq: GTATGTGTGGTCGAGTGGTtcAAGGCATTAGACTCAAGTTCTAGTGGGAGAAATCTTaCAAGAGTTCGAATCTCACCATTTGCA
Str: >>>.>>>..>>>...........<<<.>>>>>.......<<<<<..>>>....<<<.....>>>.......<<<..<<<.<<<.

000215F.trna8 (116947-116875)	Length: 73 bp
Type: Lys	Anticodon: CTT at 34-36 (116914-116912)	Score: 89.2
         *    |    *    |    *    |    *    |    *    |    *    |    *    |  
Seq: GCCCGGCTAGCTCAGTCGGTAGAGCGTCAGACTCTTAATCTGGTGGtCGTGGGTTCGAGCCCCACGTTGGGCG
Str: >>>>>>>..>>>>........<<<<.>>>>>.......<<<<<.....>>>>>.......<<<<<<<<<<<<.

000215F.trna9 (70644-70573)	Length: 72 bp
Type: Glu	Anticodon: CTC at 34-36 (70611-70609)	Score: 66.8
         *    |    *    |    *    |    *    |    *    |    *    |    *    | 
Seq: TCCGCATTAGTCTAGTGGTtAGGATATTCGGCTCTCAACCGAAAGaCCCGGGTTCACGCCCCGGATGTGGAA
Str: >>>>>>>..>>>>........<<<<.>>>>>.......<<<<<....>>>>>.......<<<<<<<<<<<<.

000218F.trna1 (100882-100965)	Length: 84 bp
Type: Tyr	Anticodon: GTA at 34-36 (100915-100917)	Score: 67.1
Possible intron: 38-48 (100919-100929)
         *    |    *    |    *    |    *    |    *    |    *    |    *    |    *    |   
Seq: CCGGCAATAGCTCAGCTGGAAGAGCATGAGACTGTAGaacatgtggaaATCTCAGGGtCCTCGGTTCAATCCCGAGTTGCCGGA
Str: >>>>>>>..>>>>........<<<<.>>>>>..................<<<<<.....>>>>>.......<<<<<<<<<<<<.

000218F.trna2 (103482-103554)	Length: 73 bp
Type: Glu	Anticodon: TTC at 35-37 (103516-103518)	Score: 70.1
         *    |    *    |    *    |    *    |    *    |    *    |    *    |  
Seq: TCCACATTAGTCTAGCAGGTtAGGATATTTGGCTTTCACCCAAAAGaCCCGGGTTCGAGTCCCGGATGTGGAA
Str: >>>>>>>..>>>>.........<<<<.>>>>>.......<<<<<....>>>>>.......<<<<<<<<<<<<.

000218F.trna3 (153403-153486)	Length: 84 bp
Type: Tyr	Anticodon: GTA at 34-36 (153436-153438)	Score: 67.1
Possible intron: 38-48 (153440-153450)
         *    |    *    |    *    |    *    |    *    |    *    |    *    |    *    |   
Seq: CCGGCAATAGCTCAGCTGGAAGAGCATGAGACTGTAGaacaagtggaaATCTCAGGGtCCTCGGTTCAATCCCGAGTTGCCGGA
Str: >>>>>>>..>>>>........<<<<.>>>>>..................<<<<<.....>>>>>.......<<<<<<<<<<<<.

000218F.trna4 (160574-160657)	Length: 84 bp
Type: Tyr	Anticodon: GTA at 34-36 (160607-160609)	Score: 67.1
Possible intron: 38-48 (160611-160621)
         *    |    *    |    *    |    *    |    *    |    *    |    *    |    *    |   
Seq: CCGGCAATAGCTCAGCTGGAAGAGCATGAGACTGTAGaacaagtggaaATCTCAGGGtCCTCGGTTCAATCCCGAGTTGCCGGA
Str: >>>>>>>..>>>>........<<<<.>>>>>..................<<<<<.....>>>>>.......<<<<<<<<<<<<.

000218F.trna5 (186472-186555)	Length: 84 bp
Type: Leu	Anticodon: CAA at 35-37 (186506-186508)	Score: 73.3
         *    |    *    |    *    |    *    |    *    |    *    |    *    |    *    |   
Seq: GCATGTGTGGCCGAGCGGTccAAGGCGCTAGACTCAAGTTCTAGTGGGAGAAATCCCGCGTGAGTTCAAATCTCACCGCATGCA
Str: >>>>>>>..>>>...........<<<.>>>>>.......<<<<<.>>>>....<<<<..>>>>>.......<<<<<<<<<<<<.

000218F.trna6 (234809-234892)	Length: 84 bp
Type: Leu	Anticodon: CAA at 35-37 (234843-234845)	Score: 73.3
         *    |    *    |    *    |    *    |    *    |    *    |    *    |    *    |   
Seq: GCATGTGTGGCCGAGCGGTccAAGGCGCTAGACTCAAGTTCTAGTGGGAGAAATCCCGCGTGAGTTCAAATCTCACCGCATGCA
Str: >>>>>>>..>>>...........<<<.>>>>>.......<<<<<.>>>>....<<<<..>>>>>.......<<<<<<<<<<<<.

000218F.trna7 (315551-315634)	Length: 84 bp
Type: Tyr	Anticodon: GTA at 34-36 (315584-315586)	Score: 67.1
Possible intron: 38-48 (315588-315598)
         *    |    *    |    *    |    *    |    *    |    *    |    *    |    *    |   
Seq: CCGGCAATAGCTCAGCTGGAAGAGCATGAGACTGTAGaacatgtggaaATCTCAGGGtCCTCGGTTCAATCCCGAGTTGCCGGA
Str: >>>>>>>..>>>>........<<<<.>>>>>..................<<<<<.....>>>>>.......<<<<<<<<<<<<.

000218F.trna8 (318087-318159)	Length: 73 bp
Type: Glu	Anticodon: TTC at 35-37 (318121-318123)	Score: 59.5
         *    |    *    |    *    |    *    |    *    |    *    |    *    |  
Seq: TCCACATTAGTCTAGCAGGTtAGGATATTTGGCTTTCACCCAAAATaCCCGGGTTTGAGTCCCGGATGTGGAA
Str: >>>>>>>..>>>>.........<<<<.>>>>>.......<<<<<....>>>>>.......<<<<<<<<<<<<.

000218F.trna9 (321213-321284)	Length: 72 bp
Type: Val	Anticodon: TAC at 33-35 (321245-321247)	Score: 37.5
         *    |    *    |    *    |    *    |    *    |    *    |    *    | 
Seq: GCAGACATGGTCTAGTTGTATGACGATTACGCTACACGTAGTAGGtCGTGGCTTCAATCCCCACTGTCTGTA
Str: >>>>>>>..>>>.........<<<.>>>>>.......<<<<<.....>>>>.........<<<<<<<<<<<.

000218F.trna10 (336813-336896)	Length: 84 bp
Type: Leu	Anticodon: CAA at 35-37 (336847-336849)	Score: 73.3
         *    |    *    |    *    |    *    |    *    |    *    |    *    |    *    |   
Seq: GCATGTGTGGCCGAGCGGTccAAGGCGCTAGACTCAAGTTCTAGTGGGAGAAATCCCGCGTGAGTTCAAATCTCACCGCATGCA
Str: >>>>>>>..>>>...........<<<.>>>>>.......<<<<<.>>>>....<<<<..>>>>>.......<<<<<<<<<<<<.

000218F.trna11 (477686-477614)	Length: 73 bp
Type: Glu	Anticodon: TTC at 35-37 (477652-477650)	Score: 69.7
         *    |    *    |    *    |    *    |    *    |    *    |    *    |  
Seq: TCCACATTAGTCTAGCAGGTtAGGATATTCGGCTTTCACCCGAAAGaCCCGGGTTCGAGTCCCGGATGTGGAA
Str: >>>>>>>..>>>>.........<<<<.>>>>>.......<<<<<....>>>>>.......<<<<<<<<<<<<.

000218F.trna12 (358466-358394)	Length: 73 bp
Type: Glu	Anticodon: TTC at 35-37 (358432-358430)	Score: 69.7
         *    |    *    |    *    |    *    |    *    |    *    |    *    |  
Seq: TCCACATTAGTCTAGCAGGTtAGGATATTCGGCTTTCACCCGAAAGaCCCGGGTTCGAGTCCCGGATGTGGAA
Str: >>>>>>>..>>>>.........<<<<.>>>>>.......<<<<<....>>>>>.......<<<<<<<<<<<<.

000218F.trna13 (345967-345884)	Length: 84 bp
Type: Leu	Anticodon: CAA at 35-37 (345933-345931)	Score: 73.3
         *    |    *    |    *    |    *    |    *    |    *    |    *    |    *    |   
Seq: GCATGTGTGGCCGAGCGGTccAAGGCGCTAGACTCAAGTTCTAGTGGGAGAAATCCCGCGTGAGTTCAAATCTCACCGCATGCA
Str: >>>>>>>..>>>...........<<<.>>>>>.......<<<<<.>>>>....<<<<..>>>>>.......<<<<<<<<<<<<.

000218F.trna14 (300049-299966)	Length: 84 bp
Type: Leu	Anticodon: CAA at 35-37 (300015-300013)	Score: 73.3
         *    |    *    |    *    |    *    |    *    |    *    |    *    |    *    |   
Seq: GCATGTGTGGCCGAGCGGTccAAGGCGCTAGACTCAAGTTCTAGTGGGAGAAATCCCGCGTGAGTTCAAATCTCACCGCATGCA
Str: >>>>>>>..>>>...........<<<.>>>>>.......<<<<<.>>>>....<<<<..>>>>>.......<<<<<<<<<<<<.

000218F.trna15 (244089-244006)	Length: 84 bp
Type: Leu	Anticodon: CAA at 35-37 (244055-244053)	Score: 73.3
         *    |    *    |    *    |    *    |    *    |    *    |    *    |    *    |   
Seq: GCATGTGTGGCCGAGCGGTccAAGGCGCTAGACTCAAGTTCTAGTGGGAGAAATCCCGCGTGAGTTCAAATCTCACCGCATGCA
Str: >>>>>>>..>>>...........<<<.>>>>>.......<<<<<.>>>>....<<<<..>>>>>.......<<<<<<<<<<<<.

000218F.trna16 (117343-117272)	Length: 72 bp
Type: Sup	Anticodon: CTA at 34-36 (117310-117308)	Score: 69.3
         *    |    *    |    *    |    *    |    *    |    *    |    *    | 
Seq: GCTCTTATGGTGTAATGGCgAGCACCTTGGACTCTAAATCCAATGaTCTGAGTTCGAATCTCAGTAAGAGCA
Str: >>>>>>>..>>>>........<<<<.>>>>>.......<<<<<....>>>>>.......<<<<<<<<<<<<.

000218F.trna17 (99623-99551)	Length: 73 bp
Type: Glu	Anticodon: TTC at 35-37 (99589-99587)	Score: 69.7
         *    |    *    |    *    |    *    |    *    |    *    |    *    |  
Seq: TCCACATTAGTCTAGCAGGTtAGGATATTCGGCTTTCACCCGAAAGaCCCGGGTTCGAGTCCCGGATGTGGAA
Str: >>>>>>>..>>>>.........<<<<.>>>>>.......<<<<<....>>>>>.......<<<<<<<<<<<<.

000219F.trna1 (467666-467737)	Length: 72 bp
Type: Sup	Anticodon: TTA at 34-36 (467699-467701)	Score: 66.1
         *    |    *    |    *    |    *    |    *    |    *    |    *    | 
Seq: TGCCTCATGGTGTAACGGTtAGCACTTTGGACTTTAAATCCAGCAaTCCGAGTTCGATTCTCGGTGAGGCAA
Str: >>>>>>>..>>>>........<<<<.>>>>>.......<<<<<....>>>>>.......<<<<<<<<<<<<.

000219F.trna2 (395477-395405)	Length: 73 bp
Type: Met	Anticodon: CAT at 34-36 (395444-395442)	Score: 74.7
         *    |    *    |    *    |    *    |    *    |    *    |    *    |  
Seq: GCAGTTTTAGCGTAGTTGGTAGCGCGTCAGTCTCATAATCTGAAGGtCGTGAGTTCGATCCTCACAAACCGCA
Str: >>.>>>>..>>>>........<<<<.>>>>.........<<<<.....>>>>>.......<<<<<<<<<.<<.

000219F.trna3 (395228-395145)	Length: 84 bp
Type: Leu	Anticodon: TAA at 35-37 (395194-395192)	Score: 77.7
         *    |    *    |    *    |    *    |    *    |    *    |    *    |    *    |   
Seq: GGCAGTTTGTCCGAGTCGGTtAAGGAGACAGACTTAAGATCTGTTGCACACTAGTGCGCGTGGGTTCGAATCCCACAGCTGCCA
Str: >>>>>>>..>>>...........<<<.>>>>>.......<<<<<.>>>>....<<<<..>>>>>.......<<<<<<<<<<<<.

000219F.trna4 (395082-395011)	Length: 72 bp
Type: Sup	Anticodon: TTA at 34-36 (395049-395047)	Score: 42.2
         *    |    *    |    *    |    *    |    *    |    *    |    *    | 
Seq: TGCCTCATGGTGTAACGGTtAGAACTTTGGACTTTAAATCCAGCAaTCCGAGTTCGATTTTTGGTGAGGCAA
Str: >>>>>>>..>>.>........<.<<.>>>>>.......<<<<<....>>>>>.......<<<<<<<<<<<<.

000220F.trna1 (91591-91671)	Length: 81 bp
Type: Ser	Anticodon: TGA at 34-36 (91624-91626)	Score: 81.9
         *    |    *    |    *    |    *    |    *    |    *    |    *    |    *    |
Seq: GACACTATGGCCGAGTGGTtAAGGCGACAGACTTGAAATCTGTTGGGTTCTCCCGCGCAGGTTCAAATCCTGCTGGTGTCG
Str: >>>>>>>..>>>..........<<<.>>>>>.......<<<<<..>>.....<<..>>>>>.......<<<<<<<<<<<<.

000221F.trna1 (70267-70338)	Length: 72 bp
Type: Pro	Anticodon: TGG at 33-35 (70299-70301)	Score: 72.3
         *    |    *    |    *    |    *    |    *    |    *    |    *    | 
Seq: GGCTGCTTGGTCTAGTGGTATGATTCTCGCTTTGGGTGCGAGAGGtCACGGGTTCAATTCCCGTAGCAGCCC
Str: >>>>>>>..>>>.........<<<.>>>>>.......<<<<<.....>>>>>.......<<<<<<<<<<<<.

000221F.trna2 (96440-96520)	Length: 81 bp
Type: Ser	Anticodon: TGA at 34-36 (96473-96475)	Score: 50.0
         *    |    *    |    *    |    *    |    *    |    *    |    *    |    *    |
Seq: GACACTATGACCGAGTGGTtAAGGCGACAGACTTGAAATCTGTTGGGTTCTCCCGCGCAAGTTAAAATCCTGGTGGTGTCG
Str: >>>>>>>...>>..........<<..>>>>>.......<<<<<..>>.....<<...>>.>.......<.<<.<<<<<<<.

000221F.trna3 (107076-107156)	Length: 81 bp
Type: Ser	Anticodon: TGA at 34-36 (107109-107111)	Score: 71.8
         *    |    *    |    *    |    *    |    *    |    *    |    *    |    *    |
Seq: GACACTATGGCCGAGTGGTtAAGGCGACAGACTTGAAATCTGTTGGGTTCTCCCGCGCAGGTTCAAATCCTGCTGGTGTGG
Str: .>>>>>>..>>>..........<<<.>>>>>.......<<<<<..>>.....<<..>>>>>.......<<<<<<<<<<<..

000221F.trna4 (384396-384469)	Length: 74 bp
Type: Ile	Anticodon: AAT at 35-37 (384430-384432)	Score: 79.7
         *    |    *    |    *    |    *    |    *    |    *    |    *    |   
Seq: GGTCGCATAGCTCAGCTGGTtAGAGCGCTGTGCTAATAACGCAGAGGtCGTGAGTTCGAGACTCACTGTGACCA
Str: >>>>>>>..>>>>.........<<<<.>>>>>.......<<<<<.....>>>>>.......<<<<<<<<<<<<.

000221F.trna5 (344580-344507)	Length: 74 bp
Type: Ile	Anticodon: AAT at 35-37 (344546-344544)	Score: 79.7
         *    |    *    |    *    |    *    |    *    |    *    |    *    |   
Seq: GGTCGCATAGCTCAGCTGGTtAGAGCGCTGTGCTAATAACGCAGAGGtCGTGAGTTCGAGACTCACTGTGACCA
Str: >>>>>>>..>>>>.........<<<<.>>>>>.......<<<<<.....>>>>>.......<<<<<<<<<<<<.

000221F.trna6 (311120-311049)	Length: 72 bp
Type: Pro	Anticodon: TGG at 33-35 (311088-311086)	Score: 72.3
         *    |    *    |    *    |    *    |    *    |    *    |    *    | 
Seq: GGCTGCTTGGTCTAGTGGTATGATTCTCGCTTTGGGTGCGAGAGGtCACGGGTTCAATTCCCGTAGCAGCCC
Str: >>>>>>>..>>>.........<<<.>>>>>.......<<<<<.....>>>>>.......<<<<<<<<<<<<.

000221F.trna7 (195378-195307)	Length: 72 bp
Type: Pro	Anticodon: TGG at 33-35 (195346-195344)	Score: 72.3
         *    |    *    |    *    |    *    |    *    |    *    |    *    | 
Seq: GGCTGCTTGGTCTAGTGGTATGATTCTCGCTTTGGGTGCGAGAGGtCACGGGTTCAATTCCCGTAGCAGCCC
Str: >>>>>>>..>>>.........<<<.>>>>>.......<<<<<.....>>>>>.......<<<<<<<<<<<<.

000221F.trna8 (115412-115333)	Length: 80 bp
Type: Leu	Anticodon: TAG at 35-37 (115378-115376)	Score: 73.7
         *    |    *    |    *    |    *    |    *    |    *    |    *    |    *    
Seq: GACAGCGTGGCCGAGTGGTctAAGGCGCTAGCTTTAGGCGCTAGTCTTTCGGGgCGTGGGTTCAAATCCCACCGCTGTCA
Str: >>>>>>>..>>>...........<<<.>>>>>.......<<<<<.>>...<<...>>>>>.......<<<<<<<<<<<<.

000224F.trna1 (362981-363052)	Length: 72 bp
Type: Pro	Anticodon: TGG at 33-35 (363013-363015)	Score: 72.3
         *    |    *    |    *    |    *    |    *    |    *    |    *    | 
Seq: GGCTGCTTGGTCTAGTGGTATGATTCTCGCTTTGGGTGCGAGAGGtCACGGGTTCAATTCCCGTAGCAGCCC
Str: >>>>>>>..>>>.........<<<.>>>>>.......<<<<<.....>>>>>.......<<<<<<<<<<<<.

000224F.trna2 (395125-395196)	Length: 72 bp
Type: Pro	Anticodon: CGG at 33-35 (395157-395159)	Score: 72.3
         *    |    *    |    *    |    *    |    *    |    *    |    *    | 
Seq: GGCTGCTTGGTCTAGTGGTATGATTCTCGCTTCGGGTGCGAGAGGtCACGGGTTCAATTCCCGTAGCAGCCC
Str: >>>>>>>..>>>.........<<<.>>>>>.......<<<<<.....>>>>>.......<<<<<<<<<<<<.

000224F.trna3 (395757-395686)	Length: 72 bp
Type: Sup	Anticodon: TTA at 34-36 (395724-395722)	Score: 66.1
         *    |    *    |    *    |    *    |    *    |    *    |    *    | 
Seq: TGCCTCATGGTGTAACGGTtAGCACTTTGGACTTTAAATCCAGCAaTCCGAGTTCGATTCTCGGTGAGGCAA
Str: >>>>>>>..>>>>........<<<<.>>>>>.......<<<<<....>>>>>.......<<<<<<<<<<<<.

000225F.trna1 (26558-26630)	Length: 73 bp
Type: Arg	Anticodon: TCT at 34-36 (26591-26593)	Score: 74.9
         *    |    *    |    *    |    *    |    *    |    *    |    *    |  
Seq: AGCCTTGTGGCGCAACGGTtAGCGTATCAGCCTTCTAAGCTGAGGGtTGTGGGTTCGAATCCCACCAAGGCTG
Str: >>>>>>>..>>>>........<<<<.>>>>>.......<<<<<.....>>>>>.......<<<<<<<<<<<<.

000225F.trna2 (38878-38805)	Length: 74 bp
Type: Ile	Anticodon: AAT at 35-37 (38844-38842)	Score: 79.7
         *    |    *    |    *    |    *    |    *    |    *    |    *    |   
Seq: GGTCGCATAGCTCAGCTGGTtAGAGCGCTGTGCTAATAACGCAGAGGtCGTGAGTTCGAGACTCACTGTGACCA
Str: >>>>>>>..>>>>.........<<<<.>>>>>.......<<<<<.....>>>>>.......<<<<<<<<<<<<.

000226F.trna1 (62056-62129)	Length: 74 bp
Type: Ile	Anticodon: AAT at 35-37 (62090-62092)	Score: 79.7
         *    |    *    |    *    |    *    |    *    |    *    |    *    |   
Seq: GGTCGCATAGCTCAGCTGGTtAGAGCGCTGTGCTAATAACGCAGAGGtCGTGAGTTCGAGACTCACTGTGACCA
Str: >>>>>>>..>>>>.........<<<<.>>>>>.......<<<<<.....>>>>>.......<<<<<<<<<<<<.

000226F.trna2 (63429-63508)	Length: 80 bp
Type: Leu	Anticodon: AAG at 35-37 (63463-63465)	Score: 71.4
         *    |    *    |    *    |    *    |    *    |    *    |    *    |    *    
Seq: GACAGTGTGGCCGAGTGGTctAAGGCGCTAGCTTAAGGCGCTAGTCTTTCGGGgCGTGGGTTCAAATCCCACCGCTGTCA
Str: >>>>>>>..>>>...........<<<.>>>>>.......<<<<<.>>...<<...>>>>>.......<<<<<<<<<<<<.

000226F.trna3 (232529-232600)	Length: 72 bp
Type: Cys	Anticodon: GCA at 33-35 (232561-232563)	Score: 29.9
Possible pseudogene
         *    |    *    |    *    |    *    |    *    |    *    |    *    | 
Seq: GGACTGGTTATGCAGTAGTAGAGCATTGGAATGCAGATCCAGAGGtCGAGGGTTCGACTCCCTCCTTGTCCT
Str: >>>>.>>...>.>.......<.<..>>>>>.......<<<<<.....>>>>>.......<<<<<<<.<<<<.

000226F.trna4 (361431-361511)	Length: 81 bp
Type: Ser	Anticodon: TGA at 34-36 (361464-361466)	Score: 81.9
         *    |    *    |    *    |    *    |    *    |    *    |    *    |    *    |
Seq: GACACTATGGCCGAGTGGTtAAGGCGACAGACTTGAAATCTGTTGGGTTCTCCCGCGCAGGTTCAAATCCTGCTGGTGTCG
Str: >>>>>>>..>>>..........<<<.>>>>>.......<<<<<..>>.....<<..>>>>>.......<<<<<<<<<<<<.

000226F.trna5 (447409-447488)	Length: 80 bp
Type: Leu	Anticodon: CAG at 35-37 (447443-447445)	Score: 71.3
         *    |    *    |    *    |    *    |    *    |    *    |    *    |    *    
Seq: GACAGTGTGGCCGAGTGGTctAAGGCGCTAGCTTCAGGTGCTAGTCTTTCGGGgCGTGGGTTCAAATCCCACCGCTGTCA
Str: >>>>>>>..>>>...........<<<.>>>>>.......<<<<<.>>...<<...>>>>>.......<<<<<<<<<<<<.

000226F.trna6 (447772-447692)	Length: 81 bp
Type: Ser	Anticodon: TGA at 34-36 (447739-447737)	Score: 81.9
         *    |    *    |    *    |    *    |    *    |    *    |    *    |    *    |
Seq: GACACTATGGCCGAGTGGTtAAGGCGACAGACTTGAAATCTGTTGGGTTCTCCCGCGCAGGTTCAAATCCTGCTGGTGTCG
Str: >>>>>>>..>>>..........<<<.>>>>>.......<<<<<..>>.....<<..>>>>>.......<<<<<<<<<<<<.

000226F.trna7 (361794-361715)	Length: 80 bp
Type: Leu	Anticodon: CAG at 35-37 (361760-361758)	Score: 71.3
         *    |    *    |    *    |    *    |    *    |    *    |    *    |    *    
Seq: GACAGTGTGGCCGAGTGGTctAAGGCGCTAGCTTCAGGTGCTAGTCTTTCGGGgCGTGGGTTCAAATCCCACCGCTGTCA
Str: >>>>>>>..>>>...........<<<.>>>>>.......<<<<<.>>...<<...>>>>>.......<<<<<<<<<<<<.

000226F.trna8 (62798-62725)	Length: 74 bp
Type: Ile	Anticodon: AAT at 35-37 (62764-62762)	Score: 79.7
         *    |    *    |    *    |    *    |    *    |    *    |    *    |   
Seq: GGTCGCATAGCTCAGCTGGTtAGAGCGCTGTGCTAATAACGCAGAGGtCGTGAGTTCGAGACTCACTGTGACCA
Str: >>>>>>>..>>>>.........<<<<.>>>>>.......<<<<<.....>>>>>.......<<<<<<<<<<<<.

000227F.trna1 (124205-124276)	Length: 72 bp
Type: Gly	Anticodon: TCC at 34-36 (124238-124240)	Score: 76.7
         *    |    *    |    *    |    *    |    *    |    *    |    *    | 
Seq: GCGCCATTAGTCTAGTGGTtAGGATAACTGCCTTCCAAGCAGTTGaCCCGGGTTCGAGTCCCGGATGGCGCA
Str: >>>>>>>..>>>>........<<<<.>>>>>.......<<<<<....>>>>>.......<<<<<<<<<<<<.

000227F.trna2 (135960-136031)	Length: 72 bp
Type: Sup	Anticodon: TTA at 34-36 (135993-135995)	Score: 66.1
         *    |    *    |    *    |    *    |    *    |    *    |    *    | 
Seq: TGCCTCATGGTGTAACGGTtAGCACTTTGGACTTTAAATCCAGCAaTCCGAGTTCGATTCTCGGTGAGGCAA
Str: >>>>>>>..>>>>........<<<<.>>>>>.......<<<<<....>>>>>.......<<<<<<<<<<<<.

000227F.trna3 (174029-174101)	Length: 73 bp
Type: Ala	Anticodon: TGC at 34-36 (174062-174064)	Score: 59.3
         *    |    *    |    *    |    *    |    *    |    *    |    *    |  
Seq: GGGGAACTAGCTCAAATGGTAGAGCGCTCGCTTTGCATGCGAGAGGcAACGGGATCGATACCCGTGTTCTCCA
Str: >>>>>>>..>>>>........<<<<.>>>>>.......<<<<<.....>>>>>.......<<<<<<<<<<<<.

000227F.trna4 (292299-292371)	Length: 73 bp
Type: Arg	Anticodon: ACG at 33-35 (292331-292333)	Score: 68.8
         *    |    *    |    *    |    *    |    *    |    *    |    *    |  
Seq: GGGCATATAGCTCAGTAGTAGAGCGTTGGACTACGGATCCAAAAGtCGTGGtGTTCAAATCCCACTATGTCCA
Str: >>>>>>>..>>>>.......<<<<.>>>>>.......<<<<<.....>>>>.>.......<<<<<<<<<<<<.

000227F.trna5 (304033-304104)	Length: 72 bp
Type: Sup	Anticodon: TTA at 34-36 (304066-304068)	Score: 66.1
         *    |    *    |    *    |    *    |    *    |    *    |    *    | 
Seq: TGCCTCATGGTGTAACGGTtAGCACTTTGGACTTTAAATCCAGCAaTCCGAGTTCGATTCTCGGTGAGGCAA
Str: >>>>>>>..>>>>........<<<<.>>>>>.......<<<<<....>>>>>.......<<<<<<<<<<<<.

000227F.trna6 (308593-308665)	Length: 73 bp
Type: Ala	Anticodon: TGC at 34-36 (308626-308628)	Score: 59.3
         *    |    *    |    *    |    *    |    *    |    *    |    *    |  
Seq: GGGGAACTAGCTCAAATGGTAGAGCGCTCGCTTTGCATGCGAGAGGcAACGGGATCGATACCCGTGTTCTCCA
Str: >>>>>>>..>>>>........<<<<.>>>>>.......<<<<<.....>>>>>.......<<<<<<<<<<<<.

000227F.trna7 (406217-406145)	Length: 73 bp
Type: Lys	Anticodon: CTT at 34-36 (406184-406182)	Score: 89.2
         *    |    *    |    *    |    *    |    *    |    *    |    *    |  
Seq: GCCCGGCTAGCTCAGTCGGTAGAGCGTCAGACTCTTAATCTGGTGGtCGTGGGTTCGAGCCCCACGTTGGGCG
Str: >>>>>>>..>>>>........<<<<.>>>>>.......<<<<<.....>>>>>.......<<<<<<<<<<<<.

000227F.trna8 (377794-377729)	Length: 66 bp
Type: Gly	Anticodon: TCC at 34-36 (377761-377759)	Score: 40.2
         *    |    *    |    *    |    *    |    *    |    *    |    *
Seq: GCGCTATTAGTCTAGTGGTtAGGATAACTGCCTTCCAAGCAGTTGaCCCGAGTCCCGGATAGCGCA
Str: >>>>>>>..>>>>........<<<<.>>>>>.......<<<<<....>>>.>.<.<<<<<<<<<<.

000227F.trna9 (348164-348096)	Length: 69 bp
Type: Undet	Anticodon: NNN at 0-0 (0-0)	Score: 25.6
         *    |    *    |    *    |    *    |    *    |    *    |    *   
Seq: GGGGATCTAGCTCAAATGGTAGAGCGCTTAAcatgcgAGAGGcACTGGGATCGATACCCAAGTTCTCCA
Str: >>>>>.>..>>>>........<<<<.>...........<......>>>>.......<<<<.<.<<<<<.

000227F.trna10 (248348-248276)	Length: 73 bp
Type: Arg	Anticodon: TCT at 33-35 (248316-248314)	Score: 64.1
         *    |    *    |    *    |    *    |    *    |    *    |    *    |  
Seq: GGACATGTAGCTCAGTAGTAGAGCATTGGACTTCTAATCCGAAAGtCGTGGtGTTCAAATCCCACTATGTCCA
Str: >>>>>>>..>>>>.......<<<<.>>>>>.......<<<<<.....>>>>.>.......<<<<<<<<<<<<.

000227F.trna11 (222563-222491)	Length: 73 bp
Type: Ala	Anticodon: TGC at 34-36 (222530-222528)	Score: 59.3
         *    |    *    |    *    |    *    |    *    |    *    |    *    |  
Seq: GGGGAACTAGCTCAAATGGTAGAGCGCTCGCTTTGCATGCGAGAGGcAACGGGATCGATACCCGTGTTCTCCA
Str: >>>>>>>..>>>>........<<<<.>>>>>.......<<<<<.....>>>>>.......<<<<<<<<<<<<.

000227F.trna12 (191813-191741)	Length: 73 bp
Type: Ala	Anticodon: AGC at 34-36 (191780-191778)	Score: 53.2
         *    |    *    |    *    |    *    |    *    |    *    |    *    |  
Seq: GGGGATCTAGCTCAAATGGTAGAGCGCTCGCTTAGCATGCGAGAGGcATTGGGATCGATACCCAAGTTCTCCA
Str: >>>>>.>..>>>>........<<<<.>>>>>.......<<<<<.....>>>>>.......<<<<<<.<<<<<.

000227F.trna13 (124387-124315)	Length: 73 bp
Type: Ala	Anticodon: AGC at 34-36 (124354-124352)	Score: 40.4
         *    |    *    |    *    |    *    |    *    |    *    |    *    |  
Seq: GGGGATCTAGCTCAAATGATAGAGCGCTCGCTTAGCATGCGAGAGGcATTGGGATTGATACCCAAGTTCTCCA
Str: >>>>>.>..>>>>........<<<<.>>>>>.......<<<<<.....>>>>>.......<<<<<<.<<<<<.

000227F.trna14 (114443-114372)	Length: 72 bp
Type: Gly	Anticodon: TCC at 34-36 (114410-114408)	Score: 76.7
         *    |    *    |    *    |    *    |    *    |    *    |    *    | 
Seq: GCGCCATTAGTCTAGTGGTtAGGATAACTGCCTTCCAAGCAGTTGaCCCGGGTTCGAGTCCCGGATGGCGCA
Str: >>>>>>>..>>>>........<<<<.>>>>>.......<<<<<....>>>>>.......<<<<<<<<<<<<.

000228F.trna1 (88732-88804)	Length: 73 bp
Type: Ala	Anticodon: CGC at 34-36 (88765-88767)	Score: 46.9
         *    |    *    |    *    |    *    |    *    |    *    |    *    |  
Seq: GGGGATCTAGCTCAAATGGTAGAGCGCTCGTTTCGCATACGAGAGGcAACGGGATCGATACCCATGTTCTCCA
Str: >>>>>.>..>>>>........<<<<.>>>>>.......<<<<<.....>.>>>.......<<<.<<.<<<<<.

000228F.trna2 (88881-88953)	Length: 73 bp
Type: Lys	Anticodon: TTT at 34-36 (88914-88916)	Score: 82.8
         *    |    *    |    *    |    *    |    *    |    *    |    *    |  
Seq: GCCGGTTTAGCTCAGTCGGTAGAGCGCCAGCCTTTTAAGCTGGTGGtCAAGGGTTCAAGTCCCTTAGTCGGCG
Str: >>>>>>>..>>>>........<<<<.>>>>>.......<<<<<.....>>>>>.......<<<<<<<<<<<<.

000228F.trna3 (58862-58790)	Length: 73 bp
Type: Ala	Anticodon: CGC at 34-36 (58829-58827)	Score: 54.9
         *    |    *    |    *    |    *    |    *    |    *    |    *    |  
Seq: GGGGATCTAGCTCAAATGGTAGAGCGCTCGTTTCGCATACGAGAGGcAACGGGATCGATACCCGTGTTCTCCA
Str: >>>>>.>..>>>>........<<<<.>>>>>.......<<<<<.....>>>>>.......<<<<<<.<<<<<.

000228F.trna4 (58713-58641)	Length: 73 bp
Type: Lys	Anticodon: TTT at 34-36 (58680-58678)	Score: 82.8
         *    |    *    |    *    |    *    |    *    |    *    |    *    |  
Seq: GCCGGTTTAGCTCAGTCGGTAGAGCGCCAGCCTTTTAAGCTGGTGGtCAAGGGTTCAAGTCCCTTAGTCGGCG
Str: >>>>>>>..>>>>........<<<<.>>>>>.......<<<<<.....>>>>>.......<<<<<<<<<<<<.

000229F.trna1 (421250-421321)	Length: 72 bp
Type: Gly	Anticodon: TCC at 34-36 (421283-421285)	Score: 76.4
         *    |    *    |    *    |    *    |    *    |    *    |    *    | 
Seq: GCGCTATTAGTCTAGTGGTtAGGATAACTGCCTTCCAAGCAGTTGaCCCGGGTTCGAGTCCCGGATAGCGCA
Str: >>>>>>>..>>>>........<<<<.>>>>>.......<<<<<....>>>>>.......<<<<<<<<<<<<.

000229F.trna2 (422044-422115)	Length: 72 bp
Type: Thr	Anticodon: TGT at 33-35 (422076-422078)	Score: 80.3
         *    |    *    |    *    |    *    |    *    |    *    |    *    | 
Seq: GGCTGCTTAGCATAGTGGTAGTGCGTTTGATTTGTAATCAAAAGGtCGAGGGTTCGATCCCCTCAGTAGCCT
Str: >>>>>>>..>>>>.......<<<<.>>>>>.......<<<<<.....>>>>>.......<<<<<<<<<<<<.

000229F.trna3 (422274-422345)	Length: 72 bp
Type: Gly	Anticodon: TCC at 34-36 (422307-422309)	Score: 76.4
         *    |    *    |    *    |    *    |    *    |    *    |    *    | 
Seq: GCGCTATTAGTCTAGTGGTtAGGATAACTGCCTTCCAAGCAGTTGaCCCGGGTTCGAGTCCCGGATAGCGCA
Str: >>>>>>>..>>>>........<<<<.>>>>>.......<<<<<....>>>>>.......<<<<<<<<<<<<.

000229F.trna4 (440129-440200)	Length: 72 bp
Type: Gly	Anticodon: TCC at 34-36 (440162-440164)	Score: 76.4
         *    |    *    |    *    |    *    |    *    |    *    |    *    | 
Seq: GCGCTATTAGTCTAGTGGTtAGGATAACTGCCTTCCAAGCAGTTGaCCCGGGTTCGAGTCCCGGATAGCGCA
Str: >>>>>>>..>>>>........<<<<.>>>>>.......<<<<<....>>>>>.......<<<<<<<<<<<<.

000229F.trna5 (440924-440995)	Length: 72 bp
Type: Thr	Anticodon: TGT at 33-35 (440956-440958)	Score: 80.3
         *    |    *    |    *    |    *    |    *    |    *    |    *    | 
Seq: GGCTGCTTAGCATAGTGGTAGTGCGTTTGATTTGTAATCAAAAGGtCGAGGGTTCGATCCCCTCAGTAGCCT
Str: >>>>>>>..>>>>.......<<<<.>>>>>.......<<<<<.....>>>>>.......<<<<<<<<<<<<.

000229F.trna6 (441154-441225)	Length: 72 bp
Type: Gly	Anticodon: TCC at 34-36 (441187-441189)	Score: 76.4
         *    |    *    |    *    |    *    |    *    |    *    |    *    | 
Seq: GCGCTATTAGTCTAGTGGTtAGGATAACTGCCTTCCAAGCAGTTGaCCCGGGTTCGAGTCCCGGATAGCGCA
Str: >>>>>>>..>>>>........<<<<.>>>>>.......<<<<<....>>>>>.......<<<<<<<<<<<<.

000230F.trna1 (126091-126162)	Length: 72 bp
Type: Gly	Anticodon: TCC at 34-36 (126124-126126)	Score: 76.7
         *    |    *    |    *    |    *    |    *    |    *    |    *    | 
Seq: GCGCCATTAGTCTAGTGGTtAGGATAACTGCCTTCCAAGCAGTTGaCCCGGGTTCGAGTCCCGGATGGCGCA
Str: >>>>>>>..>>>>........<<<<.>>>>>.......<<<<<....>>>>>.......<<<<<<<<<<<<.

000230F.trna2 (136590-136663)	Length: 74 bp
Type: Ile	Anticodon: AAT at 35-37 (136624-136626)	Score: 79.7
         *    |    *    |    *    |    *    |    *    |    *    |    *    |   
Seq: GGTCGCATAGCTCAGCTGGTtAGAGCGCTGTGCTAATAACGCAGAGGtCGTGAGTTCGAGACTCACTGTGACCA
Str: >>>>>>>..>>>>.........<<<<.>>>>>.......<<<<<.....>>>>>.......<<<<<<<<<<<<.

000230F.trna3 (202882-202954)	Length: 73 bp
Type: Ala	Anticodon: AGC at 34-36 (202915-202917)	Score: 53.2
         *    |    *    |    *    |    *    |    *    |    *    |    *    |  
Seq: GGGGATCTAGCTCAAATGGTAGAGCGCTCGCTTAGCATGCGAGAGGcATTGGGATCGATACCCAAGTTCTCCA
Str: >>>>>.>..>>>>........<<<<.>>>>>.......<<<<<.....>>>>>.......<<<<<<.<<<<<.

000230F.trna4 (211120-211186)	Length: 67 bp
Type: Leu	Anticodon: CAA at 50-52 (211169-211171)	Score: 39.6
Possible pseudogene
         *    |    *    |    *    |    *    |    *    |    *    |    * 
Seq: GACAGAGTGGCCGAGTGGTctAAAGCGCTAGTCTTTCGTGGCGTGGGTTCAAATCCCACCGCTGTCA
Str: >>>>>.>..>>.............<<................>>>>>.......<<<<<<.<<<<<.

000230F.trna5 (220781-220852)	Length: 72 bp
Type: Gly	Anticodon: TCC at 34-36 (220814-220816)	Score: 76.7
         *    |    *    |    *    |    *    |    *    |    *    |    *    | 
Seq: GCGCCATTAGTCTAGTGGTtAGGATAACTGCCTTCCAAGCAGTTGaCCCGGGTTCGAGTCCCGGATGGCGCA
Str: >>>>>>>..>>>>........<<<<.>>>>>.......<<<<<....>>>>>.......<<<<<<<<<<<<.

000230F.trna6 (349199-349127)	Length: 73 bp
Type: Glu	Anticodon: TTC at 35-37 (349165-349163)	Score: 60.9
         *    |    *    |    *    |    *    |    *    |    *    |    *    |  
Seq: TCCACATTAGTCTAGCAGGCtAGGATATTCGGCTTTCACCTGAAAGaCCCGGGTTCGAGTCCCGGATGTGGAA
Str: >>>>>>>..>>>>.........<<<<.>>>>>.......<<<<<....>>>>>.......<<<<<<<<<<<<.

000230F.trna7 (348941-348868)	Length: 74 bp
Type: Asn	Anticodon: GTT at 35-37 (348907-348905)	Score: 59.9
         *    |    *    |    *    |    *    |    *    |    *    |    *    |   
Seq: ACCTCCTTAGCTCAATAGGTtAGAGCGTTTGGCTGTTAACCAAAAGGtCGGTGGTTCAAGTCCACCCGGTGGCG
Str: .>>.>>...>>>>.........<<<<.>>>>>.......<<<<<.....>>>>>.......<<<<<.<<.<<..

000230F.trna8 (217916-217845)	Length: 72 bp
Type: Gly	Anticodon: TCC at 34-36 (217883-217881)	Score: 76.7
         *    |    *    |    *    |    *    |    *    |    *    |    *    | 
Seq: GCGCCATTAGTCTAGTGGTtAGGATAACTGCCTTCCAAGCAGTTGaCCCGGGTTCGAGTCCCGGATGGCGCA
Str: >>>>>>>..>>>>........<<<<.>>>>>.......<<<<<....>>>>>.......<<<<<<<<<<<<.

000230F.trna9 (206744-206671)	Length: 74 bp
Type: Ile	Anticodon: AAT at 35-37 (206710-206708)	Score: 79.7
         *    |    *    |    *    |    *    |    *    |    *    |    *    |   
Seq: GGTCGCATAGCTCAGCTGGTtAGAGCGCTGTGCTAATAACGCAGAGGtCGTGAGTTCGAGACTCACTGTGACCA
Str: >>>>>>>..>>>>.........<<<<.>>>>>.......<<<<<.....>>>>>.......<<<<<<<<<<<<.

000230F.trna10 (203073-203002)	Length: 72 bp
Type: Gly	Anticodon: TCC at 34-36 (203040-203038)	Score: 76.7
         *    |    *    |    *    |    *    |    *    |    *    |    *    | 
Seq: GCGCCATTAGTCTAGTGGTtAGGATAACTGCCTTCCAAGCAGTTGaCCCGGGTTCGAGTCCCGGATGGCGCA
Str: >>>>>>>..>>>>........<<<<.>>>>>.......<<<<<....>>>>>.......<<<<<<<<<<<<.

000231F.trna1 (143338-143404)	Length: 67 bp
Type: Pro	Anticodon: CGG at 33-35 (143370-143372)	Score: 32.5
Possible pseudogene
         *    |    *    |    *    |    *    |    *    |    *    |    * 
Seq: GGCTGCTTGGTCTAGCGGTATGATTCTCGCTTCGGGTGCGAGAGGtCACGGATTGCCGTAGCAGCCC
Str: >>>>>>>..>>>.........<<<.>>>>>.......<<<<<.....>>>......<<<<<<<<<<.

000231F.trna2 (160718-160784)	Length: 67 bp
Type: Pro	Anticodon: CGG at 33-35 (160750-160752)	Score: 32.5
Possible pseudogene
         *    |    *    |    *    |    *    |    *    |    *    |    * 
Seq: GGCTGCTTGGTCTAGCGGTATGATTCTCGCTTCGGGTGCGAGAGGtCACGGATTGCCGTAGCAGCCC
Str: >>>>>>>..>>>.........<<<.>>>>>.......<<<<<.....>>>......<<<<<<<<<<.

000231F.trna3 (178097-178163)	Length: 67 bp
Type: Pro	Anticodon: CGG at 33-35 (178129-178131)	Score: 32.5
Possible pseudogene
         *    |    *    |    *    |    *    |    *    |    *    |    * 
Seq: GGCTGCTTGGTCTAGCGGTATGATTCTCGCTTCGGGTGCGAGAGGtCACGGATTGCCGTAGCAGCCC
Str: >>>>>>>..>>>.........<<<.>>>>>.......<<<<<.....>>>......<<<<<<<<<<.

000231F.trna4 (264282-264353)	Length: 72 bp
Type: Pro	Anticodon: CGG at 33-35 (264314-264316)	Score: 70.9
         *    |    *    |    *    |    *    |    *    |    *    |    *    | 
Seq: GGCTGCTTGGTCTAGTGGTAAGATTCTCGCTTCGGGTGCGAGAGGtCACGGGTTCAATTCCCGTAGCAGCCC
Str: >>>>>>>..>>>>.......<<<<.>>>>>.......<<<<<.....>>>>>.......<<<<<<<<<<<<.

000231F.trna5 (308413-308479)	Length: 67 bp
Type: Pro	Anticodon: CGG at 33-35 (308445-308447)	Score: 32.5
Possible pseudogene
         *    |    *    |    *    |    *    |    *    |    *    |    * 
Seq: GGCTGCTTGGTCTAGCGGTATGATTCTCGCTTCGGGTGCGAGAGGtCACGGATTGCCGTAGCAGCCC
Str: >>>>>>>..>>>.........<<<.>>>>>.......<<<<<.....>>>......<<<<<<<<<<.

000231F.trna6 (319413-319479)	Length: 67 bp
Type: Pro	Anticodon: CGG at 33-35 (319445-319447)	Score: 32.5
Possible pseudogene
         *    |    *    |    *    |    *    |    *    |    *    |    * 
Seq: GGCTGCTTGGTCTAGCGGTATGATTCTCGCTTCGGGTGCGAGAGGtCACGGATTGCCGTAGCAGCCC
Str: >>>>>>>..>>>.........<<<.>>>>>.......<<<<<.....>>>......<<<<<<<<<<.

000231F.trna7 (330414-330480)	Length: 67 bp
Type: Pro	Anticodon: CGG at 33-35 (330446-330448)	Score: 32.5
Possible pseudogene
         *    |    *    |    *    |    *    |    *    |    *    |    * 
Seq: GGCTGCTTGGTCTAGCGGTATGATTCTCGCTTCGGGTGCGAGAGGtCACGGATTGCCGTAGCAGCCC
Str: >>>>>>>..>>>.........<<<.>>>>>.......<<<<<.....>>>......<<<<<<<<<<.

000231F.trna8 (341805-341871)	Length: 67 bp
Type: Pro	Anticodon: CGG at 33-35 (341837-341839)	Score: 32.5
Possible pseudogene
         *    |    *    |    *    |    *    |    *    |    *    |    * 
Seq: GGCTGCTTGGTCTAGCGGTATGATTCTCGCTTCGGGTGCGAGAGGtCACGGATTGCCGTAGCAGCCC
Str: >>>>>>>..>>>.........<<<.>>>>>.......<<<<<.....>>>......<<<<<<<<<<.

000231F.trna9 (233496-233430)	Length: 67 bp
Type: Pro	Anticodon: CGG at 33-35 (233464-233462)	Score: 32.5
Possible pseudogene
         *    |    *    |    *    |    *    |    *    |    *    |    * 
Seq: GGCTGCTTGGTCTAGCGGTATGATTCTCGCTTCGGGTGCGAGAGGtCACGGATTGCCGTAGCAGCCC
Str: >>>>>>>..>>>.........<<<.>>>>>.......<<<<<.....>>>......<<<<<<<<<<.

000231F.trna10 (227994-227928)	Length: 67 bp
Type: Pro	Anticodon: CGG at 33-35 (227962-227960)	Score: 32.5
Possible pseudogene
         *    |    *    |    *    |    *    |    *    |    *    |    * 
Seq: GGCTGCTTGGTCTAGCGGTATGATTCTCGCTTCGGGTGCGAGAGGtCACGGATTGCCGTAGCAGCCC
Str: >>>>>>>..>>>.........<<<.>>>>>.......<<<<<.....>>>......<<<<<<<<<<.

000231F.trna11 (216520-216454)	Length: 67 bp
Type: Pro	Anticodon: CGG at 33-35 (216488-216486)	Score: 32.5
Possible pseudogene
         *    |    *    |    *    |    *    |    *    |    *    |    * 
Seq: GGCTGCTTGGTCTAGCGGTATGATTCTCGCTTCGGGTGCGAGAGGtCACGGATTGCCGTAGCAGCCC
Str: >>>>>>>..>>>.........<<<.>>>>>.......<<<<<.....>>>......<<<<<<<<<<.

000231F.trna12 (205095-205029)	Length: 67 bp
Type: Pro	Anticodon: CGG at 33-35 (205063-205061)	Score: 32.5
Possible pseudogene
         *    |    *    |    *    |    *    |    *    |    *    |    * 
Seq: GGCTGCTTGGTCTAGCGGTATGATTCTCGCTTCGGGTGCGAGAGGtCACGGATTGCCGTAGCAGCCC
Str: >>>>>>>..>>>.........<<<.>>>>>.......<<<<<.....>>>......<<<<<<<<<<.

000231F.trna13 (192742-192676)	Length: 67 bp
Type: Pro	Anticodon: CGG at 33-35 (192710-192708)	Score: 32.5
Possible pseudogene
         *    |    *    |    *    |    *    |    *    |    *    |    * 
Seq: GGCTGCTTGGTCTAGCGGTATGATTCTCGCTTCGGGTGCGAGAGGtCACGGATTGCCGTAGCAGCCC
Str: >>>>>>>..>>>.........<<<.>>>>>.......<<<<<.....>>>......<<<<<<<<<<.

000232F.trna1 (56521-56600)	Length: 80 bp
Type: Leu	Anticodon: TAG at 35-37 (56555-56557)	Score: 72.5
         *    |    *    |    *    |    *    |    *    |    *    |    *    |    *    
Seq: GACAGCGTGGCCGAGTGGTctAAGGCACTAGCTTTAGGCGCTAGTCTTTCGGGgCGTGGGTTCAAATCCCACCGCTGTCA
Str: >>>>>>>..>>>...........<<<.>>>>>.......<<<<<.>>...<<...>>>>>.......<<<<<<<<<<<<.

000232F.trna2 (114317-114396)	Length: 80 bp
Type: Leu	Anticodon: TAG at 35-37 (114351-114353)	Score: 73.7
         *    |    *    |    *    |    *    |    *    |    *    |    *    |    *    
Seq: GACAGCGTGGCCGAGTGGTctAAGGCGCTAGCTTTAGGCGCTAGTCTTTCGGGgCGTGGGTTCAAATCCCACCGCTGTCA
Str: >>>>>>>..>>>...........<<<.>>>>>.......<<<<<.>>...<<...>>>>>.......<<<<<<<<<<<<.

000232F.trna3 (167656-167735)	Length: 80 bp
Type: Leu	Anticodon: TAG at 35-37 (167690-167692)	Score: 73.7
         *    |    *    |    *    |    *    |    *    |    *    |    *    |    *    
Seq: GACAGCGTGGCCGAGTGGTctAAGGCGCTAGCTTTAGGCGCTAGTCTTTCGGGgCGTGGGTTCAAATCCCACCGCTGTCA
Str: >>>>>>>..>>>...........<<<.>>>>>.......<<<<<.>>...<<...>>>>>.......<<<<<<<<<<<<.

000232F.trna4 (221348-221427)	Length: 80 bp
Type: Leu	Anticodon: TAG at 35-37 (221382-221384)	Score: 73.7
         *    |    *    |    *    |    *    |    *    |    *    |    *    |    *    
Seq: GACAGCGTGGCCGAGTGGTctAAGGCGCTAGCTTTAGGCGCTAGTCTTTCGGGgCGTGGGTTCAAATCCCACCGCTGTCA
Str: >>>>>>>..>>>...........<<<.>>>>>.......<<<<<.>>...<<...>>>>>.......<<<<<<<<<<<<.

000232F.trna5 (241878-241957)	Length: 80 bp
Type: Leu	Anticodon: AAG at 35-37 (241912-241914)	Score: 71.4
         *    |    *    |    *    |    *    |    *    |    *    |    *    |    *    
Seq: GACAGTGTGGCCGAGTGGTctAAGGCGCTAGCTTAAGGCGCTAGTCTTTCGGGgCGTGGGTTCAAATCCCACCGCTGTCA
Str: >>>>>>>..>>>...........<<<.>>>>>.......<<<<<.>>...<<...>>>>>.......<<<<<<<<<<<<.

000232F.trna6 (248583-248649)	Length: 67 bp
Type: Undet	Anticodon: NNN at 0-0 (0-0)	Score: 41.5
         *    |    *    |    *    |    *    |    *    |    *    |    * 
Seq: GACAGTGTGGCCGAGTGGTctAAGGCGCTAGTCTTTcGGGgCGTGGGTTCAAATCCCACCGCTGTAA
Str: .>>>>>>..>>>...........<<<.....>>....<<...>>>>>.......<<<<<<<<<<<..

000232F.trna7 (270189-270255)	Length: 67 bp
Type: Undet	Anticodon: NNN at 0-0 (0-0)	Score: 29.8
         *    |    *    |    *    |    *    |    *    |    *    |    * 
Seq: GACAGTGTGGCCGAGTGCTctAAGGCGCTAGTCTTTcGGGgCGTCGGTTCAAATCCCACCGCTGTCA
Str: >>>>>>>..>>>...........<<<.....>>....<<...>>.>>.......<<.<<<<<<<<<.

000232F.trna8 (281969-282035)	Length: 67 bp
Type: Undet	Anticodon: NNN at 0-0 (0-0)	Score: 29.8
         *    |    *    |    *    |    *    |    *    |    *    |    * 
Seq: GACAGTGTGGCCGAGTGCTctAAGGCGCTAGTCTTTcGGGgCGTCGGTTCAAATCCCACCGCTGTCA
Str: >>>>>>>..>>>...........<<<.....>>....<<...>>.>>.......<<.<<<<<<<<<.

000232F.trna9 (293746-293812)	Length: 67 bp
Type: Undet	Anticodon: NNN at 0-0 (0-0)	Score: 29.8
         *    |    *    |    *    |    *    |    *    |    *    |    * 
Seq: GACAGTGTGGCCGAGTGCTctAAGGCGCTAGTCTTTcGGGgCGTCGGTTCAAATCCCACCGCTGTCA
Str: >>>>>>>..>>>...........<<<.....>>....<<...>>.>>.......<<.<<<<<<<<<.

000232F.trna10 (305535-305601)	Length: 67 bp
Type: Undet	Anticodon: NNN at 0-0 (0-0)	Score: 29.8
         *    |    *    |    *    |    *    |    *    |    *    |    * 
Seq: GACAGTGTGGCCGAGTGCTctAAGGCGCTAGTCTTTcGGGgCGTCGGTTCAAATCCCACCGCTGTCA
Str: >>>>>>>..>>>...........<<<.....>>....<<...>>.>>.......<<.<<<<<<<<<.

000232F.trna11 (317324-317390)	Length: 67 bp
Type: Undet	Anticodon: NNN at 0-0 (0-0)	Score: 29.8
         *    |    *    |    *    |    *    |    *    |    *    |    * 
Seq: GACAGTGTGGCCGAGTGCTctAAGGCGCTAGTCTTTcGGGgCGTCGGTTCAAATCCCACCGCTGTCA
Str: >>>>>>>..>>>...........<<<.....>>....<<...>>.>>.......<<.<<<<<<<<<.

000232F.trna12 (329101-329167)	Length: 67 bp
Type: Undet	Anticodon: NNN at 0-0 (0-0)	Score: 29.8
         *    |    *    |    *    |    *    |    *    |    *    |    * 
Seq: GACAGTGTGGCCGAGTGCTctAAGGCGCTAGTCTTTcGGGgCGTCGGTTCAAATCCCACCGCTGTCA
Str: >>>>>>>..>>>...........<<<.....>>....<<...>>.>>.......<<.<<<<<<<<<.

000232F.trna13 (340948-341014)	Length: 67 bp
Type: Undet	Anticodon: NNN at 0-0 (0-0)	Score: 29.8
         *    |    *    |    *    |    *    |    *    |    *    |    * 
Seq: GACAGTGTGGCCGAGTGCTctAAGGCGCTAGTCTTTcGGGgCGTCGGTTCAAATCCCACCGCTGTCA
Str: >>>>>>>..>>>...........<<<.....>>....<<...>>.>>.......<<.<<<<<<<<<.

000232F.trna14 (452829-452763)	Length: 67 bp
Type: Undet	Anticodon: NNN at 0-0 (0-0)	Score: 41.5
         *    |    *    |    *    |    *    |    *    |    *    |    * 
Seq: GACAGTGTGGCCGAGTGGTctAAGGCGCTAGTCTTTcGGGgCGTGGGTTCAAATCCCACCGCTGTAA
Str: .>>>>>>..>>>...........<<<.....>>....<<...>>>>>.......<<<<<<<<<<<..

000232F.trna15 (233295-233216)	Length: 80 bp
Type: Leu	Anticodon: AAG at 35-37 (233261-233259)	Score: 71.4
         *    |    *    |    *    |    *    |    *    |    *    |    *    |    *    
Seq: GACAGTGTGGCCGAGTGGTctAAGGCGCTAGCTTAAGGCGCTAGTCTTTCGGGgCGTGGGTTCAAATCCCACCGCTGTCA
Str: >>>>>>>..>>>...........<<<.>>>>>.......<<<<<.>>...<<...>>>>>.......<<<<<<<<<<<<.

000232F.trna16 (191370-191291)	Length: 80 bp
Type: Leu	Anticodon: TAG at 35-37 (191336-191334)	Score: 67.9
         *    |    *    |    *    |    *    |    *    |    *    |    *    |    *    
Seq: GACAGCGTGGCCGAGTGGTctAAGGCGCTAGCTTTAGGCGCTAGTCTTTCGGGgCGTGGGTTAAAATCCCACCGCTGTCA
Str: >>>>>>>..>>>...........<<<.>>>>>.......<<<<<.>>...<<...>>>>>.......<<<<<<<<<<<<.

000232F.trna17 (179584-179505)	Length: 80 bp
Type: Leu	Anticodon: AAG at 35-37 (179550-179548)	Score: 71.4
         *    |    *    |    *    |    *    |    *    |    *    |    *    |    *    
Seq: GACAGTGTGGCCGAGTGGTctAAGGCGCTAGCTTAAGGCGCTAGTCTTTCGGGgCGTGGGTTCAAATCCCACCGCTGTCA
Str: >>>>>>>..>>>...........<<<.>>>>>.......<<<<<.>>...<<...>>>>>.......<<<<<<<<<<<<.

000232F.trna18 (125389-125310)	Length: 80 bp
Type: Leu	Anticodon: AAG at 35-37 (125355-125353)	Score: 71.4
         *    |    *    |    *    |    *    |    *    |    *    |    *    |    *    
Seq: GACAGTGTGGCCGAGTGGTctAAGGCGCTAGCTTAAGGCGCTAGTCTTTCGGGgCGTGGGTTCAAATCCCACCGCTGTCA
Str: >>>>>>>..>>>...........<<<.>>>>>.......<<<<<.>>...<<...>>>>>.......<<<<<<<<<<<<.

000232F.trna19 (84630-84564)	Length: 67 bp
Type: Undet	Anticodon: NNN at 0-0 (0-0)	Score: 41.0
         *    |    *    |    *    |    *    |    *    |    *    |    * 
Seq: GACAGTGTGACCGAGTGGTctAAGGCGCTAGTCTTTcGGGgCGTGGGTTCAAATCCCACCGCTGTCA
Str: >>>>>>>...>>...........<<......>>....<<...>>>>>.......<<<<<<<<<<<<.

000232F.trna20 (72878-72799)	Length: 80 bp
Type: Leu	Anticodon: AAG at 35-37 (72844-72842)	Score: 71.4
         *    |    *    |    *    |    *    |    *    |    *    |    *    |    *    
Seq: GACAGTGTGGCCGAGTGGTctAAGGCGCTAGCTTAAGGCGCTAGTCTTTCGGGgCGTGGGTTCAAATCCCACCGCTGTCA
Str: >>>>>>>..>>>...........<<<.>>>>>.......<<<<<.>>...<<...>>>>>.......<<<<<<<<<<<<.

000233F.trna1 (441654-441582)	Length: 73 bp
Type: Ala	Anticodon: CGC at 34-36 (441621-441619)	Score: 35.5
         *    |    *    |    *    |    *    |    *    |    *    |    *    |  
Seq: GGGGATCTAGCTCAAATGCTAGAGCGCTCCTTTCGCATACGAGAGGcAACGGGATCGATACCCGTGTTCTCCA
Str: >>>>>.>..>>>>........<<<<.>>>.>.......<.<<<.....>>>>>.......<<<<<<.<<<<<.

000233F.trna2 (441505-441436)	Length: 70 bp
Type: Lys	Anticodon: TTT at 31-33 (441475-441473)	Score: 58.0
         *    |    *    |    *    |    *    |    *    |    *    |    *    
Seq: GCtTTAGCTCAGTCGGTAGAGCGCCACCCTTTTAAGCTGGTGGtCAAGGGTTCAAGTCCCTTAGTCGGCG
Str: >>.>..>>>>........<<<<.>>>.>.......<.<<<.....>>>>>.......<<<<<<....<<.

000233F.trna3 (382942-382870)	Length: 73 bp
Type: Ala	Anticodon: CGC at 34-36 (382909-382907)	Score: 35.5
         *    |    *    |    *    |    *    |    *    |    *    |    *    |  
Seq: GGGGATCTAGCTCAAATGCTAGAGCGCTCCTTTCGCATACGAGAGGcAACGGGATCGATACCCGTGTTCTCCA
Str: >>>>>.>..>>>>........<<<<.>>>.>.......<.<<<.....>>>>>.......<<<<<<.<<<<<.

000233F.trna4 (382793-382724)	Length: 70 bp
Type: Lys	Anticodon: TTT at 31-33 (382763-382761)	Score: 42.2
Possible truncation, pseudogene
         *    |    *    |    *    |    *    |    *    |    *    |    *    
Seq: GCtTTAGCTCAGTCGGTAGAGCGCCACCCTTTTAAGCTGGTGGtCAATGGTTCAAGTCCCTTAGTTGGCG
Str: >>.>..>>>>........<<<<.>>>.>.......<.<<<.....>>.>>.......<<.<<<....<<.

000233F.trna5 (350509-350437)	Length: 73 bp
Type: Ala	Anticodon: CGC at 34-36 (350476-350474)	Score: 34.5
         *    |    *    |    *    |    *    |    *    |    *    |    *    |  
Seq: GGGGATCTAGCTCAAATGCTAGAGCGCTCCTTTCGCATACGAGAGGcAACGGGATCAATACCCGTGTTCTCCA
Str: >>>>>.>..>>>>........<<<<.>>>.>.......<.<<<.....>>>>>.......<<<<<<.<<<<<.

000233F.trna6 (350360-350291)	Length: 70 bp
Type: Lys	Anticodon: TTT at 31-33 (350330-350328)	Score: 52.5
         *    |    *    |    *    |    *    |    *    |    *    |    *    
Seq: GCtTTAGCTCAGTCGGTAGAGCGCCACCCTTTTAAGCTGGTGGtCAAGGGTTTAAGTCCCTTAGTCGGCG
Str: >>.>..>>>>........<<<<.>>>.>.......<.<<<.....>>>>>.......<<<<<<....<<.

000233F.trna7 (310596-310524)	Length: 73 bp
Type: Ala	Anticodon: CGC at 34-36 (310563-310561)	Score: 28.3
         *    |    *    |    *    |    *    |    *    |    *    |    *    |  
Seq: GGGGATCTAGCTCAAATGCTAGAGCGCTCCTTTCGCATACGAGAGGcAACGGGATCGATACTCGTGTTCTCCA
Str: >>>>>.>..>>>>........<<<<.>>>.>.......<.<<<.....>>>>>.......<<<<<<.<<<<<.

000233F.trna8 (310447-310378)	Length: 70 bp
Type: Lys	Anticodon: TTT at 31-33 (310417-310415)	Score: 54.8
         *    |    *    |    *    |    *    |    *    |    *    |    *    
Seq: GCtTTAGCTCAGTCGGTAGAGCGCCACCCTTTTAAGCTGGTGAtCAAGGGTTCAAGTCCCTTAGTCGGCG
Str: >>.>..>>>>........<<<<.>>>.>.......<.<<<.....>>>>>.......<<<<<<....<<.

000233F.trna9 (254880-254808)	Length: 73 bp
Type: Ala	Anticodon: CGC at 34-36 (254847-254845)	Score: 35.5
         *    |    *    |    *    |    *    |    *    |    *    |    *    |  
Seq: GGGGATCTAGCTCAAATGCTAGAGCGCTCCTTTCGCATACGAGAGGcAACGGGATCGATACCCGTGTTCTCCA
Str: >>>>>.>..>>>>........<<<<.>>>.>.......<.<<<.....>>>>>.......<<<<<<.<<<<<.

000233F.trna10 (254731-254662)	Length: 70 bp
Type: Lys	Anticodon: TTT at 31-33 (254701-254699)	Score: 46.7
Possible pseudogene
         *    |    *    |    *    |    *    |    *    |    *    |    *    
Seq: GCtTTAGCTCAGTCGGTAGAGCGCCACCCTTTTAAGCTGGTGGtCAACGGTTCAAGTCCCTTAGTCGGCG
Str: >>.>..>>>>........<<<<.>>>.>.......<.<<<.....>>.>>.......<<.<<<....<<.

000233F.trna11 (185004-184932)	Length: 73 bp
Type: Ala	Anticodon: CGC at 34-36 (184971-184969)	Score: 35.5
         *    |    *    |    *    |    *    |    *    |    *    |    *    |  
Seq: GGGGATCTAGCTCAAATGCTAGAGCGCTCCTTTCGCATACGAGAGGcAACGGGATCGATACCCGTGTTCTCCA
Str: >>>>>.>..>>>>........<<<<.>>>.>.......<.<<<.....>>>>>.......<<<<<<.<<<<<.

000233F.trna12 (154654-154582)	Length: 73 bp
Type: Ala	Anticodon: CGC at 34-36 (154621-154619)	Score: 35.5
         *    |    *    |    *    |    *    |    *    |    *    |    *    |  
Seq: GGGGATCTAGCTCAAATGCTAGAGCGCTCCTTTCGCATACGAGAGGcAACGGGATCGATACCCGTGTTCTCCA
Str: >>>>>.>..>>>>........<<<<.>>>.>.......<.<<<.....>>>>>.......<<<<<<.<<<<<.

000233F.trna13 (154505-154436)	Length: 70 bp
Type: Lys	Anticodon: TTT at 31-33 (154475-154473)	Score: 46.7
Possible pseudogene
         *    |    *    |    *    |    *    |    *    |    *    |    *    
Seq: GCtTTAGCTCAGTCGGTAGAGCGCCACCCTTTTAAGCTGGTGGtCAACGGTTCAAGTCCCTTAGTCGGCG
Str: >>.>..>>>>........<<<<.>>>.>.......<.<<<.....>>.>>.......<<.<<<....<<.

000233F.trna14 (95474-95402)	Length: 73 bp
Type: Val	Anticodon: CAC at 34-36 (95441-95439)	Score: 32.2
         *    |    *    |    *    |    *    |    *    |    *    |    *    |  
Seq: GGGGATCTAGCTCAAATGCTAGAGCGCTCCTTTCACATACGAGAGGcAATGGGATCGATACCCGTGTTCTCCA
Str: >>>>>.>..>>>>........<<<<.>>>.>.......<.<<<.....>>>>>.......<<<<<<.<<<<<.

000233F.trna15 (95325-95256)	Length: 70 bp
Type: Lys	Anticodon: TTT at 31-33 (95295-95293)	Score: 58.0
         *    |    *    |    *    |    *    |    *    |    *    |    *    
Seq: GCtTTAGCTCAGTCGGTAGAGCGCCACCCTTTTAAGCTGGTGGtCAAGGGTTCAAGTCCCTTAGTCGGCG
Str: >>.>..>>>>........<<<<.>>>.>.......<.<<<.....>>>>>.......<<<<<<....<<.

000233F.trna16 (36941-36869)	Length: 73 bp
Type: Ala	Anticodon: CGC at 34-36 (36908-36906)	Score: 35.5
         *    |    *    |    *    |    *    |    *    |    *    |    *    |  
Seq: GGGGATCTAGCTCAAATGCTAGAGCGCTCCTTTCGCATACGAGAGGcAACGGGATCGATACCCGTGTTCTCCA
Str: >>>>>.>..>>>>........<<<<.>>>.>.......<.<<<.....>>>>>.......<<<<<<.<<<<<.

000233F.trna17 (36792-36723)	Length: 70 bp
Type: Lys	Anticodon: TTT at 31-33 (36762-36760)	Score: 52.5
         *    |    *    |    *    |    *    |    *    |    *    |    *    
Seq: GCtTTAGCTCAGTCGGTAGAGCGCCACCCTTTTAAGCTGATGGtCAAGGGTTCAAGTCCCTTAGTCGGCG
Str: >>.>..>>>>........<<<<..>>.>.......<.<<......>>>>>.......<<<<<<....<<.

000234F.trna1 (189200-189273)	Length: 74 bp
Type: Asn	Anticodon: GTT at 35-37 (189234-189236)	Score: 75.8
         *    |    *    |    *    |    *    |    *    |    *    |    *    |   
Seq: GCCTCCGTAGCTCAATAGGTtAGAGCGTTTGGCTGTTAACCAAAAGGtCGGTGGTTCAAGTCCACCCGGTGGCG
Str: >>>.>>>..>>>>.........<<<<.>>>>>.......<<<<<.....>>>>>.......<<<<<<<<.<<<.

000234F.trna2 (312617-312688)	Length: 72 bp
Type: Cys	Anticodon: GCA at 33-35 (312649-312651)	Score: 76.8
         *    |    *    |    *    |    *    |    *    |    *    |    *    | 
Seq: GGACAAGTAGCTCAGTAGTAGAGCATTGGACTGCAGATCCAGAGGtCGTGGGTTCGACTCCCACCTTGTCCT
Str: >>>>>>>..>>>>.......<<<<.>>>>>.......<<<<<.....>>>>>.......<<<<<<<<<<<<.

000234F.trna3 (291050-290978)	Length: 73 bp
Type: Glu	Anticodon: TTC at 35-37 (291016-291014)	Score: 70.1
         *    |    *    |    *    |    *    |    *    |    *    |    *    |  
Seq: TCCACATTAGTCTAGCAGGTtAGGATATTTGGCTTTCACCCAAAAGaCCCGGGTTCGAGTCCCGGATGTGGAA
Str: >>>>>>>..>>>>.........<<<<.>>>>>.......<<<<<....>>>>>.......<<<<<<<<<<<<.

000234F.trna4 (163728-163656)	Length: 73 bp
Type: Glu	Anticodon: TTC at 35-37 (163694-163692)	Score: 69.7
         *    |    *    |    *    |    *    |    *    |    *    |    *    |  
Seq: TCCACATTAGTCTAGCAGGTtAGGATATTCGGCTTTCACCCGAAAGaCCCGGGTTCGAGTCCCGGATGTGGAA
Str: >>>>>>>..>>>>.........<<<<.>>>>>.......<<<<<....>>>>>.......<<<<<<<<<<<<.

000235F.trna1 (66264-66335)	Length: 72 bp
Type: Asp	Anticodon: GTC at 34-36 (66297-66299)	Score: 47.1
         *    |    *    |    *    |    *    |    *    |    *    |    *    | 
Seq: TCCGAGCTAGTATAGTGGCtAGTATTTCTGCCTGTCACGCAGACGaCCTGGGTTTAATTCCCGGCCTCGGAG
Str: >>>>>>...>>>>........<<<<.>>>>>.......<<<<<....>>>>>.......<<<<<.<<<<<<.

000235F.trna2 (166438-166509)	Length: 72 bp
Type: Asp	Anticodon: GTC at 34-36 (166471-166473)	Score: 65.8
         *    |    *    |    *    |    *    |    *    |    *    |    *    | 
Seq: TCCGAGGTAGTATAGTGGCtAGTATTTCTGCCTGTCACGCAGACGaCCCGGGTTCAATCCCCGGCCTCGGAG
Str: >>>>>>>..>>>>........<<<<.>>>>>.......<<<<<....>>>>>.......<<<<<<<<<<<<.

000235F.trna3 (213866-213937)	Length: 72 bp
Type: Asp	Anticodon: GTC at 34-36 (213899-213901)	Score: 65.8
         *    |    *    |    *    |    *    |    *    |    *    |    *    | 
Seq: TCCGAGGTAGTATAGTGGCtAGTATTTCTGCCTGTCACGCAGACGaCCCGGGTTCAATCCCCGGCCTCGGAG
Str: >>>>>>>..>>>>........<<<<.>>>>>.......<<<<<....>>>>>.......<<<<<<<<<<<<.

000235F.trna4 (235509-235580)	Length: 72 bp
Type: Asp	Anticodon: GTC at 34-36 (235542-235544)	Score: 65.8
         *    |    *    |    *    |    *    |    *    |    *    |    *    | 
Seq: TCCGAGGTAGTATAGTGGCtAGTATTTCTGCCTGTCACGCAGACGaCCCGGGTTCAATCCCCGGCCTCGGAG
Str: >>>>>>>..>>>>........<<<<.>>>>>.......<<<<<....>>>>>.......<<<<<<<<<<<<.

000235F.trna5 (376067-376147)	Length: 81 bp
Type: Ser	Anticodon: TGA at 34-36 (376100-376102)	Score: 66.0
         *    |    *    |    *    |    *    |    *    |    *    |    *    |    *    |
Seq: GACACTATGGCCGAGTGGTtAAGGCGACAGACTTGAAATCTGTTGGGTTCTCCCGCGCAGGTTAAAATCCTGCTGGTGTGG
Str: .>>>>>>..>>>..........<<<.>>>>>.......<<<<<..>>.....<<..>>>>>.......<<<<<<<<<<<..

000235F.trna6 (416788-416868)	Length: 81 bp
Type: Ser	Anticodon: TGA at 34-36 (416821-416823)	Score: 66.0
         *    |    *    |    *    |    *    |    *    |    *    |    *    |    *    |
Seq: GACACTATGGCCGAGTGGTtAAGGCGACAGACTTGAAATCTGTTGGGTTCTCCCGCGCAGGTTAAAATCCTGCTGGTGTGG
Str: .>>>>>>..>>>..........<<<.>>>>>.......<<<<<..>>.....<<..>>>>>.......<<<<<<<<<<<..

000235F.trna7 (223579-223508)	Length: 72 bp
Type: Asp	Anticodon: GTC at 34-36 (223546-223544)	Score: 65.8
         *    |    *    |    *    |    *    |    *    |    *    |    *    | 
Seq: TCCGAGGTAGTATAGTGGCtAGTATTTCTGCCTGTCACGCAGACGaCCCGGGTTCAATCCCCGGCCTCGGAG
Str: >>>>>>>..>>>>........<<<<.>>>>>.......<<<<<....>>>>>.......<<<<<<<<<<<<.

000235F.trna8 (110873-110802)	Length: 72 bp
Type: Asp	Anticodon: GTC at 34-36 (110840-110838)	Score: 65.8
         *    |    *    |    *    |    *    |    *    |    *    |    *    | 
Seq: TCCGAGGTAGTATAGTGGCtAGTATTTCTGCCTGTCACGCAGACGaCCCGGGTTCAATCCCCGGCCTCGGAG
Str: >>>>>>>..>>>>........<<<<.>>>>>.......<<<<<....>>>>>.......<<<<<<<<<<<<.

000235F.trna9 (61723-61652)	Length: 72 bp
Type: Cys	Anticodon: GCA at 33-35 (61691-61689)	Score: 43.2
Possible pseudogene
         *    |    *    |    *    |    *    |    *    |    *    |    *    | 
Seq: GGACAGGTAGCTCAGTAGTAGAGCATTAAACTGCAGATCCAGATGtCGTTGGTTTGACTCCCACCTTGTCCT
Str: >>>>>>>..>>>>.......<<<<.>>..>.......<..<<.....>>.>>.......<<.<<<<<<<<<.

000235F.trna10 (7654-7583)	Length: 72 bp
Type: Asp	Anticodon: GTC at 34-36 (7621-7619)	Score: 55.2
         *    |    *    |    *    |    *    |    *    |    *    |    *    | 
Seq: TCCGAGGTAGTATAGTGGCtAGTATTTCTTCCTGTCACGCAGACGaCCCGGGTTCAATCCCCGGCCTCGGAG
Str: >>>>>>>..>>>>........<<<<.>>>.>.......<.<<<....>>>>>.......<<<<<<<<<<<<.

000236F.trna1 (79458-79529)	Length: 72 bp
Type: Cys	Anticodon: GCA at 33-35 (79490-79492)	Score: 73.3
         *    |    *    |    *    |    *    |    *    |    *    |    *    | 
Seq: GGACAAGTAGCTCAGTAGTAGAGCATTGGACTGCAGATCCAGAGGtCGTGGGTTCGACTCCCATCTTGTCCT
Str: >>>>>>>..>>>>.......<<<<.>>>>>.......<<<<<.....>>>>>.......<<<<<<<<<<<<.

000236F.trna2 (89476-89548)	Length: 73 bp
Type: Lys	Anticodon: TTT at 34-36 (89509-89511)	Score: 82.8
         *    |    *    |    *    |    *    |    *    |    *    |    *    |  
Seq: GCCGGTTTAGCTCAGTCGGTAGAGCGCCAGCCTTTTAAGCTGGTGGtCAAGGGTTCAAGTCCCTTAGTCGGCG
Str: >>>>>>>..>>>>........<<<<.>>>>>.......<<<<<.....>>>>>.......<<<<<<<<<<<<.

000236F.trna3 (115960-116030)	Length: 71 bp
Type: Tyr	Anticodon: GTA at 32-34 (115991-115993)	Score: 33.6
         *    |    *    |    *    |    *    |    *    |    *    |    *    |
Seq: GGATAAGTAGCTCAGTAGTAAGCATTGGACTGTAGATCCAGAGGtTGTGGGCTTGGCTCCCACCTTATCCT
Str: >>>>>>>..>>>........<<<.>>>>>.......<<<<<.....>>>>>.......<<<<<<<<<<<<.

000236F.trna4 (241520-241592)	Length: 73 bp
Type: Ala	Anticodon: TGC at 34-36 (241553-241555)	Score: 55.4
         *    |    *    |    *    |    *    |    *    |    *    |    *    |  
Seq: GGGGAACTAGCTCAAATGGAAGAGCGCTCGCTTTGCATGCGAGAGGcAACGGGATCGATACCCGTGTTCTCCA
Str: >>>>>>>..>>>>........<<<<.>>>>>.......<<<<<.....>>>>>.......<<<<<<<<<<<<.

000236F.trna5 (242143-242215)	Length: 73 bp
Type: Ile	Anticodon: TAT at 34-36 (242176-242178)	Score: 50.0
         *    |    *    |    *    |    *    |    *    |    *    |    *    |  
Seq: ACCGACTTAGCTCAGTCGGTAGAGCGTCAGCCTTATATGCAAATGAtCAAGGGTTCAAGTCACTTAGTTGGCG
Str: .>>>>>>..>>>>........<<<<.>..>>.......<<..<.....>>>.>.......<.<<<<<<<<<..

000236F.trna6 (356194-356266)	Length: 73 bp
Type: Lys	Anticodon: CTT at 34-36 (356227-356229)	Score: 89.2
         *    |    *    |    *    |    *    |    *    |    *    |    *    |  
Seq: GCCCGGCTAGCTCAGTCGGTAGAGCGTCAGACTCTTAATCTGGTGGtCGTGGGTTCGAGCCCCACGTTGGGCG
Str: >>>>>>>..>>>>........<<<<.>>>>>.......<<<<<.....>>>>>.......<<<<<<<<<<<<.

000236F.trna7 (356377-356306)	Length: 72 bp
Type: Glu	Anticodon: CTC at 34-36 (356344-356342)	Score: 51.5
         *    |    *    |    *    |    *    |    *    |    *    |    *    | 
Seq: TCCGCATTAGTCTAGTGGTtAGGATATTCGGCTCTCACCCGAAAGaCCCAAATTCAAGCCCCGGATGCGGAA
Str: >>>>>>>..>>>>........<<<<.>>>>>.......<<<<<....>>.............<<<<<<<<<.

000236F.trna8 (335114-335042)	Length: 73 bp
Type: Ala	Anticodon: AGC at 34-36 (335081-335079)	Score: 53.2
         *    |    *    |    *    |    *    |    *    |    *    |    *    |  
Seq: GGGGATCTAGCTCAAATGGTAGAGCGCTCGCTTAGCATGCGAGAGGcATTGGGATCGATACCCAAGTTCTCCA
Str: >>>>>.>..>>>>........<<<<.>>>>>.......<<<<<.....>>>>>.......<<<<<<.<<<<<.

000236F.trna9 (304486-304414)	Length: 73 bp
Type: Phe	Anticodon: GAA at 34-36 (304453-304451)	Score: 88.0
         *    |    *    |    *    |    *    |    *    |    *    |    *    |  
Seq: GCCGAAATAGCTCAGTTGGGAGAGCGTTAGACTGAAGATCTAAAGGtCCCCGGTTCAATCCCGGGTTTCGGCA
Str: >>>>>>>..>>>>........<<<<.>>>>>.......<<<<<.....>>>>>.......<<<<<<<<<<<<.

000236F.trna10 (215063-214991)	Length: 73 bp
Type: Ala	Anticodon: TGC at 34-36 (215030-215028)	Score: 55.4
         *    |    *    |    *    |    *    |    *    |    *    |    *    |  
Seq: GGGGAACTAGCTCAAATGGAAGAGCGCTCGCTTTGCATGCGAGAGGcAACGGGATCGATACCCGTGTTCTCCA
Str: >>>>>>>..>>>>........<<<<.>>>>>.......<<<<<.....>>>>>.......<<<<<<<<<<<<.

000236F.trna11 (212080-211998)	Length: 83 bp
Type: Lys	Anticodon: TTT at 35-37 (212046-212044)	Score: 45.8
Possible intron: 39-45 (212042-212036)
         *    |    *    |    *    |    *    |    *    |    *    |    *    |    *    |  
Seq: GCAGACATGGTCTAGTGGCATGACGCCCgCaATTTTTAttaagacATGtGGGAGGtCGTGGGTTCGATTCCCAgCTGTCTGTA
Str: >>>>>>>..>>>.........<<<.>>>.>.>..............<<.<<<.....>>>>>.......<<<<.<<<<<<<<.

000236F.trna12 (140545-140473)	Length: 73 bp
Type: Lys	Anticodon: TTT at 34-36 (140512-140510)	Score: 82.8
         *    |    *    |    *    |    *    |    *    |    *    |    *    |  
Seq: GCCGGTTTAGCTCAGTCGGTAGAGCGCCAGCCTTTTAAGCTGGTGGtCAAGGGTTCAAGTCCCTTAGTCGGCG
Str: >>>>>>>..>>>>........<<<<.>>>>>.......<<<<<.....>>>>>.......<<<<<<<<<<<<.

000236F.trna13 (102795-102723)	Length: 73 bp
Type: Ala	Anticodon: TGC at 34-36 (102762-102760)	Score: 55.4
         *    |    *    |    *    |    *    |    *    |    *    |    *    |  
Seq: GGGGAACTAGCTCAAATGGAAGAGCGCTCGCTTTGCATGCGAGAGGcAACGGGATCGATACCCGTGTTCTCCA
Str: >>>>>>>..>>>>........<<<<.>>>>>.......<<<<<.....>>>>>.......<<<<<<<<<<<<.

000236F.trna14 (99590-99508)	Length: 83 bp
Type: Lys	Anticodon: TTT at 35-37 (99556-99554)	Score: 45.8
Possible intron: 39-45 (99552-99546)
         *    |    *    |    *    |    *    |    *    |    *    |    *    |    *    |  
Seq: GCAGACATGGTCTAGTGGCATGACGCCCgCaATTTTTAttaagacATGtGGGAGGtCGTGGGTTCGATTCCCAgCTGTCTGTA
Str: >>>>>>>..>>>.........<<<.>>>.>.>..............<<.<<<.....>>>>>.......<<<<.<<<<<<<<.

000237F.trna1 (82655-82735)	Length: 81 bp
Type: Ser	Anticodon: TGA at 34-36 (82688-82690)	Score: 81.9
         *    |    *    |    *    |    *    |    *    |    *    |    *    |    *    |
Seq: GACACTATGGCCGAGTGGTtAAGGCGACAGACTTGAAATCTGTTGGGTTCTCCCGCGCAGGTTCAAATCCTGCTGGTGTCG
Str: >>>>>>>..>>>..........<<<.>>>>>.......<<<<<..>>.....<<..>>>>>.......<<<<<<<<<<<<.

000237F.trna2 (134297-134229)	Length: 69 bp
Type: Ile	Anticodon: AAT at 30-32 (134268-134266)	Score: 31.7
Possible truncation
         *    |    *    |    *    |    *    |    *    |    *    |    *   
Seq: GCTCGCATAGCTGGTtAGAGCGCTGTGCTAATAACGCAGAGGtCGTGAGTTGGAGACTCACTGTGACCA
Str: >.>>>>>..>>>......<<<.>>>>>.......<<<<<.....>>>>>.......<<<<<<<<<<.<.

000240F.trna1 (59981-60053)	Length: 73 bp
Type: Lys	Anticodon: TTT at 34-36 (60014-60016)	Score: 82.8
         *    |    *    |    *    |    *    |    *    |    *    |    *    |  
Seq: GCCGGTTTAGCTCAGTCGGTAGAGCGCCAGCCTTTTAAGCTGGTGGtCAAGGGTTCAAGTCCCTTAGTCGGCG
Str: >>>>>>>..>>>>........<<<<.>>>>>.......<<<<<.....>>>>>.......<<<<<<<<<<<<.

000240F.trna2 (86034-86107)	Length: 74 bp
Type: Asn	Anticodon: GTT at 35-37 (86068-86070)	Score: 66.0
         *    |    *    |    *    |    *    |    *    |    *    |    *    |   
Seq: GCCTCCTTAGCTCAATAGGTtAGAGCGTTTGGCTGTTAACCAAAAGGtCGGTGGTTCAAGTCCACCCGGTGGCG
Str: >>>.>>...>>>>.........<<<<.>>>>>.......<<<<<.....>>>>>.......<<<<<.<<.<<<.

000240F.trna3 (182281-182353)	Length: 73 bp
Type: Lys	Anticodon: TTT at 34-36 (182314-182316)	Score: 82.8
         *    |    *    |    *    |    *    |    *    |    *    |    *    |  
Seq: GCCGGTTTAGCTCAGTCGGTAGAGCGCCAGCCTTTTAAGCTGGTGGtCAAGGGTTCAAGTCCCTTAGTCGGCG
Str: >>>>>>>..>>>>........<<<<.>>>>>.......<<<<<.....>>>>>.......<<<<<<<<<<<<.

000240F.trna4 (209209-209282)	Length: 74 bp
Type: Asn	Anticodon: GTT at 35-37 (209243-209245)	Score: 75.8
         *    |    *    |    *    |    *    |    *    |    *    |    *    |   
Seq: GCCTCCGTAGCTCAATAGGTtAGAGCGTTTGGCTGTTAACCAAAAGGtCGGTGGTTCAAGTCCACCCGGTGGCG
Str: >>>.>>>..>>>>.........<<<<.>>>>>.......<<<<<.....>>>>>.......<<<<<<<<.<<<.

000240F.trna5 (394265-394337)	Length: 73 bp
Type: Lys	Anticodon: TTT at 34-36 (394298-394300)	Score: 82.8
         *    |    *    |    *    |    *    |    *    |    *    |    *    |  
Seq: GCCGGTTTAGCTCAGTCGGTAGAGCGCCAGCCTTTTAAGCTGGTGGtCAAGGGTTCAAGTCCCTTAGTCGGCG
Str: >>>>>>>..>>>>........<<<<.>>>>>.......<<<<<.....>>>>>.......<<<<<<<<<<<<.

000240F.trna6 (420556-420629)	Length: 74 bp
Type: Asn	Anticodon: GTT at 35-37 (420590-420592)	Score: 75.8
         *    |    *    |    *    |    *    |    *    |    *    |    *    |   
Seq: GCCTCCGTAGCTCAATAGGTtAGAGCGTTTGGCTGTTAACCAAAAGGtCGGTGGTTCAAGTCCACCCGGTGGCG
Str: >>>.>>>..>>>>.........<<<<.>>>>>.......<<<<<.....>>>>>.......<<<<<<<<.<<<.

000240F.trna7 (354638-354566)	Length: 73 bp
Type: Lys	Anticodon: TTT at 34-36 (354605-354603)	Score: 82.8
         *    |    *    |    *    |    *    |    *    |    *    |    *    |  
Seq: GCCGGTTTAGCTCAGTCGGTAGAGCGCCAGCCTTTTAAGCTGGTGGtCAAGGGTTCAAGTCCCTTAGTCGGCG
Str: >>>>>>>..>>>>........<<<<.>>>>>.......<<<<<.....>>>>>.......<<<<<<<<<<<<.

000240F.trna8 (329929-329856)	Length: 74 bp
Type: Asn	Anticodon: GTT at 35-37 (329895-329893)	Score: 75.8
         *    |    *    |    *    |    *    |    *    |    *    |    *    |   
Seq: GCCTCCGTAGCTCAATAGGTtAGAGCGTTTGGCTGTTAACCAAAAGGtCGGTGGTTCAAGTCCACCCGGTGGCG
Str: >>>.>>>..>>>>.........<<<<.>>>>>.......<<<<<.....>>>>>.......<<<<<<<<.<<<.

000243F.trna1 (178053-178124)	Length: 72 bp
Type: Sup	Anticodon: TTA at 34-36 (178086-178088)	Score: 66.1
         *    |    *    |    *    |    *    |    *    |    *    |    *    | 
Seq: TGCCTCATGGTGTAACGGTtAGCACTTTGGACTTTAAATCCAGCAaTCCGAGTTCGATTCTCGGTGAGGCAA
Str: >>>>>>>..>>>>........<<<<.>>>>>.......<<<<<....>>>>>.......<<<<<<<<<<<<.

000243F.trna2 (193148-193234)	Length: 87 bp
Type: Lys	Anticodon: TTT at 33-35 (193180-193182)	Score: 46.8
Possible intron: 37-50 (193184-193197)
         *    |    *    |    *    |    *    |    *    |    *    |    *    |    *    |    * 
Seq: GCAGACATGGTCTAGGGGCATGACACCCGCGTTTTTattgataatgaacaAGCGGGAGGtCGTGGGTTCGATTCCCAgCTGTCTGTA
Str: >>>>>>>..>>>.........<<<.>>>>>.....................<<<<<.....>>>>>.......<<<<.<<<<<<<<.

000243F.trna3 (208382-208468)	Length: 87 bp
Type: Lys	Anticodon: CTT at 34-36 (208415-208417)	Score: 44.0
Possible intron: 38-49 (208419-208430)
         *    |    *    |    *    |    *    |    *    |    *    |    *    |    *    |    * 
Seq: GCAGACATGGTCTAGTGGCATGACACCCGcAATCTTTtaaaatttgaacATgCGGGAGGtCGTGGGTTCGATTCCCAgCTGTCTGTA
Str: >>>>>>>..>>>.........<<<.>>>>.>...................<.<<<<.....>>>>>.......<<<<.<<<<<<<<.

000243F.trna4 (217777-217862)	Length: 86 bp
Type: Lys	Anticodon: TTT at 35-37 (217811-217813)	Score: 47.4
Possible intron: 39-48 (217815-217824)
         *    |    *    |    *    |    *    |    *    |    *    |    *    |    *    |    *
Seq: GCAGACATGGTCTAGTGGCATGACACCCGcaATTTTTAtaaactgaacATgCGGGAGGtCGTGGGTTCGATTCCCAgCTGTCTGTA
Str: >>>>>>>..>>>.........<<<.>>>>..>.................<.<<<<.....>>>>>.......<<<<.<<<<<<<<.

000243F.trna5 (229662-229750)	Length: 89 bp
Type: Lys	Anticodon: TTT at 34-36 (229695-229697)	Score: 51.2
Possible intron: 38-51 (229699-229712)
         *    |    *    |    *    |    *    |    *    |    *    |    *    |    *    |    *   
Seq: GCAGACATGGTCTAGTGGCATGACACCCGtGTTTTTAaatttaaagtgaacATgCGGGAGGtCGTGGGTTCGATTCCCAgCTGTCTGTA
Str: >>>>>>>..>>>.........<<<.>>>>.>.....................<.<<<<.....>>>>>.......<<<<.<<<<<<<<.

000243F.trna6 (231962-232048)	Length: 87 bp
Type: Lys	Anticodon: TTT at 34-36 (231995-231997)	Score: 50.3
Possible intron: 38-49 (231999-232010)
         *    |    *    |    *    |    *    |    *    |    *    |    *    |    *    |    * 
Seq: GCAGACATGGTCTAGTGGCATGACACCCGcAATTTTAgaaataaagaacATgCGGGAGGtCGTGGGTTCGATTCCCAaCTGTCTGTA
Str: >>>>>>>..>>>.........<<<.>>>>.>...................<.<<<<.....>>>>>.......<<<<.<<<<<<<<.

000243F.trna7 (301973-302044)	Length: 72 bp
Type: Sup	Anticodon: TTA at 34-36 (302006-302008)	Score: 66.1
         *    |    *    |    *    |    *    |    *    |    *    |    *    | 
Seq: TGCCTCATGGTGTAACGGTtAGCACTTTGGACTTTAAATCCAGCAaTCCGAGTTCGATTCTCGGTGAGGCAA
Str: >>>>>>>..>>>>........<<<<.>>>>>.......<<<<<....>>>>>.......<<<<<<<<<<<<.

000243F.trna8 (315182-315268)	Length: 87 bp
Type: Lys	Anticodon: CTT at 34-36 (315215-315217)	Score: 44.0
Possible intron: 38-49 (315219-315230)
         *    |    *    |    *    |    *    |    *    |    *    |    *    |    *    |    * 
Seq: GCAGACATGGTCTAGTGGCATGACACCCGcAATCTTTtaaaatttgaacATgCGGGAGGtCGTGGGTTCGATTCCCAgCTGTCTGTA
Str: >>>>>>>..>>>.........<<<.>>>>.>...................<.<<<<.....>>>>>.......<<<<.<<<<<<<<.

000243F.trna9 (327418-327347)	Length: 72 bp
Type: Sup	Anticodon: TTA at 34-36 (327385-327383)	Score: 66.1
         *    |    *    |    *    |    *    |    *    |    *    |    *    | 
Seq: TGCCTCATGGTGTAACGGTtAGCACTTTGGACTTTAAATCCAGCAaTCCGAGTTCGATTCTCGGTGAGGCAA
Str: >>>>>>>..>>>>........<<<<.>>>>>.......<<<<<....>>>>>.......<<<<<<<<<<<<.

000243F.trna10 (314139-314053)	Length: 87 bp
Type: Lys	Anticodon: CTT at 34-36 (314106-314104)	Score: 44.0
Possible intron: 38-49 (314102-314091)
         *    |    *    |    *    |    *    |    *    |    *    |    *    |    *    |    * 
Seq: GCAGACATGGTCTAGTGGCATGACACCCGcAATCTTTtaaaatttgaacATgCGGGAGGtCGTGGGTTCGATTCCCAgCTGTCTGTA
Str: >>>>>>>..>>>.........<<<.>>>>.>...................<.<<<<.....>>>>>.......<<<<.<<<<<<<<.

000243F.trna11 (213511-213426)	Length: 86 bp
Type: Lys	Anticodon: TTT at 35-37 (213477-213475)	Score: 47.4
Possible intron: 39-48 (213473-213464)
         *    |    *    |    *    |    *    |    *    |    *    |    *    |    *    |    *
Seq: GCAGACATGGTCTAGTGGCATGACACCCGcaATTTTTAtgaactgaacATgCGGGAGGtCGTGGGTTCGATTCCCAgCTGTCTGTA
Str: >>>>>>>..>>>.........<<<.>>>>..>.................<.<<<<.....>>>>>.......<<<<.<<<<<<<<.

000243F.trna12 (207360-207272)	Length: 89 bp
Type: Lys	Anticodon: TTT at 34-36 (207327-207325)	Score: 51.2
Possible intron: 38-51 (207323-207310)
         *    |    *    |    *    |    *    |    *    |    *    |    *    |    *    |    *   
Seq: GCAGACATGGTCTAGTGGCATGACACCCGtGTTTTTAaatttaaagtgaacATgCGGGAGGtCGTGGGTTCGATTCCCAgCTGTCTGTA
Str: >>>>>>>..>>>.........<<<.>>>>.>.....................<.<<<<.....>>>>>.......<<<<.<<<<<<<<.

000243F.trna13 (185340-185269)	Length: 72 bp
Type: Sup	Anticodon: TTA at 34-36 (185307-185305)	Score: 66.1
         *    |    *    |    *    |    *    |    *    |    *    |    *    | 
Seq: TGCCTCATGGTGTAACGGTtAGCACTTTGGACTTTAAATCCAGCAaTCCGAGTTCGATTCTCGGTGAGGCAA
Str: >>>>>>>..>>>>........<<<<.>>>>>.......<<<<<....>>>>>.......<<<<<<<<<<<<.

000244F.trna1 (229184-229256)	Length: 73 bp
Type: Sup	Anticodon: CTA at 34-36 (229217-229219)	Score: 24.9
Possible pseudogene
         *    |    *    |    *    |    *    |    *    |    *    |    *    |  
Seq: GCCCGGCTAACTCAATCaaTAGAGCGTCAGACTCTAAATCTGGTGGtCGAGAGTTCGAGCCCTATATTTGGCG
Str: >>>.>>....>>>........<<<..>>>>>.......<<<<<.....>.>.>.......<.<.<.<<.<<<.

000244F.trna2 (190948-190876)	Length: 73 bp
Type: Sup	Anticodon: CTA at 34-36 (190915-190913)	Score: 21.0
Possible pseudogene
         *    |    *    |    *    |    *    |    *    |    *    |    *    |  
Seq: GCCCGGCTAACTCAATTaaTAGAGCGTCAGACTCTAAATCAGATGGTAGAGaGTTCGAGCCCTATATTTGGCG
Str: >>>.>>....>>>........<<<..>>.>>.......<<.<<....>.>>.>.......<<<.<.<<.<<<.

000244F.trna3 (128509-128426)	Length: 84 bp
Type: Tyr	Anticodon: GTA at 34-36 (128476-128474)	Score: 52.4
Possible intron: 38-48 (128472-128462)
         *    |    *    |    *    |    *    |    *    |    *    |    *    |    *    |   
Seq: CCGGTAATAGCTCAGCTGGAAGAGCATGAGACTGTAGaacttgtggaaATCTCAGGGtTCTCGGTTCAATCCCGAATTTCCGGA
Str: >>>>.>>..>>>>........<<<<.>>>>>..................<<<<<......>>>>.......<<<<.<<.<<<<.

000244F.trna4 (7320-7237)	Length: 84 bp
Type: Leu	Anticodon: CAA at 35-37 (7286-7284)	Score: 73.3
         *    |    *    |    *    |    *    |    *    |    *    |    *    |    *    |   
Seq: GCATGTGTGGCCGAGCGGTccAAGGCGCTAGACTCAAGTTCTAGTGGGAGAAATCCCGCGTGAGTTCAAATCTCACCGCATGCA
Str: >>>>>>>..>>>...........<<<.>>>>>.......<<<<<.>>>>....<<<<..>>>>>.......<<<<<<<<<<<<.

000245F.trna1 (7143-7224)	Length: 82 bp
Type: Ser	Anticodon: AGA at 34-36 (7176-7178)	Score: 81.0
         *    |    *    |    *    |    *    |    *    |    *    |    *    |    *    | 
Seq: GACACTATGGCCGAGTGGTtAAGGCGACAGACTAGAAATCTGTTGGGAATTTCCCGCGCAGGTTCAAATCCTGCTGGTGTCG
Str: >>>>>>>..>>>..........<<<.>>>>>.......<<<<<.>>>>...<<<<..>>>>>.......<<<<<<<<<<<<.

000245F.trna2 (8517-8598)	Length: 82 bp
Type: Ser	Anticodon: AGA at 34-36 (8550-8552)	Score: 81.0
         *    |    *    |    *    |    *    |    *    |    *    |    *    |    *    | 
Seq: GACACTATGGCCGAGTGGTtAAGGCGACAGACTAGAAATCTGTTGGGAATTTCCCGCGCAGGTTCAAATCCTGCTGGTGTCG
Str: >>>>>>>..>>>..........<<<.>>>>>.......<<<<<.>>>>...<<<<..>>>>>.......<<<<<<<<<<<<.

000245F.trna3 (9891-9972)	Length: 82 bp
Type: Ser	Anticodon: AGA at 34-36 (9924-9926)	Score: 81.0
         *    |    *    |    *    |    *    |    *    |    *    |    *    |    *    | 
Seq: GACACTATGGCCGAGTGGTtAAGGCGACAGACTAGAAATCTGTTGGGAATTTCCCGCGCAGGTTCAAATCCTGCTGGTGTCG
Str: >>>>>>>..>>>..........<<<.>>>>>.......<<<<<.>>>>...<<<<..>>>>>.......<<<<<<<<<<<<.

000245F.trna4 (11265-11346)	Length: 82 bp
Type: Ser	Anticodon: AGA at 34-36 (11298-11300)	Score: 81.0
         *    |    *    |    *    |    *    |    *    |    *    |    *    |    *    | 
Seq: GACACTATGGCCGAGTGGTtAAGGCGACAGACTAGAAATCTGTTGGGAATTTCCCGCGCAGGTTCAAATCCTGCTGGTGTCG
Str: >>>>>>>..>>>..........<<<.>>>>>.......<<<<<.>>>>...<<<<..>>>>>.......<<<<<<<<<<<<.

000245F.trna5 (12639-12720)	Length: 82 bp
Type: Ser	Anticodon: AGA at 34-36 (12672-12674)	Score: 81.0
         *    |    *    |    *    |    *    |    *    |    *    |    *    |    *    | 
Seq: GACACTATGGCCGAGTGGTtAAGGCGACAGACTAGAAATCTGTTGGGAATTTCCCGCGCAGGTTCAAATCCTGCTGGTGTCG
Str: >>>>>>>..>>>..........<<<.>>>>>.......<<<<<.>>>>...<<<<..>>>>>.......<<<<<<<<<<<<.

000245F.trna6 (154930-155011)	Length: 82 bp
Type: Ser	Anticodon: AGA at 34-36 (154963-154965)	Score: 81.0
         *    |    *    |    *    |    *    |    *    |    *    |    *    |    *    | 
Seq: GACACTATGGCCGAGTGGTtAAGGCGACAGACTAGAAATCTGTTGGGAATTTCCCGCGCAGGTTCAAATCCTGCTGGTGTCG
Str: >>>>>>>..>>>..........<<<.>>>>>.......<<<<<.>>>>...<<<<..>>>>>.......<<<<<<<<<<<<.

000245F.trna7 (160006-160077)	Length: 72 bp
Type: Thr	Anticodon: CGT at 33-35 (160038-160040)	Score: 34.1
         *    |    *    |    *    |    *    |    *    |    *    |    *    | 
Seq: GGGTGTTTAGCCTAGTTGTGTTGCGTTTGATTCGTAATCAAAAGGtTGAGGGCTCAATCCTCTCAGTACCCT
Str: >>>>>>>..>>...........<<.>>>>>.......<<<<<.....>>>>>.......<<<<<<<<<<<<.

000245F.trna8 (211096-211177)	Length: 82 bp
Type: Ser	Anticodon: AGA at 34-36 (211129-211131)	Score: 81.0
         *    |    *    |    *    |    *    |    *    |    *    |    *    |    *    | 
Seq: GACACTATGGCCGAGTGGTtAAGGCGACAGACTAGAAATCTGTTGGGAATTTCCCGCGCAGGTTCAAATCCTGCTGGTGTCG
Str: >>>>>>>..>>>..........<<<.>>>>>.......<<<<<.>>>>...<<<<..>>>>>.......<<<<<<<<<<<<.

000245F.trna9 (239678-239759)	Length: 82 bp
Type: Ser	Anticodon: AGA at 34-36 (239711-239713)	Score: 52.8
         *    |    *    |    *    |    *    |    *    |    *    |    *    |    *    | 
Seq: GACACTATGGCTGAGTGGTtAAGGCGACAGTCTAGAAATCTGTTGGGAATTTCCCGCGCAGGTAAAAATCCTGCTGGTGTTG
Str: >>>>>>>..>>>..........<<<.>>>>.........<<<<.>>>>...<<<<..>>>>>.......<<<<<<<<<<<<.

000245F.trna10 (250501-250582)	Length: 82 bp
Type: Ser	Anticodon: AGA at 34-36 (250534-250536)	Score: 81.0
         *    |    *    |    *    |    *    |    *    |    *    |    *    |    *    | 
Seq: GACACTATGGCCGAGTGGTtAAGGCGACAGACTAGAAATCTGTTGGGAATTTCCCGCGCAGGTTCAAATCCTGCTGGTGTCG
Str: >>>>>>>..>>>..........<<<.>>>>>.......<<<<<.>>>>...<<<<..>>>>>.......<<<<<<<<<<<<.

000245F.trna11 (254568-254651)	Length: 84 bp
Type: Leu	Anticodon: CAA at 35-37 (254602-254604)	Score: 73.3
         *    |    *    |    *    |    *    |    *    |    *    |    *    |    *    |   
Seq: GCATGTGTGGCCGAGCGGTccAAGGCGCTAGACTCAAGTTCTAGTGGGAGAAATCCCGCGTGAGTTCAAATCTCACCGCATGCA
Str: >>>>>>>..>>>...........<<<.>>>>>.......<<<<<.>>>>....<<<<..>>>>>.......<<<<<<<<<<<<.

000245F.trna12 (268282-268363)	Length: 82 bp
Type: Ser	Anticodon: AGA at 34-36 (268315-268317)	Score: 81.0
         *    |    *    |    *    |    *    |    *    |    *    |    *    |    *    | 
Seq: GACACTATGGCCGAGTGGTtAAGGCGACAGACTAGAAATCTGTTGGGAATTTCCCGCGCAGGTTCAAATCCTGCTGGTGTCG
Str: >>>>>>>..>>>..........<<<.>>>>>.......<<<<<.>>>>...<<<<..>>>>>.......<<<<<<<<<<<<.

000245F.trna13 (335142-335223)	Length: 82 bp
Type: Ser	Anticodon: AGA at 34-36 (335175-335177)	Score: 81.0
         *    |    *    |    *    |    *    |    *    |    *    |    *    |    *    | 
Seq: GACACTATGGCCGAGTGGTtAAGGCGACAGACTAGAAATCTGTTGGGAATTTCCCGCGCAGGTTCAAATCCTGCTGGTGTCG
Str: >>>>>>>..>>>..........<<<.>>>>>.......<<<<<.>>>>...<<<<..>>>>>.......<<<<<<<<<<<<.

000245F.trna14 (361716-361797)	Length: 82 bp
Type: Ser	Anticodon: AGA at 34-36 (361749-361751)	Score: 81.0
         *    |    *    |    *    |    *    |    *    |    *    |    *    |    *    | 
Seq: GACACTATGGCCGAGTGGTtAAGGCGACAGACTAGAAATCTGTTGGGAATTTCCCGCGCAGGTTCAAATCCTGCTGGTGTCG
Str: >>>>>>>..>>>..........<<<.>>>>>.......<<<<<.>>>>...<<<<..>>>>>.......<<<<<<<<<<<<.

000245F.trna15 (370039-369956)	Length: 84 bp
Type: Leu	Anticodon: CAA at 35-37 (370005-370003)	Score: 67.9
         *    |    *    |    *    |    *    |    *    |    *    |    *    |    *    |   
Seq: GCATGTGTGGTCGAGCGGTccAAGGCGCTAGACTCAAGTTCTAGTGGGAGAAATCCCGCGTGAGTTCAAATCTCACCGCATGCA
Str: >>>>>>>..>>>...........<<<.>>>>>.......<<<<<.>>>>....<<<<..>>>>>.......<<<<<<<<<<<<.

000245F.trna16 (363843-363762)	Length: 82 bp
Type: Ser	Anticodon: AGA at 34-36 (363810-363808)	Score: 81.0
         *    |    *    |    *    |    *    |    *    |    *    |    *    |    *    | 
Seq: GACACTATGGCCGAGTGGTtAAGGCGACAGACTAGAAATCTGTTGGGAATTTCCCGCGCAGGTTCAAATCCTGCTGGTGTCG
Str: >>>>>>>..>>>..........<<<.>>>>>.......<<<<<.>>>>...<<<<..>>>>>.......<<<<<<<<<<<<.

000245F.trna17 (349640-349557)	Length: 84 bp
Type: Leu	Anticodon: CAA at 35-37 (349606-349604)	Score: 73.3
         *    |    *    |    *    |    *    |    *    |    *    |    *    |    *    |   
Seq: GCATGTGTGGCCGAGCGGTccAAGGCGCTAGACTCAAGTTCTAGTGGGAGAAATCCCGCGTGAGTTCAAATCTCACCGCATGCA
Str: >>>>>>>..>>>...........<<<.>>>>>.......<<<<<.>>>>....<<<<..>>>>>.......<<<<<<<<<<<<.

000245F.trna18 (316006-315923)	Length: 84 bp
Type: Leu	Anticodon: CAA at 35-37 (315972-315970)	Score: 73.3
         *    |    *    |    *    |    *    |    *    |    *    |    *    |    *    |   
Seq: GCATGTGTGGCCGAGCGGTccAAGGCGCTAGACTCAAGTTCTAGTGGGAGAAATCCCGCGTGAGTTCAAATCTCACCGCATGCA
Str: >>>>>>>..>>>...........<<<.>>>>>.......<<<<<.>>>>....<<<<..>>>>>.......<<<<<<<<<<<<.

000245F.trna19 (310387-310306)	Length: 82 bp
Type: Ser	Anticodon: AGA at 34-36 (310354-310352)	Score: 81.0
         *    |    *    |    *    |    *    |    *    |    *    |    *    |    *    | 
Seq: GACACTATGGCCGAGTGGTtAAGGCGACAGACTAGAAATCTGTTGGGAATTTCCCGCGCAGGTTCAAATCCTGCTGGTGTCG
Str: >>>>>>>..>>>..........<<<.>>>>>.......<<<<<.>>>>...<<<<..>>>>>.......<<<<<<<<<<<<.

000245F.trna20 (288201-288118)	Length: 84 bp
Type: Leu	Anticodon: CAA at 35-37 (288167-288165)	Score: 73.3
         *    |    *    |    *    |    *    |    *    |    *    |    *    |    *    |   
Seq: GCATGTGTGGCCGAGCGGTccAAGGCGCTAGACTCAAGTTCTAGTGGGAGAAATCCCGCGTGAGTTCAAATCTCACCGCATGCA
Str: >>>>>>>..>>>...........<<<.>>>>>.......<<<<<.>>>>....<<<<..>>>>>.......<<<<<<<<<<<<.

000245F.trna21 (170007-169926)	Length: 82 bp
Type: Ser	Anticodon: CGA at 34-36 (169974-169972)	Score: 73.0
         *    |    *    |    *    |    *    |    *    |    *    |    *    |    *    | 
Seq: GACACTATGGCCGAGTGGTtAAGGCGACAGACTCGAAATCTGTTGGGAGTTTCCCGCGCAAGTTCAAATCCTGCTGGTGTCG
Str: >>>>>>>..>>>..........<<<.>>>>>.......<<<<<.>>>>...<<<<..>>>.>.......<.<<<<<<<<<<.

000245F.trna22 (134164-134083)	Length: 82 bp
Type: Ser	Anticodon: CGA at 34-36 (134131-134129)	Score: 73.3
         *    |    *    |    *    |    *    |    *    |    *    |    *    |    *    | 
Seq: GACACTATGGCCGAGTGGTtAAGGCGACAGACTCGAAATCTGTTGGGAATTTCCCGCGCAAGTTCAAATCCTGCTGGTGTCG
Str: >>>>>>>..>>>..........<<<.>>>>>.......<<<<<.>>>>...<<<<..>>>.>.......<.<<<<<<<<<<.

000245F.trna23 (42342-42261)	Length: 82 bp
Type: Ser	Anticodon: AGA at 34-36 (42309-42307)	Score: 81.0
         *    |    *    |    *    |    *    |    *    |    *    |    *    |    *    | 
Seq: GACACTATGGCCGAGTGGTtAAGGCGACAGACTAGAAATCTGTTGGGAATTTCCCGCGCAGGTTCAAATCCTGCTGGTGTCG
Str: >>>>>>>..>>>..........<<<.>>>>>.......<<<<<.>>>>...<<<<..>>>>>.......<<<<<<<<<<<<.

000245F.trna24 (40968-40887)	Length: 82 bp
Type: Ser	Anticodon: AGA at 34-36 (40935-40933)	Score: 81.0
         *    |    *    |    *    |    *    |    *    |    *    |    *    |    *    | 
Seq: GACACTATGGCCGAGTGGTtAAGGCGACAGACTAGAAATCTGTTGGGAATTTCCCGCGCAGGTTCAAATCCTGCTGGTGTCG
Str: >>>>>>>..>>>..........<<<.>>>>>.......<<<<<.>>>>...<<<<..>>>>>.......<<<<<<<<<<<<.

000245F.trna25 (39594-39513)	Length: 82 bp
Type: Ser	Anticodon: AGA at 34-36 (39561-39559)	Score: 81.0
         *    |    *    |    *    |    *    |    *    |    *    |    *    |    *    | 
Seq: GACACTATGGCCGAGTGGTtAAGGCGACAGACTAGAAATCTGTTGGGAATTTCCCGCGCAGGTTCAAATCCTGCTGGTGTCG
Str: >>>>>>>..>>>..........<<<.>>>>>.......<<<<<.>>>>...<<<<..>>>>>.......<<<<<<<<<<<<.

000245F.trna26 (38220-38139)	Length: 82 bp
Type: Ser	Anticodon: AGA at 34-36 (38187-38185)	Score: 81.0
         *    |    *    |    *    |    *    |    *    |    *    |    *    |    *    | 
Seq: GACACTATGGCCGAGTGGTtAAGGCGACAGACTAGAAATCTGTTGGGAATTTCCCGCGCAGGTTCAAATCCTGCTGGTGTCG
Str: >>>>>>>..>>>..........<<<.>>>>>.......<<<<<.>>>>...<<<<..>>>>>.......<<<<<<<<<<<<.

000246F.trna1 (25227-25299)	Length: 73 bp
Type: Glu	Anticodon: TTC at 35-37 (25261-25263)	Score: 68.7
         *    |    *    |    *    |    *    |    *    |    *    |    *    |  
Seq: TCCACATTAGTCTAGCAGGTtAGGATATTCGGCTTTCACCCGAAAGaCCCGGGTTCAAGTCCCGGATGTGGAA
Str: >>>>>>>..>>>>.........<<<<.>>>>>.......<<<<<....>>>>>.......<<<<<<<<<<<<.

000246F.trna2 (25355-25425)	Length: 71 bp
Type: Arg	Anticodon: TCG at 33-35 (25387-25389)	Score: 49.7
         *    |    *    |    *    |    *    |    *    |    *    |    *    |
Seq: GGCTCTATAGCGTAATGGTAGCACGTGGGCCTTCGGAGCCTAAAgTTGGGGTTCAAATCCCTGTAGAGTCG
Str: >>>>>>>..>.>>.......<<.<.>>>>>.......<<<<<....>>>>>.......<<<<<<<<<<<<.

000246F.trna3 (27076-27148)	Length: 73 bp
Type: Glu	Anticodon: TTC at 35-37 (27110-27112)	Score: 65.6
         *    |    *    |    *    |    *    |    *    |    *    |    *    |  
Seq: TCCATATTAGTCTAGCAGGTtAGGATATTCGGCTTTCACCCGAAAGaCCCGGGTTCAAGTCCCGGATGTGGAA
Str: >>>>>>>..>>>>.........<<<<.>>>>>.......<<<<<....>>>>>.......<<<<<<<<<<<<.

000246F.trna4 (55184-55254)	Length: 71 bp
Type: Arg	Anticodon: TCG at 33-35 (55216-55218)	Score: 55.3
         *    |    *    |    *    |    *    |    *    |    *    |    *    |
Seq: GGCTCTATAGTGTAATGGTAGCACGTGGGCCTTCGGAGCCTAAAgTTGGGGTTCAAATCCCTGTAGAGTCG
Str: >>>>>>>..>>>>.......<<<<.>>>>>.......<<<<<....>>>>>.......<<<<<<<<<<<<.

000246F.trna5 (61278-61350)	Length: 73 bp
Type: Glu	Anticodon: TTC at 35-37 (61312-61314)	Score: 74.7
         *    |    *    |    *    |    *    |    *    |    *    |    *    |  
Seq: TCCACATTAGTCTAGCTGGTtAGGATATTCGGCTTTCACCCGAAAGaCCCGGGTTCGAGTCCCGGATGTGGAA
Str: >>>>>>>..>>>>.........<<<<.>>>>>.......<<<<<....>>>>>.......<<<<<<<<<<<<.

000246F.trna6 (76454-76382)	Length: 73 bp
Type: Arg	Anticodon: TCT at 34-36 (76421-76419)	Score: 74.9
         *    |    *    |    *    |    *    |    *    |    *    |    *    |  
Seq: AGCCTTGTGGCGCAACGGTtAGCGTATCAGCCTTCTAAGCTGAGGGtTGTGGGTTCGAATCCCACCAAGGCTG
Str: >>>>>>>..>>>>........<<<<.>>>>>.......<<<<<.....>>>>>.......<<<<<<<<<<<<.

000247F.trna1 (128875-128954)	Length: 80 bp
Type: Leu	Anticodon: AAG at 35-37 (128909-128911)	Score: 71.4
         *    |    *    |    *    |    *    |    *    |    *    |    *    |    *    
Seq: GACAGTGTGGCCGAGTGGTctAAGGCGCTAGCTTAAGGCGCTAGTCTTTCGGGgCGTGGGTTCAAATCCCACCGCTGTCA
Str: >>>>>>>..>>>...........<<<.>>>>>.......<<<<<.>>...<<...>>>>>.......<<<<<<<<<<<<.

000247F.trna2 (139400-139479)	Length: 80 bp
Type: Leu	Anticodon: AAG at 35-37 (139434-139436)	Score: 71.4
         *    |    *    |    *    |    *    |    *    |    *    |    *    |    *    
Seq: GACAGTGTGGCCGAGTGGTctAAGGCGCTAGCTTAAGGCGCTAGTCTTTCGGGgCGTGGGTTCAAATCCCACCGCTGTCA
Str: >>>>>>>..>>>...........<<<.>>>>>.......<<<<<.>>...<<...>>>>>.......<<<<<<<<<<<<.

000247F.trna3 (185208-185287)	Length: 80 bp
Type: Leu	Anticodon: AAG at 35-37 (185242-185244)	Score: 71.4
         *    |    *    |    *    |    *    |    *    |    *    |    *    |    *    
Seq: GACAGTGTGGCCGAGTGGTctAAGGCGCTAGCTTAAGGCGCTAGTCTTTCGGGgCGTGGGTTCAAATCCCACCGCTGTCA
Str: >>>>>>>..>>>...........<<<.>>>>>.......<<<<<.>>...<<...>>>>>.......<<<<<<<<<<<<.

000250F.trna1 (271242-271314)	Length: 73 bp
Type: Lys	Anticodon: CTT at 34-36 (271275-271277)	Score: 89.2
         *    |    *    |    *    |    *    |    *    |    *    |    *    |  
Seq: GCCCGGCTAGCTCAGTCGGTAGAGCGTCAGACTCTTAATCTGGTGGtCGTGGGTTCGAGCCCCACGTTGGGCG
Str: >>>>>>>..>>>>........<<<<.>>>>>.......<<<<<.....>>>>>.......<<<<<<<<<<<<.

000250F.trna2 (276200-276272)	Length: 73 bp
Type: Lys	Anticodon: CTT at 34-36 (276233-276235)	Score: 89.2
         *    |    *    |    *    |    *    |    *    |    *    |    *    |  
Seq: GCCCGGCTAGCTCAGTCGGTAGAGCGTCAGACTCTTAATCTGGTGGtCGTGGGTTCGAGCCCCACGTTGGGCG
Str: >>>>>>>..>>>>........<<<<.>>>>>.......<<<<<.....>>>>>.......<<<<<<<<<<<<.

000250F.trna3 (318153-318082)	Length: 72 bp
Type: Glu	Anticodon: CTC at 34-36 (318120-318118)	Score: 76.8
         *    |    *    |    *    |    *    |    *    |    *    |    *    | 
Seq: TCCGCATTAGTCTAGTGGTtAGGATATTCGGCTCTCACCCGAAAGaCCCGGGTTCAAGCCCCGGATGCGGAA
Str: >>>>>>>..>>>>........<<<<.>>>>>.......<<<<<....>>>>>.......<<<<<<<<<<<<.

000250F.trna4 (265047-264976)	Length: 72 bp
Type: Glu	Anticodon: CTC at 34-36 (265014-265012)	Score: 60.9
         *    |    *    |    *    |    *    |    *    |    *    |    *    | 
Seq: TCCGCATTAGTCTAGTGGTtAGGATTTTTGTCTCTCACCCGAAAGaCCCGGGTTCAAGCCCCGGATGCGGAA
Str: >>>>>>>..>>>>........<<<<.>>>>.........<<<<....>>>>>.......<<<<<<<<<<<<.

000250F.trna5 (89039-88968)	Length: 72 bp
Type: Glu	Anticodon: CTC at 34-36 (89006-89004)	Score: 76.8
         *    |    *    |    *    |    *    |    *    |    *    |    *    | 
Seq: TCCGCATTAGTCTAGTGGTtAGGATATTCGGCTCTCACCCGAAAGaCCCGGGTTCAAGCCCCGGATGCGGAA
Str: >>>>>>>..>>>>........<<<<.>>>>>.......<<<<<....>>>>>.......<<<<<<<<<<<<.

000250F.trna6 (40178-40107)	Length: 72 bp
Type: Glu	Anticodon: CTC at 34-36 (40145-40143)	Score: 76.8
         *    |    *    |    *    |    *    |    *    |    *    |    *    | 
Seq: TCCGCATTAGTCTAGTGGTtAGGATATTCGGCTCTCACCCGAAAGaCCCGGGTTCAAGCCCCGGATGCGGAA
Str: >>>>>>>..>>>>........<<<<.>>>>>.......<<<<<....>>>>>.......<<<<<<<<<<<<.

000252F.trna1 (206111-206182)	Length: 72 bp
Type: Sup	Anticodon: CTA at 34-36 (206144-206146)	Score: 69.3
         *    |    *    |    *    |    *    |    *    |    *    |    *    | 
Seq: GCTCTTATGGTGTAATGGCgAGCACCTTGGACTCTAAATCCAATGaTCTGAGTTCGAATCTCAGTAAGAGCA
Str: >>>>>>>..>>>>........<<<<.>>>>>.......<<<<<....>>>>>.......<<<<<<<<<<<<.

000252F.trna2 (300732-300803)	Length: 72 bp
Type: Sup	Anticodon: CTA at 34-36 (300765-300767)	Score: 64.9
         *    |    *    |    *    |    *    |    *    |    *    |    *    | 
Seq: GCTCTTATGGTGTAATGGCgAGCACCTTGGACTCTAAATCCAATGaTCTGAGTTCGAATCTCAGTAAGAACA
Str: >.>>>>>..>>>>........<<<<.>>>>>.......<<<<<....>>>>>.......<<<<<<<<<<.<.

000252F.trna3 (314651-314722)	Length: 72 bp
Type: Sup	Anticodon: CTA at 34-36 (314684-314686)	Score: 69.3
         *    |    *    |    *    |    *    |    *    |    *    |    *    | 
Seq: GCTCTTATGGTGTAATGGCgAGCACCTTGGACTCTAAATCCAATGaTCTGAGTTCGAATCTCAGTAAGAGCA
Str: >>>>>>>..>>>>........<<<<.>>>>>.......<<<<<....>>>>>.......<<<<<<<<<<<<.

000252F.trna4 (355254-355325)	Length: 72 bp
Type: Sup	Anticodon: CTA at 34-36 (355287-355289)	Score: 69.3
         *    |    *    |    *    |    *    |    *    |    *    |    *    | 
Seq: GCTCTTATGGTGTAATGGCgAGCACCTTGGACTCTAAATCCAATGaTCTGAGTTCGAATCTCAGTAAGAGCA
Str: >>>>>>>..>>>>........<<<<.>>>>>.......<<<<<....>>>>>.......<<<<<<<<<<<<.

000252F.trna5 (311294-311223)	Length: 72 bp
Type: Sup	Anticodon: CTA at 34-36 (311261-311259)	Score: 69.3
         *    |    *    |    *    |    *    |    *    |    *    |    *    | 
Seq: GCTCTTATGGTGTAATGGCgAGCACCTTGGACTCTAAATCCAATGaTCTGAGTTCGAATCTCAGTAAGAGCA
Str: >>>>>>>..>>>>........<<<<.>>>>>.......<<<<<....>>>>>.......<<<<<<<<<<<<.

000252F.trna6 (301842-301771)	Length: 72 bp
Type: Sup	Anticodon: CTA at 34-36 (301809-301807)	Score: 69.3
         *    |    *    |    *    |    *    |    *    |    *    |    *    | 
Seq: GCTCTTATGGTGTAATGGCgAGCACCTTGGACTCTAAATCCAATGaTCTGAGTTCGAATCTCAGTAAGAGCA
Str: >>>>>>>..>>>>........<<<<.>>>>>.......<<<<<....>>>>>.......<<<<<<<<<<<<.

000252F.trna7 (156716-156645)	Length: 72 bp
Type: Sup	Anticodon: CTA at 34-36 (156683-156681)	Score: 69.3
         *    |    *    |    *    |    *    |    *    |    *    |    *    | 
Seq: GCTCTTATGGTGTAATGGCgAGCACCTTGGACTCTAAATCCAATGaTCTGAGTTCGAATCTCAGTAAGAGCA
Str: >>>>>>>..>>>>........<<<<.>>>>>.......<<<<<....>>>>>.......<<<<<<<<<<<<.

000252F.trna8 (127742-127671)	Length: 72 bp
Type: Sup	Anticodon: CTA at 34-36 (127709-127707)	Score: 69.3
         *    |    *    |    *    |    *    |    *    |    *    |    *    | 
Seq: GCTCTTATGGTGTAATGGCgAGCACCTTGGACTCTAAATCCAATGaTCTGAGTTCGAATCTCAGTAAGAGCA
Str: >>>>>>>..>>>>........<<<<.>>>>>.......<<<<<....>>>>>.......<<<<<<<<<<<<.

000252F.trna9 (103570-103499)	Length: 72 bp
Type: Sup	Anticodon: CTA at 34-36 (103537-103535)	Score: 69.3
         *    |    *    |    *    |    *    |    *    |    *    |    *    | 
Seq: GCTCTTATGGTGTAATGGCgAGCACCTTGGACTCTAAATCCAATGaTCTGAGTTCGAATCTCAGTAAGAGCA
Str: >>>>>>>..>>>>........<<<<.>>>>>.......<<<<<....>>>>>.......<<<<<<<<<<<<.

000252F.trna10 (43050-42979)	Length: 72 bp
Type: Sup	Anticodon: CTA at 34-36 (43017-43015)	Score: 51.3
         *    |    *    |    *    |    *    |    *    |    *    |    *    | 
Seq: GCTCTTATGGTGTAAAGGCgAGCACCTTGGACTCTAAATCCAATGaTCTGAGTTCGGATCTCAGTAAGAACA
Str: >.>>>>>..>>>>........<<<<.>>>>>.......<<<<<....>>>>>.......<<<<<<<<<<.<.

000254F.trna1 (3792-3863)	Length: 72 bp
Type: Cys	Anticodon: GCA at 33-35 (3824-3826)	Score: 67.1
         *    |    *    |    *    |    *    |    *    |    *    |    *    | 
Seq: GGACAAGTAGCTCAGTAGTAGAGCATTGGACTGCAGATCCAGAGGtCGTGGGTACGACTCCCACCTTGTCCT
Str: >>>>>>>..>>>>.......<<<<.>>>>>.......<<<<<.....>>>>>.......<<<<<<<<<<<<.

000254F.trna2 (114158-114230)	Length: 73 bp
Type: Thr	Anticodon: AGT at 34-36 (114191-114193)	Score: 79.5
         *    |    *    |    *    |    *    |    *    |    *    |    *    |  
Seq: GCCTCTATGGCTCAGTTGGCAGAGCATTCGCTTAGTAAGCGAAAGGtCCGTGGTTCGAGCCCGCGTGGAGGCT
Str: >>>>>>>..>>>>........<<<<.>>>>>.......<<<<<.....>>>>>.......<<<<<<<<<<<<.

000254F.trna3 (116603-116674)	Length: 72 bp
Type: Cys	Anticodon: GCA at 33-35 (116635-116637)	Score: 76.8
         *    |    *    |    *    |    *    |    *    |    *    |    *    | 
Seq: GGACAAGTAGCTCAGTAGTAGAGCATTGGACTGCAGATCCAGAGGtCGTGGGTTCGACTCCCACCTTGTCCT
Str: >>>>>>>..>>>>.......<<<<.>>>>>.......<<<<<.....>>>>>.......<<<<<<<<<<<<.

000254F.trna4 (395532-395603)	Length: 72 bp
Type: Cys	Anticodon: GCA at 33-35 (395564-395566)	Score: 58.6
         *    |    *    |    *    |    *    |    *    |    *    |    *    | 
Seq: GGATAAGTACCTCAGTAGTAGAGCATTGGACTGCAGATCCGGAGGtCGTGGGTTCGACTCCCATCTTGTCCT
Str: >>>>>>>...>>>.......<<<..>>>>>.......<<<<<.....>>>>>.......<<<<<<<<<<<<.

000254F.trna5 (396217-396289)	Length: 73 bp
Type: Thr	Anticodon: AGT at 34-36 (396250-396252)	Score: 79.5
         *    |    *    |    *    |    *    |    *    |    *    |    *    |  
Seq: GCCTCTATGGCTCAGTTGGCAGAGCATTCGCTTAGTAAGCGAAAGGtCCGTGGTTCGAGCCCGCGTGGAGGCT
Str: >>>>>>>..>>>>........<<<<.>>>>>.......<<<<<.....>>>>>.......<<<<<<<<<<<<.

000254F.trna6 (364184-364112)	Length: 73 bp
Type: Thr	Anticodon: AGT at 34-36 (364151-364149)	Score: 79.5
         *    |    *    |    *    |    *    |    *    |    *    |    *    |  
Seq: GCCTCTATGGCTCAGTTGGCAGAGCATTCGCTTAGTAAGCGAAAGGtCCGTGGTTCGAGCCCGCGTGGAGGCT
Str: >>>>>>>..>>>>........<<<<.>>>>>.......<<<<<.....>>>>>.......<<<<<<<<<<<<.

000254F.trna7 (195135-195050)	Length: 86 bp
Type: Leu	Anticodon: CAA at 35-37 (195101-195099)	Score: 56.8
         *    |    *    |    *    |    *    |    *    |    *    |    *    |    *    |    *
Seq: GCATGTGTGGCCGAGTGGTctAAGGCGCTAGACACAAGTTCTAGTGGATGCAAaATCCGCGTGAtGTTCAAATCTCACCACATGCG
Str: >>>>>>>..>>>...........<<<.>>>>>.......<<<<<.>>>>.....<<<<..>>>>.>.......<<<<<<<<<<<<.

000255F.trna1 (86423-86494)	Length: 72 bp
Type: Glu	Anticodon: CTC at 34-36 (86456-86458)	Score: 76.8
         *    |    *    |    *    |    *    |    *    |    *    |    *    | 
Seq: TCCGCATTAGTCTAGTGGTtAGGATATTCGGCTCTCACCCGAAAGaCCCGGGTTCAAGCCCCGGATGCGGAA
Str: >>>>>>>..>>>>........<<<<.>>>>>.......<<<<<....>>>>>.......<<<<<<<<<<<<.

000255F.trna2 (231219-231292)	Length: 74 bp
Type: Asn	Anticodon: GTT at 35-37 (231253-231255)	Score: 75.8
         *    |    *    |    *    |    *    |    *    |    *    |    *    |   
Seq: GCCTCCGTAGCTCAATAGGTtAGAGCGTTTGGCTGTTAACCAAAAGGtCGGTGGTTCAAGTCCACCCGGTGGCG
Str: >>>.>>>..>>>>.........<<<<.>>>>>.......<<<<<.....>>>>>.......<<<<<<<<.<<<.

000255F.trna3 (426601-426528)	Length: 74 bp
Type: Asn	Anticodon: GTT at 35-37 (426567-426565)	Score: 75.8
         *    |    *    |    *    |    *    |    *    |    *    |    *    |   
Seq: GCCTCCGTAGCTCAATAGGTtAGAGCGTTTGGCTGTTAACCAAAAGGtCGGTGGTTCAAGTCCACCCGGTGGCG
Str: >>>.>>>..>>>>.........<<<<.>>>>>.......<<<<<.....>>>>>.......<<<<<<<<.<<<.

000255F.trna4 (223491-223418)	Length: 74 bp
Type: Asn	Anticodon: GTT at 35-37 (223457-223455)	Score: 75.8
         *    |    *    |    *    |    *    |    *    |    *    |    *    |   
Seq: GCCTCCGTAGCTCAATAGGTtAGAGCGTTTGGCTGTTAACCAAAAGGtCGGTGGTTCAAGTCCACCCGGTGGCG
Str: >>>.>>>..>>>>.........<<<<.>>>>>.......<<<<<.....>>>>>.......<<<<<<<<.<<<.

000255F.trna5 (202222-202150)	Length: 73 bp
Type: Lys	Anticodon: CTT at 34-36 (202189-202187)	Score: 89.2
         *    |    *    |    *    |    *    |    *    |    *    |    *    |  
Seq: GCCCGGCTAGCTCAGTCGGTAGAGCGTCAGACTCTTAATCTGGTGGtCGTGGGTTCGAGCCCCACGTTGGGCG
Str: >>>>>>>..>>>>........<<<<.>>>>>.......<<<<<.....>>>>>.......<<<<<<<<<<<<.

000255F.trna6 (132828-132745)	Length: 84 bp
Type: Tyr	Anticodon: GTA at 34-36 (132795-132793)	Score: 67.1
Possible intron: 38-48 (132791-132781)
         *    |    *    |    *    |    *    |    *    |    *    |    *    |    *    |   
Seq: CCGGCAATAGCTCAGCTGGAAGAGCATGAGACTGTAGaacaagtggaaATCTCAGGGtCCTCGGTTCAATCCCGAGTTGCCGGA
Str: >>>>>>>..>>>>........<<<<.>>>>>..................<<<<<.....>>>>>.......<<<<<<<<<<<<.

000255F.trna7 (130318-130246)	Length: 73 bp
Type: Glu	Anticodon: TTC at 35-37 (130284-130282)	Score: 70.1
         *    |    *    |    *    |    *    |    *    |    *    |    *    |  
Seq: TCCACATTAGTCTAGCAGGTtAGGATATTTGGCTTTCACCCAAAAGaCCCGGGTTCGAGTCCCGGATGTGGAA
Str: >>>>>>>..>>>>.........<<<<.>>>>>.......<<<<<....>>>>>.......<<<<<<<<<<<<.

000255F.trna8 (129031-128958)	Length: 74 bp
Type: Asn	Anticodon: GTT at 35-37 (128997-128995)	Score: 75.8
         *    |    *    |    *    |    *    |    *    |    *    |    *    |   
Seq: GCCTCCGTAGCTCAATAGGTtAGAGCGTTTGGCTGTTAACCAAAAGGtCGGTGGTTCAAGTCCACCCGGTGGCG
Str: >>>.>>>..>>>>.........<<<<.>>>>>.......<<<<<.....>>>>>.......<<<<<<<<.<<<.

000255F.trna9 (86605-86533)	Length: 73 bp
Type: Lys	Anticodon: CTT at 34-36 (86572-86570)	Score: 91.4
         *    |    *    |    *    |    *    |    *    |    *    |    *    |  
Seq: GCCCGGCTAGCTCAGTCGGTAGAGCGTCAGACTCTTAATCTGATGGtCGTGGGTTCGAGCCCCACGTTGGGCG
Str: >>>>>>>..>>>>........<<<<.>>>>>.......<<<<<.....>>>>>.......<<<<<<<<<<<<.

000257F.trna1 (21061-21142)	Length: 82 bp
Type: Ser	Anticodon: AGA at 34-36 (21094-21096)	Score: 81.0
         *    |    *    |    *    |    *    |    *    |    *    |    *    |    *    | 
Seq: GACACTATGGCCGAGTGGTtAAGGCGACAGACTAGAAATCTGTTGGGAATTTCCCGCGCAGGTTCAAATCCTGCTGGTGTCG
Str: >>>>>>>..>>>..........<<<.>>>>>.......<<<<<.>>>>...<<<<..>>>>>.......<<<<<<<<<<<<.

000257F.trna2 (38893-38976)	Length: 84 bp
Type: Leu	Anticodon: TAA at 35-37 (38927-38929)	Score: 77.7
         *    |    *    |    *    |    *    |    *    |    *    |    *    |    *    |   
Seq: GGCAGTTTGTCCGAGTCGGTtAAGGAGACAGACTTAAGATCTGTTGCACACTAGTGCGCGTGGGTTCGAATCCCACAGCTGCCA
Str: >>>>>>>..>>>...........<<<.>>>>>.......<<<<<.>>>>....<<<<..>>>>>.......<<<<<<<<<<<<.

000257F.trna3 (39039-39109)	Length: 71 bp
Type: Arg	Anticodon: ACG at 33-35 (39071-39073)	Score: 55.2
         *    |    *    |    *    |    *    |    *    |    *    |    *    |
Seq: GGCTCTATGGTGTAAGGGTAGCACGTGGGCCTACGGAGCCCAAAaTTGGGGTTCAAATCCCTGTAGAGTCG
Str: >>>>>>>..>>>>.......<<<<.>>>>>.......<<<<<....>>>>>.......<<<<<<<<<<<<.

000257F.trna4 (59368-59451)	Length: 84 bp
Type: Leu	Anticodon: TAA at 35-37 (59402-59404)	Score: 77.7
         *    |    *    |    *    |    *    |    *    |    *    |    *    |    *    |   
Seq: GGCAGTTTGTCCGAGTCGGTtAAGGAGACAGACTTAAGATCTGTTGCACACTAGTGCGCGTGGGTTCGAATCCCACAGCTGCCA
Str: >>>>>>>..>>>...........<<<.>>>>>.......<<<<<.>>>>....<<<<..>>>>>.......<<<<<<<<<<<<.

000257F.trna5 (79582-79654)	Length: 73 bp
Type: Met	Anticodon: CAT at 34-36 (79615-79617)	Score: 83.1
         *    |    *    |    *    |    *    |    *    |    *    |    *    |  
Seq: GCGGTTTTAGCGCAGTCGGTAGCGCGTCAGTCTCATAATCTGAAGGtCGTGAGTTCGATCCTCACAAACCGCA
Str: >>>>>>>..>>>>........<<<<.>>>>.........<<<<.....>>>>>.......<<<<<<<<<<<<.

000257F.trna6 (85726-85796)	Length: 71 bp
Type: Arg	Anticodon: ACG at 33-35 (85758-85760)	Score: 55.2
         *    |    *    |    *    |    *    |    *    |    *    |    *    |
Seq: GGCTCTATGGTGTAAGGGTAGCACGTGGGCCTACGGAGCCCAAAaTTGGGGTTCAAATCCCTGTAGAGTCG
Str: >>>>>>>..>>>>.......<<<<.>>>>>.......<<<<<....>>>>>.......<<<<<<<<<<<<.

000257F.trna7 (89411-89494)	Length: 84 bp
Type: Leu	Anticodon: CAA at 35-37 (89445-89447)	Score: 73.3
         *    |    *    |    *    |    *    |    *    |    *    |    *    |    *    |   
Seq: GCATGTGTGGCCGAGCGGTccAAGGCGCTAGACTCAAGTTCTAGTGGGAGAAATCCCGCGTGAGTTCAAATCTCACCGCATGCA
Str: >>>>>>>..>>>...........<<<.>>>>>.......<<<<<.>>>>....<<<<..>>>>>.......<<<<<<<<<<<<.

000257F.trna8 (93139-93211)	Length: 73 bp
Type: Met	Anticodon: CAT at 34-36 (93172-93174)	Score: 83.1
         *    |    *    |    *    |    *    |    *    |    *    |    *    |  
Seq: GCGGTTTTAGCGCAGTCGGTAGCGCGTCAGTCTCATAATCTGAAGGtCGTGAGTTCGATCCTCACAAACCGCA
Str: >>>>>>>..>>>>........<<<<.>>>>.........<<<<.....>>>>>.......<<<<<<<<<<<<.

000257F.trna9 (127822-127905)	Length: 84 bp
Type: Leu	Anticodon: CAA at 35-37 (127856-127858)	Score: 73.3
         *    |    *    |    *    |    *    |    *    |    *    |    *    |    *    |   
Seq: GCATGTGTGGCCGAGCGGTccAAGGCGCTAGACTCAAGTTCTAGTGGGAGAAATCCCGCGTGAGTTCAAATCTCACCGCATGCA
Str: >>>>>>>..>>>...........<<<.>>>>>.......<<<<<.>>>>....<<<<..>>>>>.......<<<<<<<<<<<<.

000257F.trna10 (149638-149708)	Length: 71 bp
Type: Arg	Anticodon: ACG at 33-35 (149670-149672)	Score: 55.2
         *    |    *    |    *    |    *    |    *    |    *    |    *    |
Seq: GGCTCTATGGTGTAAGGGTAGCACGTGGGCCTACGGAGCCCAAAaTTGGGGTTCAAATCCCTGTAGAGTCG
Str: >>>>>>>..>>>>.......<<<<.>>>>>.......<<<<<....>>>>>.......<<<<<<<<<<<<.

000257F.trna11 (153288-153371)	Length: 84 bp
Type: Leu	Anticodon: CAA at 35-37 (153322-153324)	Score: 73.3
         *    |    *    |    *    |    *    |    *    |    *    |    *    |    *    |   
Seq: GCATGTGTGGCCGAGCGGTccAAGGCGCTAGACTCAAGTTCTAGTGGGAGAAATCCCGCGTGAGTTCAAATCTCACCGCATGCA
Str: >>>>>>>..>>>...........<<<.>>>>>.......<<<<<.>>>>....<<<<..>>>>>.......<<<<<<<<<<<<.

000257F.trna12 (182167-182239)	Length: 73 bp
Type: Met	Anticodon: CAT at 34-36 (182200-182202)	Score: 83.1
         *    |    *    |    *    |    *    |    *    |    *    |    *    |  
Seq: GCGGTTTTAGCGCAGTCGGTAGCGCGTCAGTCTCATAATCTGAAGGtCGTGAGTTCGATCCTCACAAACCGCA
Str: >>>>>>>..>>>>........<<<<.>>>>.........<<<<.....>>>>>.......<<<<<<<<<<<<.

000257F.trna13 (187862-187932)	Length: 71 bp
Type: Arg	Anticodon: ACG at 33-35 (187894-187896)	Score: 55.2
         *    |    *    |    *    |    *    |    *    |    *    |    *    |
Seq: GGCTCTATGGTGTAAGGGTAGCACGTGGGCCTACGGAGCCCAAAaTTGGGGTTCAAATCCCTGTAGAGTCG
Str: >>>>>>>..>>>>.......<<<<.>>>>>.......<<<<<....>>>>>.......<<<<<<<<<<<<.

000257F.trna14 (191527-191610)	Length: 84 bp
Type: Leu	Anticodon: CAA at 35-37 (191561-191563)	Score: 73.3
         *    |    *    |    *    |    *    |    *    |    *    |    *    |    *    |   
Seq: GCATGTGTGGCCGAGCGGTccAAGGCGCTAGACTCAAGTTCTAGTGGGAGAAATCCCGCGTGAGTTCAAATCTCACCGCATGCA
Str: >>>>>>>..>>>...........<<<.>>>>>.......<<<<<.>>>>....<<<<..>>>>>.......<<<<<<<<<<<<.

000257F.trna15 (213212-213295)	Length: 84 bp
Type: Leu	Anticodon: TAA at 35-37 (213246-213248)	Score: 77.7
         *    |    *    |    *    |    *    |    *    |    *    |    *    |    *    |   
Seq: GGCAGTTTGTCCGAGTCGGTtAAGGAGACAGACTTAAGATCTGTTGCACACTAGTGCGCGTGGGTTCGAATCCCACAGCTGCCA
Str: >>>>>>>..>>>...........<<<.>>>>>.......<<<<<.>>>>....<<<<..>>>>>.......<<<<<<<<<<<<.

000257F.trna16 (226862-226945)	Length: 84 bp
Type: Leu	Anticodon: TAA at 35-37 (226896-226898)	Score: 77.7
         *    |    *    |    *    |    *    |    *    |    *    |    *    |    *    |   
Seq: GGCAGTTTGTCCGAGTCGGTtAAGGAGACAGACTTAAGATCTGTTGCACACTAGTGCGCGTGGGTTCGAATCCCACAGCTGCCA
Str: >>>>>>>..>>>...........<<<.>>>>>.......<<<<<.>>>>....<<<<..>>>>>.......<<<<<<<<<<<<.

000257F.trna17 (245362-245445)	Length: 84 bp
Type: Leu	Anticodon: CAA at 35-37 (245396-245398)	Score: 73.3
         *    |    *    |    *    |    *    |    *    |    *    |    *    |    *    |   
Seq: GCATGTGTGGCCGAGCGGTccAAGGCGCTAGACTCAAGTTCTAGTGGGAGAAATCCCGCGTGAGTTCAAATCTCACCGCATGCA
Str: >>>>>>>..>>>...........<<<.>>>>>.......<<<<<.>>>>....<<<<..>>>>>.......<<<<<<<<<<<<.

000257F.trna18 (265139-265222)	Length: 84 bp
Type: Leu	Anticodon: TAA at 35-37 (265173-265175)	Score: 77.7
         *    |    *    |    *    |    *    |    *    |    *    |    *    |    *    |   
Seq: GGCAGTTTGTCCGAGTCGGTtAAGGAGACAGACTTAAGATCTGTTGCACACTAGTGCGCGTGGGTTCGAATCCCACAGCTGCCA
Str: >>>>>>>..>>>...........<<<.>>>>>.......<<<<<.>>>>....<<<<..>>>>>.......<<<<<<<<<<<<.

000257F.trna19 (283148-283231)	Length: 84 bp
Type: Leu	Anticodon: CAA at 35-37 (283182-283184)	Score: 73.3
         *    |    *    |    *    |    *    |    *    |    *    |    *    |    *    |   
Seq: GCATGTGTGGCCGAGCGGTccAAGGCGCTAGACTCAAGTTCTAGTGGGAGAAATCCCGCGTGAGTTCAAATCTCACCGCATGCA
Str: >>>>>>>..>>>...........<<<.>>>>>.......<<<<<.>>>>....<<<<..>>>>>.......<<<<<<<<<<<<.

000257F.trna20 (309613-309683)	Length: 71 bp
Type: Arg	Anticodon: ACG at 33-35 (309645-309647)	Score: 55.2
         *    |    *    |    *    |    *    |    *    |    *    |    *    |
Seq: GGCTCTATGGTGTAAGGGTAGCACGTGGGCCTACGGAGCCCAAAaTTGGGGTTCAAATCCCTGTAGAGTCG
Str: >>>>>>>..>>>>.......<<<<.>>>>>.......<<<<<....>>>>>.......<<<<<<<<<<<<.

000257F.trna21 (313294-313377)	Length: 84 bp
Type: Leu	Anticodon: CAA at 35-37 (313328-313330)	Score: 66.2
         *    |    *    |    *    |    *    |    *    |    *    |    *    |    *    |   
Seq: GCATGTGTGGCCGAGCGGTccAAGGCGCTAGACTCAAGTTCTAGTGGGAGAAATCCCGCGTGAGTTCAAATCTCTCCGCATGCA
Str: >>>>>>>..>>>...........<<<.>>>>>.......<<<<<.>>>>....<<<<..>.>>>.......<<<.<<<<<<<<.

000257F.trna22 (335070-335153)	Length: 84 bp
Type: Leu	Anticodon: TAA at 35-37 (335104-335106)	Score: 77.7
         *    |    *    |    *    |    *    |    *    |    *    |    *    |    *    |   
Seq: GGCAGTTTGTCCGAGTCGGTtAAGGAGACAGACTTAAGATCTGTTGCACACTAGTGCGCGTGGGTTCGAATCCCACAGCTGCCA
Str: >>>>>>>..>>>...........<<<.>>>>>.......<<<<<.>>>>....<<<<..>>>>>.......<<<<<<<<<<<<.

000257F.trna23 (335215-335285)	Length: 71 bp
Type: Arg	Anticodon: ACG at 33-35 (335247-335249)	Score: 55.2
         *    |    *    |    *    |    *    |    *    |    *    |    *    |
Seq: GGCTCTATGGTGTAAGGGTAGCACGTGGGCCTACGGAGCCCAAAaTTGGGGTTCAAATCCCTGTAGAGTCG
Str: >>>>>>>..>>>>.......<<<<.>>>>>.......<<<<<....>>>>>.......<<<<<<<<<<<<.

000257F.trna24 (367414-367497)	Length: 84 bp
Type: Leu	Anticodon: TAA at 35-37 (367448-367450)	Score: 77.7
         *    |    *    |    *    |    *    |    *    |    *    |    *    |    *    |   
Seq: GGCAGTTTGTCCGAGTCGGTtAAGGAGACAGACTTAAGATCTGTTGCACACTAGTGCGCGTGGGTTCGAATCCCACAGCTGCCA
Str: >>>>>>>..>>>...........<<<.>>>>>.......<<<<<.>>>>....<<<<..>>>>>.......<<<<<<<<<<<<.

000257F.trna25 (367559-367620)	Length: 62 bp
Type: Undet	Anticodon: NNN at 0-0 (0-0)	Score: 20.8
         *    |    *    |    *    |    *    |    *    |    *    | 
Seq: GGCTTTATGGTGTAAGGGTAGCACGTGAGCCAAAAaTTGGGGTTCAAATCCCTGTTGAGTCG
Str: >>>>>.>..>>>>.......<<<<.>......<....>>>>>.......<<<<<<.<<<<<.

000257F.trna26 (386878-386961)	Length: 84 bp
Type: Leu	Anticodon: TAA at 35-37 (386912-386914)	Score: 77.7
         *    |    *    |    *    |    *    |    *    |    *    |    *    |    *    |   
Seq: GGCAGTTTGTCCGAGTCGGTtAAGGAGACAGACTTAAGATCTGTTGCACACTAGTGCGCGTGGGTTCGAATCCCACAGCTGCCA
Str: >>>>>>>..>>>...........<<<.>>>>>.......<<<<<.>>>>....<<<<..>>>>>.......<<<<<<<<<<<<.

000257F.trna27 (390987-390917)	Length: 71 bp
Type: Arg	Anticodon: ACG at 33-35 (390955-390953)	Score: 55.2
         *    |    *    |    *    |    *    |    *    |    *    |    *    |
Seq: GGCTCTATGGTGTAAGGGTAGCACGTGGGCCTACGGAGCCCAAAaTTGGGGTTCAAATCCCTGTAGAGTCG
Str: >>>>>>>..>>>>.......<<<<.>>>>>.......<<<<<....>>>>>.......<<<<<<<<<<<<.

000257F.trna28 (387310-387227)	Length: 84 bp
Type: Leu	Anticodon: CAA at 35-37 (387276-387274)	Score: 73.3
         *    |    *    |    *    |    *    |    *    |    *    |    *    |    *    |   
Seq: GCATGTGTGGCCGAGCGGTccAAGGCGCTAGACTCAAGTTCTAGTGGGAGAAATCCCGCGTGAGTTCAAATCTCACCGCATGCA
Str: >>>>>>>..>>>...........<<<.>>>>>.......<<<<<.>>>>....<<<<..>>>>>.......<<<<<<<<<<<<.

000257F.trna29 (339187-339117)	Length: 71 bp
Type: Arg	Anticodon: ACG at 33-35 (339155-339153)	Score: 55.2
         *    |    *    |    *    |    *    |    *    |    *    |    *    |
Seq: GGCTCTATGGTGTAAGGGTAGCACGTGGGCCTACGGAGCCCAAAaTTGGGGTTCAAATCCCTGTAGAGTCG
Str: >>>>>>>..>>>>.......<<<<.>>>>>.......<<<<<....>>>>>.......<<<<<<<<<<<<.

000257F.trna30 (335508-335425)	Length: 84 bp
Type: Leu	Anticodon: CAA at 35-37 (335474-335472)	Score: 73.3
         *    |    *    |    *    |    *    |    *    |    *    |    *    |    *    |   
Seq: GCATGTGTGGCCGAGCGGTccAAGGCGCTAGACTCAAGTTCTAGTGGGAGAAATCCCGCGTGAGTTCAAATCTCACCGCATGCA
Str: >>>>>>>..>>>...........<<<.>>>>>.......<<<<<.>>>>....<<<<..>>>>>.......<<<<<<<<<<<<.

000257F.trna31 (313723-313640)	Length: 84 bp
Type: Leu	Anticodon: TAA at 35-37 (313689-313687)	Score: 77.7
         *    |    *    |    *    |    *    |    *    |    *    |    *    |    *    |   
Seq: GGCAGTTTGTCCGAGTCGGTtAAGGAGACAGACTTAAGATCTGTTGCACACTAGTGCGCGTGGGTTCGAATCCCACAGCTGCCA
Str: >>>>>>>..>>>...........<<<.>>>>>.......<<<<<.>>>>....<<<<..>>>>>.......<<<<<<<<<<<<.

000257F.trna32 (306094-306011)	Length: 84 bp
Type: Leu	Anticodon: TAA at 35-37 (306060-306058)	Score: 77.7
         *    |    *    |    *    |    *    |    *    |    *    |    *    |    *    |   
Seq: GGCAGTTTGTCCGAGTCGGTtAAGGAGACAGACTTAAGATCTGTTGCACACTAGTGCGCGTGGGTTCGAATCCCACAGCTGCCA
Str: >>>>>>>..>>>...........<<<.>>>>>.......<<<<<.>>>>....<<<<..>>>>>.......<<<<<<<<<<<<.

000257F.trna33 (305949-305880)	Length: 70 bp
Type: Arg	Anticodon: ACG at 33-35 (305917-305915)	Score: 23.1
         *    |    *    |    *    |    *    |    *    |    *    |    *    
Seq: GGCTCTATGATGTAAGGGTAGCACGTGGGCCTACGGAGCCCAAAaTTGGGGTTCAAATCCTGTAGAATCG
Str: >>.>>>>...>>>.......<<<..>>>>>.......<<<<<....>>>>........<<<<<<<<.<<.

000257F.trna34 (275465-275393)	Length: 73 bp
Type: Met	Anticodon: CAT at 34-36 (275432-275430)	Score: 83.1
         *    |    *    |    *    |    *    |    *    |    *    |    *    |  
Seq: GCGGTTTTAGCGCAGTCGGTAGCGCGTCAGTCTCATAATCTGAAGGtCGTGAGTTCGATCCTCACAAACCGCA
Str: >>>>>>>..>>>>........<<<<.>>>>.........<<<<.....>>>>>.......<<<<<<<<<<<<.

000257F.trna35 (269241-269171)	Length: 71 bp
Type: Arg	Anticodon: ACG at 33-35 (269209-269207)	Score: 55.2
         *    |    *    |    *    |    *    |    *    |    *    |    *    |
Seq: GGCTCTATGGTGTAAGGGTAGCACGTGGGCCTACGGAGCCCAAAaTTGGGGTTCAAATCCCTGTAGAGTCG
Str: >>>>>>>..>>>>.......<<<<.>>>>>.......<<<<<....>>>>>.......<<<<<<<<<<<<.

000257F.trna36 (265568-265485)	Length: 84 bp
Type: Leu	Anticodon: CAA at 35-37 (265534-265532)	Score: 73.3
         *    |    *    |    *    |    *    |    *    |    *    |    *    |    *    |   
Seq: GCATGTGTGGCCGAGCGGTccAAGGCGCTAGACTCAAGTTCTAGTGGGAGAAATCCCGCGTGAGTTCAAATCTCACCGCATGCA
Str: >>>>>>>..>>>...........<<<.>>>>>.......<<<<<.>>>>....<<<<..>>>>>.......<<<<<<<<<<<<.

000257F.trna37 (238015-237943)	Length: 73 bp
Type: Met	Anticodon: CAT at 34-36 (237982-237980)	Score: 83.1
         *    |    *    |    *    |    *    |    *    |    *    |    *    |  
Seq: GCGGTTTTAGCGCAGTCGGTAGCGCGTCAGTCTCATAATCTGAAGGtCGTGAGTTCGATCCTCACAAACCGCA
Str: >>>>>>>..>>>>........<<<<.>>>>.........<<<<.....>>>>>.......<<<<<<<<<<<<.

000257F.trna38 (230949-230879)	Length: 71 bp
Type: Arg	Anticodon: ACG at 33-35 (230917-230915)	Score: 54.9
         *    |    *    |    *    |    *    |    *    |    *    |    *    |
Seq: GGCTCTATAGTGTAAGGGTAGCACGTGGGCCTACGGAGCCCAAAaTTGGGGTTCAAATCCCTGTAGAGTCG
Str: >>>>>>>..>>>>.......<<<<.>>>>>.......<<<<<....>>>>>.......<<<<<<<<<<<<.

000257F.trna39 (227283-227200)	Length: 84 bp
Type: Leu	Anticodon: CAA at 35-37 (227249-227247)	Score: 73.3
         *    |    *    |    *    |    *    |    *    |    *    |    *    |    *    |   
Seq: GCATGTGTGGCCGAGCGGTccAAGGCGCTAGACTCAAGTTCTAGTGGGAGAAATCCCGCGTGAGTTCAAATCTCACCGCATGCA
Str: >>>>>>>..>>>...........<<<.>>>>>.......<<<<<.>>>>....<<<<..>>>>>.......<<<<<<<<<<<<.

000257F.trna40 (223149-223077)	Length: 73 bp
Type: Met	Anticodon: CAT at 34-36 (223116-223114)	Score: 83.1
         *    |    *    |    *    |    *    |    *    |    *    |    *    |  
Seq: GCGGTTTTAGCGCAGTCGGTAGCGCGTCAGTCTCATAATCTGAAGGtCGTGAGTTCGATCCTCACAAACCGCA
Str: >>>>>>>..>>>>........<<<<.>>>>.........<<<<.....>>>>>.......<<<<<<<<<<<<.

000257F.trna41 (217328-217259)	Length: 70 bp
Type: Arg	Anticodon: ACG at 32-34 (217297-217295)	Score: 40.4
         *    |    *    |    *    |    *    |    *    |    *    |    *    
Seq: GGCCTATGGTGTAAGGGTAGCACGTGGGCCTACGGAGCCCAAAaTTGGGGTTCAAATCCCTGTAGAGTCG
Str: >>>>>>..>>>>.......<<<<.>>>>>.......<<<<<....>>>>>.......<<<<<<<<.<<<.

000257F.trna42 (213640-213557)	Length: 84 bp
Type: Leu	Anticodon: CAA at 35-37 (213606-213604)	Score: 73.3
         *    |    *    |    *    |    *    |    *    |    *    |    *    |    *    |   
Seq: GCATGTGTGGCCGAGCGGTccAAGGCGCTAGACTCAAGTTCTAGTGGGAGAAATCCCGCGTGAGTTCAAATCTCACCGCATGCA
Str: >>>>>>>..>>>...........<<<.>>>>>.......<<<<<.>>>>....<<<<..>>>>>.......<<<<<<<<<<<<.

000257F.trna43 (191956-191873)	Length: 84 bp
Type: Leu	Anticodon: TAA at 35-37 (191922-191920)	Score: 77.7
         *    |    *    |    *    |    *    |    *    |    *    |    *    |    *    |   
Seq: GGCAGTTTGTCCGAGTCGGTtAAGGAGACAGACTTAAGATCTGTTGCACACTAGTGCGCGTGGGTTCGAATCCCACAGCTGCCA
Str: >>>>>>>..>>>...........<<<.>>>>>.......<<<<<.>>>>....<<<<..>>>>>.......<<<<<<<<<<<<.

000257F.trna44 (174898-174815)	Length: 84 bp
Type: Leu	Anticodon: CAA at 35-37 (174864-174862)	Score: 73.3
         *    |    *    |    *    |    *    |    *    |    *    |    *    |    *    |   
Seq: GCATGTGTGGCCGAGCGGTccAAGGCGCTAGACTCAAGTTCTAGTGGGAGAAATCCCGCGTGAGTTCAAATCTCACCGCATGCA
Str: >>>>>>>..>>>...........<<<.>>>>>.......<<<<<.>>>>....<<<<..>>>>>.......<<<<<<<<<<<<.

000257F.trna45 (153717-153634)	Length: 84 bp
Type: Leu	Anticodon: TAA at 35-37 (153683-153681)	Score: 77.7
         *    |    *    |    *    |    *    |    *    |    *    |    *    |    *    |   
Seq: GGCAGTTTGTCCGAGTCGGTtAAGGAGACAGACTTAAGATCTGTTGCACACTAGTGCGCGTGGGTTCGAATCCCACAGCTGCCA
Str: >>>>>>>..>>>...........<<<.>>>>>.......<<<<<.>>>>....<<<<..>>>>>.......<<<<<<<<<<<<.

000257F.trna46 (120490-120418)	Length: 73 bp
Type: Met	Anticodon: CAT at 34-36 (120457-120455)	Score: 83.1
         *    |    *    |    *    |    *    |    *    |    *    |    *    |  
Seq: GCGGTTTTAGCGCAGTCGGTAGCGCGTCAGTCTCATAATCTGAAGGtCGTGAGTTCGATCCTCACAAACCGCA
Str: >>>>>>>..>>>>........<<<<.>>>>.........<<<<.....>>>>>.......<<<<<<<<<<<<.

000257F.trna47 (113154-113084)	Length: 71 bp
Type: Arg	Anticodon: ACG at 33-35 (113122-113120)	Score: 55.2
         *    |    *    |    *    |    *    |    *    |    *    |    *    |
Seq: GGCTCTATGGTGTAAGGGTAGCACGTGGGCCTACGGAGCCCAAAaTTGGGGTTCAAATCCCTGTAGAGTCG
Str: >>>>>>>..>>>>.......<<<<.>>>>>.......<<<<<....>>>>>.......<<<<<<<<<<<<.

000257F.trna48 (109481-109398)	Length: 84 bp
Type: Leu	Anticodon: CAA at 35-37 (109447-109445)	Score: 73.3
         *    |    *    |    *    |    *    |    *    |    *    |    *    |    *    |   
Seq: GCATGTGTGGCCGAGCGGTccAAGGCGCTAGACTCAAGTTCTAGTGGGAGAAATCCCGCGTGAGTTCAAATCTCACCGCATGCA
Str: >>>>>>>..>>>...........<<<.>>>>>.......<<<<<.>>>>....<<<<..>>>>>.......<<<<<<<<<<<<.

000257F.trna49 (72262-72179)	Length: 84 bp
Type: Leu	Anticodon: CAA at 35-37 (72228-72226)	Score: 73.3
         *    |    *    |    *    |    *    |    *    |    *    |    *    |    *    |   
Seq: GCATGTGTGGCCGAGCGGTccAAGGCGCTAGACTCAAGTTCTAGTGGGAGAAATCCCGCGTGAGTTCAAATCTCACCGCATGCA
Str: >>>>>>>..>>>...........<<<.>>>>>.......<<<<<.>>>>....<<<<..>>>>>.......<<<<<<<<<<<<.

000259F.trna1 (292391-292462)	Length: 72 bp
Type: Glu	Anticodon: CTC at 34-36 (292424-292426)	Score: 76.8
         *    |    *    |    *    |    *    |    *    |    *    |    *    | 
Seq: TCCGCATTAGTCTAGTGGTtAGGATATTCGGCTCTCACCCGAAAGaCCCGGGTTCAAGCCCCGGATGCGGAA
Str: >>>>>>>..>>>>........<<<<.>>>>>.......<<<<<....>>>>>.......<<<<<<<<<<<<.

000259F.trna2 (292574-292502)	Length: 73 bp
Type: Lys	Anticodon: CTT at 34-36 (292541-292539)	Score: 89.2
         *    |    *    |    *    |    *    |    *    |    *    |    *    |  
Seq: GCCCGGCTAGCTCAGTCGGTAGAGCGTCAGACTCTTAATCTGGTGGtCGTGGGTTCGAGCCCCACGTTGGGCG
Str: >>>>>>>..>>>>........<<<<.>>>>>.......<<<<<.....>>>>>.......<<<<<<<<<<<<.

000261F.trna1 (236216-236287)	Length: 72 bp
Type: Lys	Anticodon: CTT at 34-36 (236249-236251)	Score: 69.7
         *    |    *    |    *    |    *    |    *    |    *    |    *    | 
Seq: TCCGCATTAGTCTAGTGGTtAGGATATTCGACTCTTACCCGAAAGaCCCGGGTTCAAGCCCCGGATGCGGAA
Str: >>>>>>>..>>>>........<<<<.>>>>.........<<<<....>>>>>.......<<<<<<<<<<<<.

000261F.trna2 (393721-393792)	Length: 72 bp
Type: Glu	Anticodon: CTC at 34-36 (393754-393756)	Score: 76.8
         *    |    *    |    *    |    *    |    *    |    *    |    *    | 
Seq: TCCGCATTAGTCTAGTGGTtAGGATATTCGGCTCTCACCCGAAAGaCCCGGGTTCAAGCCCCGGATGCGGAA
Str: >>>>>>>..>>>>........<<<<.>>>>>.......<<<<<....>>>>>.......<<<<<<<<<<<<.

000261F.trna3 (393904-393832)	Length: 73 bp
Type: Lys	Anticodon: CTT at 34-36 (393871-393869)	Score: 67.2
         *    |    *    |    *    |    *    |    *    |    *    |    *    |  
Seq: GCCCGGCTAACTCAGTCGGTAGAGCGCCAGATTCTTAATCTGGTGGtCGTGGGTTCGAGTCCCACGTATGGCG
Str: >>>..>>...>>>........<<<..>>>>>.......<<<<<.....>>>>>.......<<<<<<<..<<<.

000261F.trna4 (236399-236327)	Length: 73 bp
Type: Lys	Anticodon: CTT at 34-36 (236366-236364)	Score: 67.2
         *    |    *    |    *    |    *    |    *    |    *    |    *    |  
Seq: GCCCGGCTAACTCAGTCGGTAGAGCGCCAGATTCTTAATCTGGTGGtCGTGGGTTCGAGTCCCACGTATGGCG
Str: >>>..>>...>>>........<<<..>>>>>.......<<<<<.....>>>>>.......<<<<<<<..<<<.

000262F.trna1 (18646-18714)	Length: 69 bp
Type: Lys	Anticodon: CTT at 30-32 (18675-18677)	Score: 71.5
         *    |    *    |    *    |    *    |    *    |    *    |    *   
Seq: GCCTAGCTCAGTCGGTAGAGCGTCAGACTCTTAATCTGGTGGtCGTGGGTTCGAGCCCCACGTTGGGCG
Str: >>>..>>>>........<<<<.>>>>>.......<<<<<.....>>>>>.......<<<<<....<<<.

000264F.trna1 (257716-257799)	Length: 84 bp
Type: Tyr	Anticodon: GTA at 34-36 (257749-257751)	Score: 49.0
Possible intron: 38-48 (257753-257763)
         *    |    *    |    *    |    *    |    *    |    *    |    *    |    *    |   
Seq: CCGGCAATAGCTCAGCTGGAAGAGCATGAGACTGTAGaacttgtggaaATCTTAGGGtCCTCGGTTCAATCCCGAGTTTCCAGA
Str: >.>>.>>..>>>>........<<<<.>>>>>..................<<<<<.....>>>>>.......<<<<<<<.<<.<.

000264F.trna2 (370451-370534)	Length: 84 bp
Type: Tyr	Anticodon: GTA at 34-36 (370484-370486)	Score: 58.5
Possible intron: 38-48 (370488-370498)
         *    |    *    |    *    |    *    |    *    |    *    |    *    |    *    |   
Seq: CCGGCAATAGCTCAGCTGGAAGAGCATGAGACTGTAGaacttgtggaaATCTCAGGGtCCTCGGCTCAATCCCGAGTTGCCGGA
Str: >>>>>>>..>>>>........<<<<.>>>>>..................<<<<<.....>>>>>.......<<<<<<<<<<<<.

000264F.trna3 (401205-401288)	Length: 84 bp
Type: Tyr	Anticodon: GTA at 34-36 (401238-401240)	Score: 58.5
Possible intron: 38-48 (401242-401252)
         *    |    *    |    *    |    *    |    *    |    *    |    *    |    *    |   
Seq: CCGGCAATAGCTCAGCTGGAAGAGCATGAGACTGTAGaacttgtggaaATCTCAGGGtCCTCGGCTCAATCCCGAGTTGCCGGA
Str: >>>>>>>..>>>>........<<<<.>>>>>..................<<<<<.....>>>>>.......<<<<<<<<<<<<.

000264F.trna4 (66228-66156)	Length: 73 bp
Type: Met	Anticodon: CAT at 34-36 (66195-66193)	Score: 83.1
         *    |    *    |    *    |    *    |    *    |    *    |    *    |  
Seq: GCGGTTTTAGCGCAGTCGGTAGCGCGTCAGTCTCATAATCTGAAGGtCGTGAGTTCGATCCTCACAAACCGCA
Str: >>>>>>>..>>>>........<<<<.>>>>.........<<<<.....>>>>>.......<<<<<<<<<<<<.

000265F.trna1 (52057-52129)	Length: 73 bp
Type: His	Anticodon: GTG at 35-37 (52091-52093)	Score: 29.9
         *    |    *    |    *    |    *    |    *    |    *    |    *    |  
Seq: GTCGCTGTAGTCTAGCTGCTtAGGGCACCACGTTGTGGCCGTCGAAaCCGGAGTTCAAGTCTCTGCACCGACA
Str: >>>>.>>..>>>>.........<<<<.>.>>>.......<<<.<....>>>>>.......<<<<<<<.<<<<.

000265F.trna2 (74003-74074)	Length: 72 bp
Type: Glu	Anticodon: CTC at 34-36 (74036-74038)	Score: 76.8
         *    |    *    |    *    |    *    |    *    |    *    |    *    | 
Seq: TCCGCATTAGTCTAGTGGTtAGGATATTCGGCTCTCACCCGAAAGaCCCGGGTTCAAGCCCCGGATGCGGAA
Str: >>>>>>>..>>>>........<<<<.>>>>>.......<<<<<....>>>>>.......<<<<<<<<<<<<.

000265F.trna3 (104417-104489)	Length: 73 bp
Type: His	Anticodon: GTG at 35-37 (104451-104453)	Score: 29.9
         *    |    *    |    *    |    *    |    *    |    *    |    *    |  
Seq: GTCGCTGTAGTCTAGCTGCTtAGGGCACCACGTTGTGGCCGTCGAAaCCGGAGTTCAAGTCTCTGCACCGACA
Str: >>>>.>>..>>>>.........<<<<.>.>>>.......<<<.<....>>>>>.......<<<<<<<.<<<<.

000265F.trna4 (259490-259561)	Length: 72 bp
Type: Glu	Anticodon: CTC at 34-36 (259523-259525)	Score: 76.8
         *    |    *    |    *    |    *    |    *    |    *    |    *    | 
Seq: TCCGCATTAGTCTAGTGGTtAGGATATTCGGCTCTCACCCGAAAGaCCCGGGTTCAAGCCCCGGATGCGGAA
Str: >>>>>>>..>>>>........<<<<.>>>>>.......<<<<<....>>>>>.......<<<<<<<<<<<<.

000265F.trna5 (307421-307492)	Length: 72 bp
Type: Glu	Anticodon: CTC at 34-36 (307454-307456)	Score: 76.8
         *    |    *    |    *    |    *    |    *    |    *    |    *    | 
Seq: TCCGCATTAGTCTAGTGGTtAGGATATTCGGCTCTCACCCGAAAGaCCCGGGTTCAAGCCCCGGATGCGGAA
Str: >>>>>>>..>>>>........<<<<.>>>>>.......<<<<<....>>>>>.......<<<<<<<<<<<<.

000265F.trna6 (365827-365898)	Length: 72 bp
Type: Glu	Anticodon: CTC at 34-36 (365860-365862)	Score: 76.8
         *    |    *    |    *    |    *    |    *    |    *    |    *    | 
Seq: TCCGCATTAGTCTAGTGGTtAGGATATTCGGCTCTCACCCGAAAGaCCCGGGTTCAAGCCCCGGATGCGGAA
Str: >>>>>>>..>>>>........<<<<.>>>>>.......<<<<<....>>>>>.......<<<<<<<<<<<<.

000265F.trna7 (399770-399698)	Length: 73 bp
Type: His	Anticodon: GTG at 35-37 (399736-399734)	Score: 29.9
         *    |    *    |    *    |    *    |    *    |    *    |    *    |  
Seq: GTCGCTGTAGTCTAGCTGCTtAGGGCACCACGTTGTGGCCGTCGAAaCCGGAGTTCAAGTCTCTGCACCGACA
Str: >>>>.>>..>>>>.........<<<<.>.>>>.......<<<.<....>>>>>.......<<<<<<<.<<<<.

000265F.trna8 (382324-382252)	Length: 73 bp
Type: His	Anticodon: GTG at 35-37 (382290-382288)	Score: 29.9
         *    |    *    |    *    |    *    |    *    |    *    |    *    |  
Seq: GTCGCTGTAGTCTAGCTGCTtAGGGCACCACGTTGTGGCCGTCGAAaCCGGAGTTCAAGTCTCTGCACCGACA
Str: >>>>.>>..>>>>.........<<<<.>.>>>.......<<<.<....>>>>>.......<<<<<<<.<<<<.

000265F.trna9 (323475-323403)	Length: 73 bp
Type: His	Anticodon: GTG at 35-37 (323441-323439)	Score: 29.9
         *    |    *    |    *    |    *    |    *    |    *    |    *    |  
Seq: GTCGCTGTAGTCTAGCTGCTtAGGGCACCACGTTGTGGCCGTCGAAaCCGGAGTTCAAGTCTCTGCACCGACA
Str: >>>>.>>..>>>>.........<<<<.>.>>>.......<<<.<....>>>>>.......<<<<<<<.<<<<.

000265F.trna10 (271387-271315)	Length: 73 bp
Type: His	Anticodon: GTG at 35-37 (271353-271351)	Score: 29.9
         *    |    *    |    *    |    *    |    *    |    *    |    *    |  
Seq: GTCGCTGTAGTCTAGCTGCTtAGGGCACCACGTTGTGGCCGTCGAAaCCGGAGTTCAAGTCTCTGCACCGACA
Str: >>>>.>>..>>>>.........<<<<.>.>>>.......<<<.<....>>>>>.......<<<<<<<.<<<<.

000265F.trna11 (243560-243488)	Length: 73 bp
Type: His	Anticodon: GTG at 35-37 (243526-243524)	Score: 29.9
         *    |    *    |    *    |    *    |    *    |    *    |    *    |  
Seq: GTCGCTGTAGTCTAGCTGCTtAGGGCACCACGTTGTGGCCGTCGAAaCCGGAGTTCAAGTCTCTGCACCGACA
Str: >>>>.>>..>>>>.........<<<<.>.>>>.......<<<.<....>>>>>.......<<<<<<<.<<<<.

000265F.trna12 (226739-226667)	Length: 73 bp
Type: His	Anticodon: GTG at 35-37 (226705-226703)	Score: 29.9
         *    |    *    |    *    |    *    |    *    |    *    |    *    |  
Seq: GTCGCTGTAGTCTAGCTGCTtAGGGCACCACGTTGTGGCCGTCGAAaCCGGAGTTCAAGTCTCTGCACCGACA
Str: >>>>.>>..>>>>.........<<<<.>.>>>.......<<<.<....>>>>>.......<<<<<<<.<<<<.

000265F.trna13 (143806-143734)	Length: 73 bp
Type: His	Anticodon: GTG at 35-37 (143772-143770)	Score: 29.9
         *    |    *    |    *    |    *    |    *    |    *    |    *    |  
Seq: GTCGCTGTAGTCTAGCTGCTtAGGGCACCACGTTGTGGCCGTCGAAaCCGGAGTTCAAGTCTCTGCACCGACA
Str: >>>>.>>..>>>>.........<<<<.>.>>>.......<<<.<....>>>>>.......<<<<<<<.<<<<.

000265F.trna14 (117203-117132)	Length: 72 bp
Type: Glu	Anticodon: CTC at 34-36 (117170-117168)	Score: 76.8
         *    |    *    |    *    |    *    |    *    |    *    |    *    | 
Seq: TCCGCATTAGTCTAGTGGTtAGGATATTCGGCTCTCACCCGAAAGaCCCGGGTTCAAGCCCCGGATGCGGAA
Str: >>>>>>>..>>>>........<<<<.>>>>>.......<<<<<....>>>>>.......<<<<<<<<<<<<.

000265F.trna15 (20057-19985)	Length: 73 bp
Type: His	Anticodon: GTG at 35-37 (20023-20021)	Score: 29.9
         *    |    *    |    *    |    *    |    *    |    *    |    *    |  
Seq: GTCGCTGTAGTCTAGCTGCTtAGGGCACCACGTTGTGGCCGTCGAAaCCGGAGTTCAAGTCTCTGCACCGACA
Str: >>>>.>>..>>>>.........<<<<.>.>>>.......<<<.<....>>>>>.......<<<<<<<.<<<<.

000265F.trna16 (3234-3162)	Length: 73 bp
Type: His	Anticodon: GTG at 35-37 (3200-3198)	Score: 29.9
         *    |    *    |    *    |    *    |    *    |    *    |    *    |  
Seq: GTCGCTGTAGTCTAGCTGCTtAGGGCACCACGTTGTGGCCGTCGAAaCCGGAGTTCAAGTCTCTGCACCGACA
Str: >>>>.>>..>>>>.........<<<<.>.>>>.......<<<.<....>>>>>.......<<<<<<<.<<<<.

000266F.trna1 (89486-89558)	Length: 73 bp
Type: Val	Anticodon: GAC at 34-36 (89519-89521)	Score: 56.9
         *    |    *    |    *    |    *    |    *    |    *    |    *    |  
Seq: GCAGACATGGTCTAGTTccTATGACGACTGCTCGACACGCAGTAGGtCGTGGGTTCGATCCCCGCTGTCTGTA
Str: >>>>>>>..>>>..........<<<.>>>>>.......<<<<<.....>>>>>.......<<<<<<<<<<<<.

000266F.trna2 (362464-362393)	Length: 72 bp
Type: Val	Anticodon: TAC at 33-35 (362432-362430)	Score: 32.8
         *    |    *    |    *    |    *    |    *    |    *    |    *    | 
Seq: GCAaATTGTTaTAGTGGCtATGACGACTGCTTTACAAGCAGTAGGtCGTGAGTTCGATTCCCGCTGTCTGTA
Str: >>>.>..>>>...........<<<.>>>>>.......<<<<<.....>>>.>.......<.<<<<...<<<.

000266F.trna3 (179097-179026)	Length: 72 bp
Type: Gln	Anticodon: TTG at 34-36 (179064-179062)	Score: 67.6
         *    |    *    |    *    |    *    |    *    |    *    |    *    | 
Seq: GGTCTTATGGTTTAATGGTtAGCACGTTGGACTTTGAATCCAACGaTCCGAGTTCGATTCTCGGTAAGACCA
Str: >>>>>>>..>>.>........<.<<.>>>>>.......<<<<<....>>>>>.......<<<<<<<<<<<<.

000267F.trna1 (296703-296776)	Length: 74 bp
Type: Ile	Anticodon: AAT at 35-37 (296737-296739)	Score: 79.7
         *    |    *    |    *    |    *    |    *    |    *    |    *    |   
Seq: GGTCGCATAGCTCAGCTGGTtAGAGCGCTGTGCTAATAACGCAGAGGtCGTGAGTTCGAGACTCACTGTGACCA
Str: >>>>>>>..>>>>.........<<<<.>>>>>.......<<<<<.....>>>>>.......<<<<<<<<<<<<.

000267F.trna2 (317812-317885)	Length: 74 bp
Type: Ile	Anticodon: AAT at 35-37 (317846-317848)	Score: 79.7
         *    |    *    |    *    |    *    |    *    |    *    |    *    |   
Seq: GGTCGCATAGCTCAGCTGGTtAGAGCGCTGTGCTAATAACGCAGAGGtCGTGAGTTCGAGACTCACTGTGACCA
Str: >>>>>>>..>>>>.........<<<<.>>>>>.......<<<<<.....>>>>>.......<<<<<<<<<<<<.

000267F.trna3 (392512-392439)	Length: 74 bp
Type: Ile	Anticodon: AAT at 35-37 (392478-392476)	Score: 79.7
         *    |    *    |    *    |    *    |    *    |    *    |    *    |   
Seq: GGTCGCATAGCTCAGCTGGTtAGAGCGCTGTGCTAATAACGCAGAGGtCGTGAGTTCGAGACTCACTGTGACCA
Str: >>>>>>>..>>>>.........<<<<.>>>>>.......<<<<<.....>>>>>.......<<<<<<<<<<<<.

000273F.trna1 (73149-73228)	Length: 80 bp
Type: Arg	Anticodon: TCT at 33-35 (73181-73183)	Score: 36.5
Possible pseudogene
         *    |    *    |    *    |    *    |    *    |    *    |    *    |    *    
Seq: GCAAGGCTAGCATAGTGCTAGTGCCTTTTATTTCTAATCAAAAGGtCGAGGGTTCGATCCCCTCagtagcctGTTTTACT
Str: >.>>>>>..>>>>.......<<<<.>>>.>.......<.<<<.....>>>>>.......<<<<<........<<<<<.<.

000273F.trna2 (186108-186187)	Length: 80 bp
Type: Arg	Anticodon: TCT at 33-35 (186140-186142)	Score: 36.5
Possible pseudogene
         *    |    *    |    *    |    *    |    *    |    *    |    *    |    *    
Seq: GCAAGGCTAGCATAGTGCTAGTGCCTTTTATTTCTAATCAAAAGGtCGAGGGTTCGATCCCCTCagtagcctGTTTTACT
Str: >.>>>>>..>>>>.......<<<<.>>>.>.......<.<<<.....>>>>>.......<<<<<........<<<<<.<.

000273F.trna3 (216690-216769)	Length: 80 bp
Type: Arg	Anticodon: TCT at 33-35 (216722-216724)	Score: 36.5
Possible pseudogene
         *    |    *    |    *    |    *    |    *    |    *    |    *    |    *    
Seq: GCAAGGCTAGCATAGTGCTAGTGCCTTTTATTTCTAATCAAAAGGtCGAGGGTTCGATCCCCTCagtagcctGTTTTACT
Str: >.>>>>>..>>>>.......<<<<.>>>.>.......<.<<<.....>>>>>.......<<<<<........<<<<<.<.

000273F.trna4 (279011-279090)	Length: 80 bp
Type: Arg	Anticodon: TCT at 33-35 (279043-279045)	Score: 36.5
Possible pseudogene
         *    |    *    |    *    |    *    |    *    |    *    |    *    |    *    
Seq: GCAAGGCTAGCATAGTGCTAGTGCCTTTTATTTCTAATCAAAAGGtCGAGGGTTCGATCCCCTCagtagcctGTTTTACT
Str: >.>>>>>..>>>>.......<<<<.>>>.>.......<.<<<.....>>>>>.......<<<<<........<<<<<.<.

000273F.trna5 (341236-341315)	Length: 80 bp
Type: Arg	Anticodon: TCT at 33-35 (341268-341270)	Score: 30.9
Possible pseudogene
         *    |    *    |    *    |    *    |    *    |    *    |    *    |    *    
Seq: GCAAGGCTAGCATAGTGCTAGTGCCTTTTATTTCTAATCAAAAAGtCGAGGGTTCGATCCCCTCagtagcctGTTTTACT
Str: >.>>>>>..>>>>.......<<<<.>>>.>.......<.<<<.....>>>>>.......<<<<<........<<<<<.<.

000273F.trna6 (386570-386649)	Length: 80 bp
Type: Arg	Anticodon: TCT at 33-35 (386602-386604)	Score: 36.5
Possible pseudogene
         *    |    *    |    *    |    *    |    *    |    *    |    *    |    *    
Seq: GCAAGGCTAGCATAGTGCTAGTGCCTTTTATTTCTAATCAAAAGGtCGAGGGTTCGATCCCCTCagtagcctGTTTTACT
Str: >.>>>>>..>>>>.......<<<<.>>>.>.......<.<<<.....>>>>>.......<<<<<........<<<<<.<.

000273F.trna7 (399186-399107)	Length: 80 bp
Type: Arg	Anticodon: TCT at 33-35 (399154-399152)	Score: 36.5
Possible pseudogene
         *    |    *    |    *    |    *    |    *    |    *    |    *    |    *    
Seq: GCAAGGCTAGCATAGTGCTAGTGCCTTTTATTTCTAATCAAAAGGtCGAGGGTTCGATCCCCTCagtagcctGTTTTACT
Str: >.>>>>>..>>>>.......<<<<.>>>.>.......<.<<<.....>>>>>.......<<<<<........<<<<<.<.

000273F.trna8 (355340-355261)	Length: 80 bp
Type: Arg	Anticodon: TCT at 33-35 (355308-355306)	Score: 36.5
Possible pseudogene
         *    |    *    |    *    |    *    |    *    |    *    |    *    |    *    
Seq: GCAAGGCTAGCATAGTGCTAGTGCCTTTTATTTCTAATCAAAAGGtCGAGGGTTCGATCCCCTCagtagcctGTTTTACT
Str: >.>>>>>..>>>>.......<<<<.>>>.>.......<.<<<.....>>>>>.......<<<<<........<<<<<.<.

000273F.trna9 (309761-309682)	Length: 80 bp
Type: Arg	Anticodon: TCT at 33-35 (309729-309727)	Score: 36.5
Possible pseudogene
         *    |    *    |    *    |    *    |    *    |    *    |    *    |    *    
Seq: GCAAGGCTAGCATAGTGCTAGTGCCTTTTATTTCTAATCAAAAGGtCGAGGGTTCGATCCCCTCagtagcctGTTTTACT
Str: >.>>>>>..>>>>.......<<<<.>>>.>.......<.<<<.....>>>>>.......<<<<<........<<<<<.<.

000273F.trna10 (247382-247303)	Length: 80 bp
Type: Arg	Anticodon: TCT at 33-35 (247350-247348)	Score: 36.5
Possible pseudogene
         *    |    *    |    *    |    *    |    *    |    *    |    *    |    *    
Seq: GCAAGGCTAGCATAGTGCTAGTGCCTTTTATTTCTAATCAAAAGGtCGAGGGTTCGATCCCCTCagtagcctGTTTTACT
Str: >.>>>>>..>>>>.......<<<<.>>>.>.......<.<<<.....>>>>>.......<<<<<........<<<<<.<.

000273F.trna11 (198732-198653)	Length: 80 bp
Type: Arg	Anticodon: TCT at 33-35 (198700-198698)	Score: 36.5
Possible pseudogene
         *    |    *    |    *    |    *    |    *    |    *    |    *    |    *    
Seq: GCAAGGCTAGCATAGTGCTAGTGCCTTTTATTTCTAATCAAAAGGtCGAGGGTTCGATCCCCTCagtagcctGTTTTACT
Str: >.>>>>>..>>>>.......<<<<.>>>.>.......<.<<<.....>>>>>.......<<<<<........<<<<<.<.

000273F.trna12 (154843-154764)	Length: 80 bp
Type: Arg	Anticodon: TCT at 33-35 (154811-154809)	Score: 36.5
Possible pseudogene
         *    |    *    |    *    |    *    |    *    |    *    |    *    |    *    
Seq: GCAAGGCTAGCATAGTGCTAGTGCCTTTTATTTCTAATCAAAAGGtCGAGGGTTCGATCCCCTCagtagcctGTTTTACT
Str: >.>>>>>..>>>>.......<<<<.>>>.>.......<.<<<.....>>>>>.......<<<<<........<<<<<.<.

000274F.trna1 (165630-165701)	Length: 72 bp
Type: Cys	Anticodon: GCA at 33-35 (165662-165664)	Score: 74.3
         *    |    *    |    *    |    *    |    *    |    *    |    *    | 
Seq: GGACAAGTAGCTCAGTAGTAGAGCATTGGACTGCAGATCCAGAGGtCGAGGGTTCGACTCCCTCCTTGTCCT
Str: >>>>>>>..>>>>.......<<<<.>>>>>.......<<<<<.....>>>>>.......<<<<<<<<<<<<.

000274F.trna2 (231091-231162)	Length: 72 bp
Type: Cys	Anticodon: GCA at 33-35 (231123-231125)	Score: 74.3
         *    |    *    |    *    |    *    |    *    |    *    |    *    | 
Seq: GGACAAGTAGCTCAGTAGTAGAGCATTGGACTGCAGATCCAGAGGtCGAGGGTTCGACTCCCTCCTTGTCCT
Str: >>>>>>>..>>>>.......<<<<.>>>>>.......<<<<<.....>>>>>.......<<<<<<<<<<<<.

000274F.trna3 (315120-315191)	Length: 72 bp
Type: Cys	Anticodon: GCA at 33-35 (315152-315154)	Score: 74.3
         *    |    *    |    *    |    *    |    *    |    *    |    *    | 
Seq: GGACAAGTAGCTCAGTAGTAGAGCATTGGACTGCAGATCCAGAGGtCGAGGGTTCGACTCCCTCCTTGTCCT
Str: >>>>>>>..>>>>.......<<<<.>>>>>.......<<<<<.....>>>>>.......<<<<<<<<<<<<.

000274F.trna4 (136961-136890)	Length: 72 bp
Type: Cys	Anticodon: GCA at 33-35 (136929-136927)	Score: 74.3
         *    |    *    |    *    |    *    |    *    |    *    |    *    | 
Seq: GGACAAGTAGCTCAGTAGTAGAGCATTGGACTGCAGATCCAGAGGtCGAGGGTTCGACTCCCTCCTTGTCCT
Str: >>>>>>>..>>>>.......<<<<.>>>>>.......<<<<<.....>>>>>.......<<<<<<<<<<<<.

000276F.trna1 (362284-362351)	Length: 68 bp
Type: Asp	Anticodon: GTC at 34-36 (362317-362319)	Score: 24.6
Possible pseudogene
         *    |    *    |    *    |    *    |    *    |    *    |    *  
Seq: TCCGAGGTAGTATAGTGGCtAGTATTTCTGCCTGTCATGCAGACGACCCAGATTCAATCCCCTCGGAG
Str: >>>>>>>..>>>>........<<<<.>>>>>.......<<<<<..>.>..<.<.......<<<<<<<.

000276F.trna2 (379223-379156)	Length: 68 bp
Type: Asp	Anticodon: GTC at 34-36 (379190-379188)	Score: 24.6
Possible pseudogene
         *    |    *    |    *    |    *    |    *    |    *    |    *  
Seq: TCCGAGGTAGTATAGTGGCtAGTATTTCTGCCTGTCATGCAGACGACCCAGATTCAATCCCCTCGGAG
Str: >>>>>>>..>>>>........<<<<.>>>>>.......<<<<<..>.>..<.<.......<<<<<<<.

000278F.trna1 (20188-20260)	Length: 73 bp
Type: Val	Anticodon: CAC at 34-36 (20221-20223)	Score: 35.5
Possible pseudogene
         *    |    *    |    *    |    *    |    *    |    *    |    *    |  
Seq: GTAGACATGGTCTAGTGGCtATGACAGCTGCTTCACACTCAATAGGtCGTGGGTTAGATCTCCGCTGTCTGTA
Str: >>>>>>>..>>>..........<<<.>.>>.........<<.<.....>>>>>.......<<<<<<<<<<<<.

000278F.trna2 (31480-31552)	Length: 73 bp
Type: Ala	Anticodon: AGC at 34-36 (31513-31515)	Score: 53.2
         *    |    *    |    *    |    *    |    *    |    *    |    *    |  
Seq: GGGGATCTAGCTCAAATGGTAGAGCGCTCGCTTAGCATGCGAGAGGcATTGGGATCGATACCCAAGTTCTCCA
Str: >>>>>.>..>>>>........<<<<.>>>>>.......<<<<<.....>>>>>.......<<<<<<.<<<<<.

000278F.trna3 (38817-38900)	Length: 84 bp
Type: Leu	Anticodon: TAA at 35-37 (38851-38853)	Score: 77.7
         *    |    *    |    *    |    *    |    *    |    *    |    *    |    *    |   
Seq: GGCAGTTTGTCCGAGTCGGTtAAGGAGACAGACTTAAGATCTGTTGCACACTAGTGCGCGTGGGTTCGAATCCCACAGCTGCCA
Str: >>>>>>>..>>>...........<<<.>>>>>.......<<<<<.>>>>....<<<<..>>>>>.......<<<<<<<<<<<<.

000278F.trna4 (40941-40869)	Length: 73 bp
Type: Leu	Anticodon: TAA at 34-36 (40908-40906)	Score: 30.0
Possible pseudogene
         *    |    *    |    *    |    *    |    *    |    *    |    *    |  
Seq: GCAGAAAAGGTATAGTGGCtATGACGACTGATTTAAATGCAGTAGGtCGTGGATTCGATCCCCGCTGTCTGTA
Str: >>>>>.>..>>............<<.>>>>.........<<<<.....>>>>.........<<<<<.<<<<<.

000280F.trna1 (133422-133494)	Length: 73 bp
Type: Ala	Anticodon: AGC at 34-36 (133455-133457)	Score: 53.2
         *    |    *    |    *    |    *    |    *    |    *    |    *    |  
Seq: GGGGATCTAGCTCAAATGGTAGAGCGCTCGCTTAGCATGCGAGAGGcATTGGGATCGATACCCAAGTTCTCCA
Str: >>>>>.>..>>>>........<<<<.>>>>>.......<<<<<.....>>>>>.......<<<<<<.<<<<<.

000280F.trna2 (200399-200472)	Length: 74 bp
Type: Asn	Anticodon: GTT at 35-37 (200433-200435)	Score: 75.8
         *    |    *    |    *    |    *    |    *    |    *    |    *    |   
Seq: GCCTCCGTAGCTCAATAGGTtAGAGCGTTTGGCTGTTAACCAAAAGGtCGGTGGTTCAAGTCCACCCGGTGGCG
Str: >>>.>>>..>>>>.........<<<<.>>>>>.......<<<<<.....>>>>>.......<<<<<<<<.<<<.

000280F.trna3 (202856-202929)	Length: 74 bp
Type: Asn	Anticodon: GTT at 35-37 (202890-202892)	Score: 73.5
         *    |    *    |    *    |    *    |    *    |    *    |    *    |   
Seq: GCCTCTGTAGCTCAATAGGTtAGAGCGTTTGGCTGTTAACCAAAAGGtCGGTGGTTCAAGTCCACCCGGTGGCG
Str: >>>.>>>..>>>>.........<<<<.>>>>>.......<<<<<.....>>>>>.......<<<<<<<<.<<<.

000280F.trna4 (212076-212149)	Length: 74 bp
Type: Asn	Anticodon: GTT at 35-37 (212110-212112)	Score: 75.8
         *    |    *    |    *    |    *    |    *    |    *    |    *    |   
Seq: GCCTCCGTAGCTCAATAGGTtAGAGCGTTTGGCTGTTAACCAAAAGGtCGGTGGTTCAAGTCCACCCGGTGGCG
Str: >>>.>>>..>>>>.........<<<<.>>>>>.......<<<<<.....>>>>>.......<<<<<<<<.<<<.

000280F.trna5 (285123-285196)	Length: 74 bp
Type: Asn	Anticodon: GTT at 35-37 (285157-285159)	Score: 38.4
Possible pseudogene
         *    |    *    |    *    |    *    |    *    |    *    |    *    |   
Seq: GACTCCGTAGCTCAATAGGTtAGAACGTTTGGCTGTTAACCAAAAGAtCGGTGATTCAAGTCCACCCTGTGGCG
Str: >.>.>.>..>.>>.........<<.<.>>>>>.......<<<<<.....>>>>.........<<<<<.<.<.<.

000280F.trna6 (294568-294639)	Length: 72 bp
Type: Pro	Anticodon: AGG at 33-35 (294600-294602)	Score: 68.9
         *    |    *    |    *    |    *    |    *    |    *    |    *    | 
Seq: GGTTGTTTGGTCTAGTGGTATGATTCTCGCTTAGGGTGCGAGAGGtCCCGGGTTCAATTCCCGGAACAGCCC
Str: >>>>>>>..>>>.........<<<.>>>>>.......<<<<<.....>>>>>.......<<<<<<<<<<<<.

000280F.trna7 (341297-341227)	Length: 71 bp
Type: Gln	Anticodon: CTG at 33-35 (341265-341263)	Score: 63.8
         *    |    *    |    *    |    *    |    *    |    *    |    *    |
Seq: GGTCCTATGGTGTAATGGTAGCACTTTGGACTCTGAATCCAACAaTCCGAGTTTGAGTCTCGGTGGGACCA
Str: >>>>>>>..>>>>.......<<<<.>>>>>.......<<<<<....>>>>>.......<<<<<<<<<<<<.

000280F.trna8 (296538-296466)	Length: 73 bp
Type: Ile	Anticodon: TAT at 34-36 (296505-296503)	Score: 79.0
         *    |    *    |    *    |    *    |    *    |    *    |    *    |  
Seq: GCTCTTGTAGCTTAGTGGTtAAAGCGCTGGTCTTATGAGCCAGAGAtCGTGAGTTCGATCCTCACCAAGAGCA
Str: >>>>>>>..>>>>........<<<<.>>>>>.......<<<<<.....>>>>>.......<<<<<<<<<<<<.

000280F.trna9 (286149-286078)	Length: 72 bp
Type: Pro	Anticodon: AGG at 33-35 (286117-286115)	Score: 68.9
         *    |    *    |    *    |    *    |    *    |    *    |    *    | 
Seq: GGTTGTTTGGTCTAGTGGTATGATTCTCGCTTAGGGTGCGAGAGGtCCCGGGTTCAATTCCCGGAACAGCCC
Str: >>>>>>>..>>>.........<<<.>>>>>.......<<<<<.....>>>>>.......<<<<<<<<<<<<.

000280F.trna10 (244314-244233)	Length: 82 bp
Type: Ser	Anticodon: CGA at 34-36 (244281-244279)	Score: 71.8
         *    |    *    |    *    |    *    |    *    |    *    |    *    |    *    | 
Seq: GACACTATGGCCGAGTGGTtAAGGCGACAGACTCGAAATCTGTTGGGATATTCCCGCGCAAGTTCAAATCCTGCTGGTGTCG
Str: >>>>>>>..>>>..........<<<.>>>>>.......<<<<<.>>>>...<<<<..>>>.>.......<.<<<<<<<<<<.

000280F.trna11 (219326-219255)	Length: 72 bp
Type: Pro	Anticodon: AGG at 33-35 (219294-219292)	Score: 50.5
         *    |    *    |    *    |    *    |    *    |    *    |    *    | 
Seq: GGTTGTTTGGTCTAGTGATATGATTCTCACTTAGGGTGCGAGAGGtCCCGGGTTCAATTCCCGGAACAGCTC
Str: >>>>>>>..>>>.........<<<.>>>.>.......<.<<<.....>>>>>.......<<<<<<<<<<<<.

000280F.trna12 (208565-208484)	Length: 82 bp
Type: Ser	Anticodon: CGA at 34-36 (208532-208530)	Score: 71.8
         *    |    *    |    *    |    *    |    *    |    *    |    *    |    *    | 
Seq: GACACTATGGCCGAGTGGTtAAGGCGACAGACTCGAAATCTGTTGGGATATTCCCGCGCAAGTTCAAATCCTGCTGGTGTCG
Str: >>>>>>>..>>>..........<<<.>>>>>.......<<<<<.>>>>...<<<<..>>>.>.......<.<<<<<<<<<<.

000280F.trna13 (177023-176952)	Length: 72 bp
Type: Pro	Anticodon: AGG at 33-35 (176991-176989)	Score: 68.9
         *    |    *    |    *    |    *    |    *    |    *    |    *    | 
Seq: GGTTGTTTGGTCTAGTGGTATGATTCTCGCTTAGGGTGCGAGAGGtCCCGGGTTCAATTCCCGGAACAGCCC
Str: >>>>>>>..>>>.........<<<.>>>>>.......<<<<<.....>>>>>.......<<<<<<<<<<<<.

000280F.trna14 (148418-148347)	Length: 72 bp
Type: Pro	Anticodon: AGG at 33-35 (148386-148384)	Score: 68.9
         *    |    *    |    *    |    *    |    *    |    *    |    *    | 
Seq: GGTTGTTTGGTCTAGTGGTATGATTCTCGCTTAGGGTGCGAGAGGtCCCGGGTTCAATTCCCGGAACAGCCC
Str: >>>>>>>..>>>.........<<<.>>>>>.......<<<<<.....>>>>>.......<<<<<<<<<<<<.

000280F.trna15 (146115-146042)	Length: 74 bp
Type: Asn	Anticodon: GTT at 35-37 (146081-146079)	Score: 75.8
         *    |    *    |    *    |    *    |    *    |    *    |    *    |   
Seq: GCCTCCGTAGCTCAATAGGTtAGAGCGTTTGGCTGTTAACCAAAAGGtCGGTGGTTCAAGTCCACCCGGTGGCG
Str: >>>.>>>..>>>>.........<<<<.>>>>>.......<<<<<.....>>>>>.......<<<<<<<<.<<<.

000280F.trna16 (138028-137947)	Length: 82 bp
Type: Ser	Anticodon: GCT at 34-36 (137995-137993)	Score: 76.7
         *    |    *    |    *    |    *    |    *    |    *    |    *    |    *    | 
Seq: GACACTTTGGCCGAGTGGTtAAGGCGATGGCCTGCTAAGCCATTGGGAGTTTCCCGCGTGAGTTCAAACCTCACAGGTGTCG
Str: >>>>>>>..>>>..........<<<.>>>>>.......<<<<<.>>>>...<<<<..>>>>>.......<<<<<<<<<<<<.

000282F.trna1 (65057-65129)	Length: 73 bp
Type: Val	Anticodon: TAC at 34-36 (65090-65092)	Score: 70.3
         *    |    *    |    *    |    *    |    *    |    *    |    *    |  
Seq: GCAGACATGGTCTAGTGGCtATGACGACTGCTTTACACGCAGTAGGtCGTGGGTTCGATCCCCGCTGTCTGTA
Str: >>>>>>>..>>>..........<<<.>>>>>.......<<<<<.....>>>>>.......<<<<<<<<<<<<.

000282F.trna2 (68286-68358)	Length: 73 bp
Type: Ala	Anticodon: AGC at 34-36 (68319-68321)	Score: 53.2
         *    |    *    |    *    |    *    |    *    |    *    |    *    |  
Seq: GGGGATCTAGCTCAAATGGTAGAGCGCTCGCTTAGCATGCGAGAGGcATTGGGATCGATACCCAAGTTCTCCA
Str: >>>>>.>..>>>>........<<<<.>>>>>.......<<<<<.....>>>>>.......<<<<<<.<<<<<.

000282F.trna3 (313901-313829)	Length: 73 bp
Type: Ala	Anticodon: CGC at 34-36 (313868-313866)	Score: 35.5
         *    |    *    |    *    |    *    |    *    |    *    |    *    |  
Seq: GGGGATCTAGCTCAAATGCTAGAGCGCTCCTTTCGCATACGAGAGGcAACGGGATCGATACCCGTGTTCTCCA
Str: >>>>>.>..>>>>........<<<<.>>>.>.......<.<<<.....>>>>>.......<<<<<<.<<<<<.

000282F.trna4 (313752-313683)	Length: 70 bp
Type: Lys	Anticodon: TTT at 31-33 (313722-313720)	Score: 58.0
         *    |    *    |    *    |    *    |    *    |    *    |    *    
Seq: GCtTTAGCTCAGTCGGTAGAGCGCCACCCTTTTAAGCTGGTGGtCAAGGGTTCAAGTCCCTTAGTCGGCG
Str: >>.>..>>>>........<<<<.>>>.>.......<.<<<.....>>>>>.......<<<<<<....<<.

000282F.trna5 (80807-80735)	Length: 73 bp
Type: Val	Anticodon: CAC at 34-36 (80774-80772)	Score: 73.7
         *    |    *    |    *    |    *    |    *    |    *    |    *    |  
Seq: GCAGACATGGTCTAGTGGCtATGACGACTGCTTCACACGCAGTAGGtCGCGGGTTCGATCCCCGCTGTCTGTA
Str: >>>>>>>..>>>..........<<<.>>>>>.......<<<<<.....>>>>>.......<<<<<<<<<<<<.

000282F.trna6 (77564-77492)	Length: 73 bp
Type: Ala	Anticodon: AGC at 34-36 (77531-77529)	Score: 53.2
         *    |    *    |    *    |    *    |    *    |    *    |    *    |  
Seq: GGGGATCTAGCTCAAATGGTAGAGCGCTCGCTTAGCATGCGAGAGGcATTGGGATCGATACCCAAGTTCTCCA
Str: >>>>>.>..>>>>........<<<<.>>>>>.......<<<<<.....>>>>>.......<<<<<<.<<<<<.

000282F.trna7 (76152-76080)	Length: 73 bp
Type: Met	Anticodon: CAT at 34-36 (76119-76117)	Score: 83.1
         *    |    *    |    *    |    *    |    *    |    *    |    *    |  
Seq: GCGGTTTTAGCGCAGTCGGTAGCGCGTCAGTCTCATAATCTGAAGGtCGTGAGTTCGATCCTCACAAACCGCA
Str: >>>>>>>..>>>>........<<<<.>>>>.........<<<<.....>>>>>.......<<<<<<<<<<<<.

000282F.trna8 (71095-71012)	Length: 84 bp
Type: Leu	Anticodon: TAA at 35-37 (71061-71059)	Score: 23.9
Possible pseudogene
         *    |    *    |    *    |    *    |    *    |    *    |    *    |    *    |   
Seq: GACTGTTTGTCCGAATCGGTtAAGGAGACAGGCTTAAGATCTCTTGCACACTAGTACGCATGGGTTACAGTCCCACAGCTGCCA
Str: >.>.>>>..>>>...........<<<.>.>>>.......<<<.<.>.>>....<<.<...>>>>.......<<<<.<<<.<.<.

000282F.trna9 (23986-23914)	Length: 73 bp
Type: Val	Anticodon: TAC at 34-36 (23953-23951)	Score: 70.3
         *    |    *    |    *    |    *    |    *    |    *    |    *    |  
Seq: GCAGACATGGTCTAGTGGCtATGACGACTGCTTTACACGCAGTAGGtCGTGGGTTCGATCCCCGCTGTCTGTA
Str: >>>>>>>..>>>..........<<<.>>>>>.......<<<<<.....>>>>>.......<<<<<<<<<<<<.

000282F.trna10 (21074-21002)	Length: 73 bp
Type: Ala	Anticodon: AGC at 34-36 (21041-21039)	Score: 53.2
         *    |    *    |    *    |    *    |    *    |    *    |    *    |  
Seq: GGGGATCTAGCTCAAATGGTAGAGCGCTCGCTTAGCATGCGAGAGGcATTGGGATCGATACCCAAGTTCTCCA
Str: >>>>>.>..>>>>........<<<<.>>>>>.......<<<<<.....>>>>>.......<<<<<<.<<<<<.

000284F.trna1 (41653-41725)	Length: 73 bp
Type: Met	Anticodon: CAT at 34-36 (41686-41688)	Score: 83.1
         *    |    *    |    *    |    *    |    *    |    *    |    *    |  
Seq: GCGGTTTTAGCGCAGTCGGTAGCGCGTCAGTCTCATAATCTGAAGGtCGTGAGTTCGATCCTCACAAACCGCA
Str: >>>>>>>..>>>>........<<<<.>>>>.........<<<<.....>>>>>.......<<<<<<<<<<<<.

000284F.trna2 (93018-93090)	Length: 73 bp
Type: Met	Anticodon: CAT at 34-36 (93051-93053)	Score: 83.1
         *    |    *    |    *    |    *    |    *    |    *    |    *    |  
Seq: GCGGTTTTAGCGCAGTCGGTAGCGCGTCAGTCTCATAATCTGAAGGtCGTGAGTTCGATCCTCACAAACCGCA
Str: >>>>>>>..>>>>........<<<<.>>>>.........<<<<.....>>>>>.......<<<<<<<<<<<<.

000284F.trna3 (122706-122634)	Length: 73 bp
Type: Met	Anticodon: CAT at 34-36 (122673-122671)	Score: 83.1
         *    |    *    |    *    |    *    |    *    |    *    |    *    |  
Seq: GCGGTTTTAGCGCAGTCGGTAGCGCGTCAGTCTCATAATCTGAAGGtCGTGAGTTCGATCCTCACAAACCGCA
Str: >>>>>>>..>>>>........<<<<.>>>>.........<<<<.....>>>>>.......<<<<<<<<<<<<.

000287F.trna1 (8117-8188)	Length: 72 bp
Type: Cys	Anticodon: GCA at 33-35 (8149-8151)	Score: 74.3
         *    |    *    |    *    |    *    |    *    |    *    |    *    | 
Seq: GGACAAGTAGCTCAGTAGTAGAGCATTGGACTGCAGATCCAGAGGtCGAGGGTTCGACTCCCTCCTTGTCCT
Str: >>>>>>>..>>>>.......<<<<.>>>>>.......<<<<<.....>>>>>.......<<<<<<<<<<<<.

000287F.trna2 (114400-114471)	Length: 72 bp
Type: Cys	Anticodon: GCA at 33-35 (114432-114434)	Score: 65.9
         *    |    *    |    *    |    *    |    *    |    *    |    *    | 
Seq: GGACAAGTAGCTCAGTAGTAGAGCATTGGACTGCAGATCCAGAGGtCGAAGGTTCGACTCCCTCCTTGTCCT
Str: >>>>>>>..>>>>.......<<<<.>>>>>.......<<<<<.....>>.>>.......<<.<<<<<<<<<.

000287F.trna3 (288989-289060)	Length: 72 bp
Type: Cys	Anticodon: GCA at 33-35 (289021-289023)	Score: 74.3
         *    |    *    |    *    |    *    |    *    |    *    |    *    | 
Seq: GGACAAGTAGCTCAGTAGTAGAGCATTGGACTGCAGATCCAGAGGtCGAGGGTTCGACTCCCTCCTTGTCCT
Str: >>>>>>>..>>>>.......<<<<.>>>>>.......<<<<<.....>>>>>.......<<<<<<<<<<<<.

000287F.trna4 (385380-385452)	Length: 73 bp
Type: Ala	Anticodon: AGC at 34-36 (385413-385415)	Score: 53.2
         *    |    *    |    *    |    *    |    *    |    *    |    *    |  
Seq: GGGGATCTAGCTCAAATGGTAGAGCGCTCGCTTAGCATGCGAGAGGcATTGGGATCGATACCCAAGTTCTCCA
Str: >>>>>.>..>>>>........<<<<.>>>>>.......<<<<<.....>>>>>.......<<<<<<.<<<<<.

000287F.trna5 (289188-289119)	Length: 70 bp
Type: Thr	Anticodon: AGT at 31-33 (289158-289156)	Score: 33.8
         *    |    *    |    *    |    *    |    *    |    *    |    *    
Seq: AttATGGCTCAGTTGTcAGAGTATTCGTTTAGTAAGCGAAAGAtCCGTGGCTCAAACCCACGTGGAAGCT
Str: ...>..>>>>........<<<<.>>>>>.......<<<<<.....>>>>>.......<<<<<<.......

000287F.trna6 (114601-114523)	Length: 79 bp
Type: Thr	Anticodon: AGT at 34-36 (114568-114566)	Score: 35.7
         *    |    *    |    *    |    *    |    *    |    *    |    *    |    *   
Seq: AAAATTATGGCTCAGTTGTcAGAGCATTCGTTTAGTAAGCGAAATGtCCGTGGCTCGAACCCACGTGGaggctttTTTA
Str: >>>.>>>..>>>>........<<<<.>>>>>.......<<<<<.....>>>>>.......<<<<<<<<.......<<<.

000287F.trna7 (8327-8247)	Length: 81 bp
Type: Thr	Anticodon: AGT at 42-44 (8286-8284)	Score: 36.8
         *    |    *    |    *    |    *    |    *    |    *    |    *    |    *    |
Seq: GTTTaaaaaaaaTTATGGCTCCGTTGTcAGAGCATTCGTTTAGTAAGCGAAAGGtCCGTGGCTCGAACCCACGTGAAAACT
Str: >>>>........>>>..>>>>........<<<<.>>>>>.......<<<<<.....>>>>>.......<<<<<<<<<<<<.

000288F.trna1 (379143-379215)	Length: 73 bp
Type: Lys	Anticodon: CTT at 34-36 (379176-379178)	Score: 85.0
         *    |    *    |    *    |    *    |    *    |    *    |    *    |  
Seq: ACCCGGCTAGCTCAGTCGGTAGAGCGCCAGACTCTTAATCTGGTGGtCGTGGGTTCGAGCCCCACGTTGGGCG
Str: .>>>>>>..>>>>........<<<<.>>>>>.......<<<<<.....>>>>>.......<<<<<<<<<<<..

000288F.trna2 (379325-379254)	Length: 72 bp
Type: Glu	Anticodon: CTC at 34-36 (379292-379290)	Score: 43.7
         *    |    *    |    *    |    *    |    *    |    *    |    *    | 
Seq: TCCCCTTTAGTCTAGTGCTtAGGATATTCGGCTCTCACCCGAAAGaTCGGGGTTCAAGCCCCGGATGCGGAA
Str: >>>.>.>..>>>>........<<<<.>>>>>.......<<<<<....>.>>>.......<<<.<<.<.<<<.

000288F.trna3 (282311-282245)	Length: 67 bp
Type: Undet	Anticodon: NNN at 0-0 (0-0)	Score: 21.4
         *    |    *    |    *    |    *    |    *    |    *    |    * 
Seq: GACAGTGTGGCCGAGGGGTctAAGGCGCTAGTCTTTcGGGgTATGGGTTCAAGTTTCACCGCTGTCA
Str: >>>>>>>..>>>...........<<<.....>>....<<....>>>>.......<<<<.<<<<<<<.

000288F.trna4 (282154-282082)	Length: 73 bp
Type: Phe	Anticodon: GAA at 36-38 (282119-282117)	Score: 28.0
Possible truncation, pseudogene
         *    |    *    |    *    |    *    |    *    |    *    |    *    |  
Seq: TGGccGAAATAGCTCAGTTGGGAGAGCGTTAGACTGAAGATCTAAAGGtCCCCGGTTCAAGCtttTTTTCTAA
Str: >>>..>>>>..>>>>........<<<<.>>>>>.......<<<<<....................<<<<<<<.

000289F.trna1 (3699-3769)	Length: 71 bp
Type: Gln	Anticodon: CTG at 33-35 (3731-3733)	Score: 28.0
         *    |    *    |    *    |    *    |    *    |    *    |    *    |
Seq: GATCCTATTATGTAATGGTAGCACTTTGGACTCTGAATCCAGTAaTTCGAGTTGGAGTCTCGGTGGGAGCA
Str: >.>>>>>...>>>.......<<<..>>>>>.......<<<<<....>>>>>.......<<<<<<<<<<.<.

000289F.trna2 (88740-88811)	Length: 72 bp
Type: Sup	Anticodon: TTA at 34-36 (88773-88775)	Score: 28.5
         *    |    *    |    *    |    *    |    *    |    *    |    *    | 
Seq: TGCTTAATGGTATAAGGGTtAGCACTTTGGACTTTAAATTCAGCAtTCAGAGTTCGATTCTCAATGAAGCAA
Str: >>>>>.>..>>.>........<.<<.>>>>>.......<<<<<......>>>.......<<<..<.<<<<<.

000289F.trna3 (90163-90234)	Length: 72 bp
Type: Gln	Anticodon: CTG at 33-35 (90195-90197)	Score: 31.4
Possible pseudogene
         *    |    *    |    *    |    *    |    *    |    *    |    *    | 
Seq: GGTCCTTTGGTGTAATGGTACCACTTTGGACTCTGAATCCAACAaTCTGAGTTCGAGTCTCGGTGGTACgCT
Str: >>>.>>...>>>.........<<<.>>>>>.......<<<<<....>>>>>.......<<<<<.<<.<<.<.

000289F.trna4 (245419-245491)	Length: 73 bp
Type: Glu	Anticodon: TTC at 35-37 (245453-245455)	Score: 74.7
         *    |    *    |    *    |    *    |    *    |    *    |    *    |  
Seq: TCCACATTAGTCTAGCTGGTtAGGATATTCGGCTTTCACCCGAAAGaCCCGGGTTCGAGTCCCGGATGTGGAA
Str: >>>>>>>..>>>>.........<<<<.>>>>>.......<<<<<....>>>>>.......<<<<<<<<<<<<.

000289F.trna5 (285231-285303)	Length: 73 bp
Type: Glu	Anticodon: TTC at 35-37 (285265-285267)	Score: 69.7
         *    |    *    |    *    |    *    |    *    |    *    |    *    |  
Seq: TCCACATTAGTCTAGCAGGTtAGGATATTCGGCTTTCACCCGAAAGaCCCGGGTTCGAGTCCCGGATGTGGAA
Str: >>>>>>>..>>>>.........<<<<.>>>>>.......<<<<<....>>>>>.......<<<<<<<<<<<<.

000289F.trna6 (178521-178451)	Length: 71 bp
Type: Gln	Anticodon: CTG at 33-35 (178489-178487)	Score: 64.6
         *    |    *    |    *    |    *    |    *    |    *    |    *    |
Seq: GGTCCTATGGTGTAATGGTAGCACTTTGGACTCTGAATCCAACAaTCCGAGTTCGAGTCTCGGTGGAACCA
Str: >>>.>>>..>>>>.......<<<<.>>>>>.......<<<<<....>>>>>.......<<<<<<<<.<<<.

000293F.trna1 (24573-24644)	Length: 72 bp
Type: Glu	Anticodon: CTC at 34-36 (24606-24608)	Score: 31.2
Possible pseudogene
         *    |    *    |    *    |    *    |    *    |    *    |    *    | 
Seq: TCCCCTTTAGTCTAGTGCTtAGGATATTCGGCTCTCACCCGAAATaTCGGGGTTCAAGCCCCGGATACGGAA
Str: >>>...>..>>>>........<<<<.>>>>>.......<<<<<....>.>>>.......<<<.<<...<<<.

000293F.trna2 (24755-24683)	Length: 73 bp
Type: Lys	Anticodon: CTT at 34-36 (24722-24720)	Score: 89.2
         *    |    *    |    *    |    *    |    *    |    *    |    *    |  
Seq: GCCCGGCTAGCTCAGTCGGTAGAGCGTCAGACTCTTAATCTGGTGGtCGTGGGTTCGAGCCCCACGTTGGGCG
Str: >>>>>>>..>>>>........<<<<.>>>>>.......<<<<<.....>>>>>.......<<<<<<<<<<<<.

000294F.trna1 (313811-313740)	Length: 72 bp
Type: Glu	Anticodon: CTC at 34-36 (313778-313776)	Score: 69.9
         *    |    *    |    *    |    *    |    *    |    *    |    *    | 
Seq: TCCGCATTAGTCTGGTGGTtAGGATATTCGGCTCTCACCCGAAAGaCCCGGGTTCAAGCCCCGGATGCGGAA
Str: >>>>>>>..>>>>........<<<<.>>>>>.......<<<<<....>>>>>.......<<<<<<<<<<<<.

000295F.trna1 (374989-375061)	Length: 73 bp
Type: Ile	Anticodon: TAT at 34-36 (375022-375024)	Score: 73.3
         *    |    *    |    *    |    *    |    *    |    *    |    *    |  
Seq: GCTCTTGTAGCTTAGTGGTtAAAGCGCTGGTCTTATGAGCCAGAGAtCGTGAGTTCGACCCTCACCAGGAGCA
Str: >>>>>>>..>>>>........<<<<.>>>>>.......<<<<<.....>>>>>.......<<<<<<<<<<<<.

000295F.trna2 (373674-373603)	Length: 72 bp
Type: Undet	Anticodon: NNN at 0-0 (0-0)	Score: 32.6
Possible pseudogene
         *    |    *    |    *    |    *    |    *    |    *    |    *    | 
Seq: GCTCTTGCAGCTTAGTGGTtAAAGTACTGGTATTAGAGCCAGAGAtCGTAAGTTCGATCCTCACCAGGAGCA
Str: >>>>>>>..>>>>........<<<<.>>>>>......<<<<<.....>>.>>.......<<.<<<<<<<<<.

000295F.trna3 (9559-9487)	Length: 73 bp
Type: Met	Anticodon: CAT at 34-36 (9526-9524)	Score: 83.1
         *    |    *    |    *    |    *    |    *    |    *    |    *    |  
Seq: GCGGTTTTAGCGCAGTCGGTAGCGCGTCAGTCTCATAATCTGAAGGtCGTGAGTTCGATCCTCACAAACCGCA
Str: >>>>>>>..>>>>........<<<<.>>>>.........<<<<.....>>>>>.......<<<<<<<<<<<<.

000297F.trna1 (137177-137249)	Length: 73 bp
Type: Arg	Anticodon: TCT at 34-36 (137210-137212)	Score: 74.9
         *    |    *    |    *    |    *    |    *    |    *    |    *    |  
Seq: AGCCTTGTGGCGCAACGGTtAGCGTATCAGCCTTCTAAGCTGAGGGtTGTGGGTTCGAATCCCACCAAGGCTG
Str: >>>>>>>..>>>>........<<<<.>>>>>.......<<<<<.....>>>>>.......<<<<<<<<<<<<.

000297F.trna2 (202256-202328)	Length: 73 bp
Type: Arg	Anticodon: TCT at 34-36 (202289-202291)	Score: 74.9
         *    |    *    |    *    |    *    |    *    |    *    |    *    |  
Seq: AGCCTTGTGGCGCAACGGTtAGCGTATCAGCCTTCTAAGCTGAGGGtTGTGGGTTCGAATCCCACCAAGGCTG
Str: >>>>>>>..>>>>........<<<<.>>>>>.......<<<<<.....>>>>>.......<<<<<<<<<<<<.

000297F.trna3 (267492-267564)	Length: 73 bp
Type: Arg	Anticodon: TCT at 34-36 (267525-267527)	Score: 74.9
         *    |    *    |    *    |    *    |    *    |    *    |    *    |  
Seq: AGCCTTGTGGCGCAACGGTtAGCGTATCAGCCTTCTAAGCTGAGGGtTGTGGGTTCGAATCCCACCAAGGCTG
Str: >>>>>>>..>>>>........<<<<.>>>>>.......<<<<<.....>>>>>.......<<<<<<<<<<<<.

000299F.trna1 (283072-283144)	Length: 73 bp
Type: Arg	Anticodon: TCT at 34-36 (283105-283107)	Score: 74.9
         *    |    *    |    *    |    *    |    *    |    *    |    *    |  
Seq: AGCCTTGTGGCGCAACGGTtAGCGTATCAGCCTTCTAAGCTGAGGGtTGTGGGTTCGAATCCCACCAAGGCTG
Str: >>>>>>>..>>>>........<<<<.>>>>>.......<<<<<.....>>>>>.......<<<<<<<<<<<<.

000300F.trna1 (45555-45627)	Length: 73 bp
Type: Ala	Anticodon: CGC at 34-36 (45588-45590)	Score: 28.3
         *    |    *    |    *    |    *    |    *    |    *    |    *    |  
Seq: GGGGATCTAGCTCAAATGCTAGAGCGCTCCTTTCGCATACGAGAGGcAACGGGATCGATACTCGTGTTCTCCA
Str: >>>>>.>..>>>>........<<<<.>>>.>.......<.<<<.....>>>>>.......<<<<<<.<<<<<.

000300F.trna2 (45704-45773)	Length: 70 bp
Type: Lys	Anticodon: TTT at 31-33 (45734-45736)	Score: 58.0
         *    |    *    |    *    |    *    |    *    |    *    |    *    
Seq: GCtTTAGCTCAGTCGGTAGAGCGCCACCCTTTTAAGCTGGTGGtCAAGGGTTCAAGTCCCTTAGTCGGCG
Str: >>.>..>>>>........<<<<.>>>.>.......<.<<<.....>>>>>.......<<<<<<....<<.

000300F.trna3 (103449-103521)	Length: 73 bp
Type: Arg	Anticodon: TCT at 34-36 (103482-103484)	Score: 74.9
         *    |    *    |    *    |    *    |    *    |    *    |    *    |  
Seq: AGCCTTGTGGCGCAACGGTtAGCGTATCAGCCTTCTAAGCTGAGGGtTGTGGGTTCGAATCCCACCAAGGCTG
Str: >>>>>>>..>>>>........<<<<.>>>>>.......<<<<<.....>>>>>.......<<<<<<<<<<<<.

000300F.trna4 (151226-151298)	Length: 73 bp
Type: Val	Anticodon: CAC at 34-36 (151259-151261)	Score: 73.7
         *    |    *    |    *    |    *    |    *    |    *    |    *    |  
Seq: GCAGACATGGTCTAGTGGCtATGACGACTGCTTCACACGCAGTAGGtCGCGGGTTCGATCCCCGCTGTCTGTA
Str: >>>>>>>..>>>..........<<<.>>>>>.......<<<<<.....>>>>>.......<<<<<<<<<<<<.

000300F.trna5 (154432-154504)	Length: 73 bp
Type: Ala	Anticodon: AGC at 34-36 (154465-154467)	Score: 53.2
         *    |    *    |    *    |    *    |    *    |    *    |    *    |  
Seq: GGGGATCTAGCTCAAATGGTAGAGCGCTCGCTTAGCATGCGAGAGGcATTGGGATCGATACCCAAGTTCTCCA
Str: >>>>>.>..>>>>........<<<<.>>>>>.......<<<<<.....>>>>>.......<<<<<<.<<<<<.

000300F.trna6 (155773-155845)	Length: 73 bp
Type: Met	Anticodon: CAT at 34-36 (155806-155808)	Score: 83.1
         *    |    *    |    *    |    *    |    *    |    *    |    *    |  
Seq: GCGGTTTTAGCGCAGTCGGTAGCGCGTCAGTCTCATAATCTGAAGGtCGTGAGTTCGATCCTCACAAACCGCA
Str: >>>>>>>..>>>>........<<<<.>>>>.........<<<<.....>>>>>.......<<<<<<<<<<<<.

000300F.trna7 (160294-160377)	Length: 84 bp
Type: Leu	Anticodon: TAA at 35-37 (160328-160330)	Score: 60.0
         *    |    *    |    *    |    *    |    *    |    *    |    *    |    *    |   
Seq: GGCTGTTTGTCTGAGTCGGTtAAGGAGACAGACTTAAGATCTGTTGCACACTAGTGCGCGTGGGTTCCAATCCCACAGCTGCCA
Str: >>>.>>>..>>>...........<<<.>>>>>.......<<<<<.>>>>....<<<<..>>>>>.......<<<<<<<<.<<<.

000300F.trna8 (248684-248756)	Length: 73 bp
Type: Val	Anticodon: CAC at 34-36 (248717-248719)	Score: 73.7
         *    |    *    |    *    |    *    |    *    |    *    |    *    |  
Seq: GCAGACATGGTCTAGTGGCtATGACGACTGCTTCACACGCAGTAGGtCGCGGGTTCGATCCCCGCTGTCTGTA
Str: >>>>>>>..>>>..........<<<.>>>>>.......<<<<<.....>>>>>.......<<<<<<<<<<<<.

000300F.trna9 (251932-252004)	Length: 73 bp
Type: Ala	Anticodon: AGC at 34-36 (251965-251967)	Score: 53.2
         *    |    *    |    *    |    *    |    *    |    *    |    *    |  
Seq: GGGGATCTAGCTCAAATGGTAGAGCGCTCGCTTAGCATGCGAGAGGcATTGGGATCGATACCCAAGTTCTCCA
Str: >>>>>.>..>>>>........<<<<.>>>>>.......<<<<<.....>>>>>.......<<<<<<.<<<<<.

000300F.trna10 (253278-253350)	Length: 73 bp
Type: Met	Anticodon: CAT at 34-36 (253311-253313)	Score: 83.1
         *    |    *    |    *    |    *    |    *    |    *    |    *    |  
Seq: GCGGTTTTAGCGCAGTCGGTAGCGCGTCAGTCTCATAATCTGAAGGtCGTGAGTTCGATCCTCACAAACCGCA
Str: >>>>>>>..>>>>........<<<<.>>>>.........<<<<.....>>>>>.......<<<<<<<<<<<<.

000300F.trna11 (257804-257887)	Length: 84 bp
Type: Leu	Anticodon: TAA at 35-37 (257838-257840)	Score: 49.8
         *    |    *    |    *    |    *    |    *    |    *    |    *    |    *    |   
Seq: GGCTGTTTGTCTTAGTCGGTtAAGGAGACAGACTTAAGATCTGTTGCACACTAGTGCGCGTGGGTTCCAATTCCACAGCTGCCA
Str: >>>.>>>..>>>>.........<<<<.>>>>>.......<<<<<.>>>>....<<<<..>>>>>.......<<<<<<<<.<<<.

000300F.trna12 (326710-326782)	Length: 73 bp
Type: Val	Anticodon: TAC at 34-36 (326743-326745)	Score: 70.3
         *    |    *    |    *    |    *    |    *    |    *    |    *    |  
Seq: GCAGACATGGTCTAGTGGCtATGACGACTGCTTTACACGCAGTAGGtCGTGGGTTCGATCCCCGCTGTCTGTA
Str: >>>>>>>..>>>..........<<<.>>>>>.......<<<<<.....>>>>>.......<<<<<<<<<<<<.

000300F.trna13 (329657-329729)	Length: 73 bp
Type: Ala	Anticodon: AGC at 34-36 (329690-329692)	Score: 53.2
         *    |    *    |    *    |    *    |    *    |    *    |    *    |  
Seq: GGGGATCTAGCTCAAATGGTAGAGCGCTCGCTTAGCATGCGAGAGGcATTGGGATCGATACCCAAGTTCTCCA
Str: >>>>>.>..>>>>........<<<<.>>>>>.......<<<<<.....>>>>>.......<<<<<<.<<<<<.

000300F.trna14 (362857-362930)	Length: 74 bp
Type: Phe	Anticodon: GAA at 34-36 (362890-362892)	Score: 82.5
         *    |    *    |    *    |    *    |    *    |    *    |    *    |   
Seq: GCCGAAATAGCTCAGTTGGGAGAGCGTTAGACTGAAGATCTAAAGGtcCCCCGGTTCAATCCCGGGTTTCGGCA
Str: >>>>>>>..>>>>........<<<<.>>>>>.......<<<<<......>>>>>.......<<<<<<<<<<<<.

000300F.trna15 (367987-368059)	Length: 73 bp
Type: Phe	Anticodon: GAA at 34-36 (368020-368022)	Score: 88.0
         *    |    *    |    *    |    *    |    *    |    *    |    *    |  
Seq: GCCGAAATAGCTCAGTTGGGAGAGCGTTAGACTGAAGATCTAAAGGtCCCCGGTTCAATCCCGGGTTTCGGCA
Str: >>>>>>>..>>>>........<<<<.>>>>>.......<<<<<.....>>>>>.......<<<<<<<<<<<<.

000300F.trna16 (263870-263798)	Length: 73 bp
Type: Val	Anticodon: TAC at 34-36 (263837-263835)	Score: 70.3
         *    |    *    |    *    |    *    |    *    |    *    |    *    |  
Seq: GCAGACATGGTCTAGTGGCtATGACGACTGCTTTACACGCAGTAGGtCGTGGGTTCGATCCCCGCTGTCTGTA
Str: >>>>>>>..>>>..........<<<.>>>>>.......<<<<<.....>>>>>.......<<<<<<<<<<<<.

000300F.trna17 (260640-260568)	Length: 73 bp
Type: Ala	Anticodon: AGC at 34-36 (260607-260605)	Score: 48.8
         *    |    *    |    *    |    *    |    *    |    *    |    *    |  
Seq: GGGGATCTAGCTCAAATGGTAGAGCGCTCGCTTAGCATGTGAGAGGcATTGGGATCGATACCCAAGTTCTCCA
Str: >>>>>.>..>>>>........<<<<.>>>>>.......<<<<<.....>>>>>.......<<<<<<.<<<<<.

000300F.trna18 (166317-166245)	Length: 73 bp
Type: Val	Anticodon: TAC at 34-36 (166284-166282)	Score: 70.3
         *    |    *    |    *    |    *    |    *    |    *    |    *    |  
Seq: GCAGACATGGTCTAGTGGCtATGACGACTGCTTTACACGCAGTAGGtCGTGGGTTCGATCCCCGCTGTCTGTA
Str: >>>>>>>..>>>..........<<<.>>>>>.......<<<<<.....>>>>>.......<<<<<<<<<<<<.

000300F.trna19 (163089-163017)	Length: 73 bp
Type: Ala	Anticodon: AGC at 34-36 (163056-163054)	Score: 53.2
         *    |    *    |    *    |    *    |    *    |    *    |    *    |  
Seq: GGGGATCTAGCTCAAATGGTAGAGCGCTCGCTTAGCATGCGAGAGGcATTGGGATCGATACCCAAGTTCTCCA
Str: >>>>>.>..>>>>........<<<<.>>>>>.......<<<<<.....>>>>>.......<<<<<<.<<<<<.

000301F.trna1 (49153-49224)	Length: 72 bp
Type: Sup	Anticodon: TTA at 34-36 (49186-49188)	Score: 66.1
         *    |    *    |    *    |    *    |    *    |    *    |    *    | 
Seq: TGCCTCATGGTGTAACGGTtAGCACTTTGGACTTTAAATCCAGCAaTCCGAGTTCGATTCTCGGTGAGGCAA
Str: >>>>>>>..>>>>........<<<<.>>>>>.......<<<<<....>>>>>.......<<<<<<<<<<<<.

000301F.trna2 (78846-78775)	Length: 72 bp
Type: Sup	Anticodon: TTA at 34-36 (78813-78811)	Score: 66.1
         *    |    *    |    *    |    *    |    *    |    *    |    *    | 
Seq: TGCCTCATGGTGTAACGGTtAGCACTTTGGACTTTAAATCCAGCAaTCCGAGTTCGATTCTCGGTGAGGCAA
Str: >>>>>>>..>>>>........<<<<.>>>>>.......<<<<<....>>>>>.......<<<<<<<<<<<<.

000301F.trna3 (14217-14146)	Length: 72 bp
Type: Sup	Anticodon: TTA at 34-36 (14184-14182)	Score: 66.1
         *    |    *    |    *    |    *    |    *    |    *    |    *    | 
Seq: TGCCTCATGGTGTAACGGTtAGCACTTTGGACTTTAAATCCAGCAaTCCGAGTTCGATTCTCGGTGAGGCAA
Str: >>>>>>>..>>>>........<<<<.>>>>>.......<<<<<....>>>>>.......<<<<<<<<<<<<.

000304F.trna1 (120779-120864)	Length: 86 bp
Type: Asn	Anticodon: GTT at 35-37 (120813-120815)	Score: 20.8
Possible truncation, pseudogene
         *    |    *    |    *    |    *    |    *    |    *    |    *    |    *    |    *
Seq: GCCTAAGTAGCTCAATAGGTtAGAGCGTTTGGCTGTTAACCAAAAGTTTGGTAgactgtatctTTTTTCAATTtAATAGTTGTGTA
Str: >>.>>>...>>>>.........<<<<.>>>>>.......<<<<<.......>>..........>>.........<<<<.<<<.<<.

000304F.trna2 (184275-184360)	Length: 86 bp
Type: Asn	Anticodon: GTT at 35-37 (184309-184311)	Score: 20.8
Possible truncation, pseudogene
         *    |    *    |    *    |    *    |    *    |    *    |    *    |    *    |    *
Seq: GCCTAAGTAGCTCAATAGGTtAGAGCGTTTGGCTGTTAACCAAAAGTTTGGTAgactgtatctTTTTTCAATTtAATAGTTGTGTA
Str: >>.>>>...>>>>.........<<<<.>>>>>.......<<<<<.......>>..........>>.........<<<<.<<<.<<.

000304F.trna3 (340288-340203)	Length: 86 bp
Type: Asn	Anticodon: GTT at 35-37 (340254-340252)	Score: 20.8
Possible truncation, pseudogene
         *    |    *    |    *    |    *    |    *    |    *    |    *    |    *    |    *
Seq: GCCTAAGTAGCTCAATAGGTtAGAGCGTTTGGCTGTTAACCAAAAGTTTGGTAgactgtatctTTTTTCAATTtAATAGTTGTGTA
Str: >>.>>>...>>>>.........<<<<.>>>>>.......<<<<<.......>>..........>>.........<<<<.<<<.<<.

000304F.trna4 (285004-284919)	Length: 86 bp
Type: Asn	Anticodon: GTT at 35-37 (284970-284968)	Score: 22.7
Possible truncation, pseudogene
         *    |    *    |    *    |    *    |    *    |    *    |    *    |    *    |    *
Seq: GCTTAAGTAGCTCAATAGGTaAGAGCGTTTGGCTGTTAACCAAAAGGtTTGtagactgtatctTTTTTCAATTtAATAGTTGTGTA
Str: >>.>>>...>>>>.........<<<<.>>>>>.......<<<<<.....>>............>>.........<<<<.<<<.<<.

000304F.trna5 (227521-227436)	Length: 86 bp
Type: Asn	Anticodon: GTT at 35-37 (227487-227485)	Score: 20.8
Possible truncation, pseudogene
         *    |    *    |    *    |    *    |    *    |    *    |    *    |    *    |    *
Seq: GCCTAAGTAGCTCAATAGGTtAGAGCGTTTGGCTGTTAACCAAAAGTTTGGTAgactgtatctTTTTTCAATTtAATAGTTGTGTA
Str: >>.>>>...>>>>.........<<<<.>>>>>.......<<<<<.......>>..........>>.........<<<<.<<<.<<.

000305F.trna1 (134256-134328)	Length: 73 bp
Type: Phe	Anticodon: GAA at 34-36 (134289-134291)	Score: 88.0
         *    |    *    |    *    |    *    |    *    |    *    |    *    |  
Seq: GCCGAAATAGCTCAGTTGGGAGAGCGTTAGACTGAAGATCTAAAGGtCCCCGGTTCAATCCCGGGTTTCGGCA
Str: >>>>>>>..>>>>........<<<<.>>>>>.......<<<<<.....>>>>>.......<<<<<<<<<<<<.

000305F.trna2 (289063-289135)	Length: 73 bp
Type: Lys	Anticodon: CTT at 34-36 (289096-289098)	Score: 89.2
         *    |    *    |    *    |    *    |    *    |    *    |    *    |  
Seq: GCCCGGCTAGCTCAGTCGGTAGAGCGTCAGACTCTTAATCTGGTGGtCGTGGGTTCGAGCCCCACGTTGGGCG
Str: >>>>>>>..>>>>........<<<<.>>>>>.......<<<<<.....>>>>>.......<<<<<<<<<<<<.

000305F.trna3 (289245-289174)	Length: 72 bp
Type: Glu	Anticodon: CTC at 34-36 (289212-289210)	Score: 76.8
         *    |    *    |    *    |    *    |    *    |    *    |    *    | 
Seq: TCCGCATTAGTCTAGTGGTtAGGATATTCGGCTCTCACCCGAAAGaCCCGGGTTCAAGCCCCGGATGCGGAA
Str: >>>>>>>..>>>>........<<<<.>>>>>.......<<<<<....>>>>>.......<<<<<<<<<<<<.

000305F.trna4 (219871-219800)	Length: 72 bp
Type: Cys	Anticodon: GCA at 33-35 (219839-219837)	Score: 68.6
         *    |    *    |    *    |    *    |    *    |    *    |    *    | 
Seq: GGACAAGTAGCTCAGTAGTAGAGCATTGGACTGCAGATCCAGAGGtCGAGGGTTCGACTCCCCCCTTGTCCT
Str: >>>>>>>..>>>>.......<<<<.>>>>>.......<<<<<.....>.>>>.......<<<.<<<<<<<<.

000305F.trna5 (163323-163252)	Length: 72 bp
Type: Cys	Anticodon: GCA at 33-35 (163291-163289)	Score: 68.6
         *    |    *    |    *    |    *    |    *    |    *    |    *    | 
Seq: GGACAAGTAGCTCAGTAGTAGAGCATTGGACTGCAGATCCAGAGGtCGAGGGTTCGACTCCCCCCTTGTCCT
Str: >>>>>>>..>>>>.......<<<<.>>>>>.......<<<<<.....>.>>>.......<<<.<<<<<<<<.

000306F.trna1 (38777-38706)	Length: 72 bp
Type: Sup	Anticodon: TTA at 34-36 (38744-38742)	Score: 66.1
         *    |    *    |    *    |    *    |    *    |    *    |    *    | 
Seq: TGCCTCATGGTGTAACGGTtAGCACTTTGGACTTTAAATCCAGCAaTCCGAGTTCGATTCTCGGTGAGGCAA
Str: >>>>>>>..>>>>........<<<<.>>>>>.......<<<<<....>>>>>.......<<<<<<<<<<<<.

000308F.trna1 (42745-42811)	Length: 67 bp
Type: Undet	Anticodon: NNN at 0-0 (0-0)	Score: 50.6
         *    |    *    |    *    |    *    |    *    |    *    |    * 
Seq: GACAGTGTGGCCGAGTGGTctAAGGCGCTAGTCTTTcGGGgCGTGGGTTCAAATCCCACCGCTGTCA
Str: >>>>>>>..>>>...........<<<.....>>....<<...>>>>>.......<<<<<<<<<<<<.

000308F.trna2 (147933-148004)	Length: 72 bp
Type: Thr	Anticodon: CGT at 33-35 (147965-147967)	Score: 79.3
         *    |    *    |    *    |    *    |    *    |    *    |    *    | 
Seq: GGCTGCTTAGCATAGTGGTATTGCGTTTGATTCGTAATCAAAAGGtCGAGGGTTCAATCCCCTCAGTAGCCT
Str: >>>>>>>..>>>.........<<<.>>>>>.......<<<<<.....>>>>>.......<<<<<<<<<<<<.

000308F.trna3 (162030-162103)	Length: 74 bp
Type: Ile	Anticodon: AAT at 35-37 (162064-162066)	Score: 79.7
         *    |    *    |    *    |    *    |    *    |    *    |    *    |   
Seq: GGTCGCATAGCTCAGCTGGTtAGAGCGCTGTGCTAATAACGCAGAGGtCGTGAGTTCGAGACTCACTGTGACCA
Str: >>>>>>>..>>>>.........<<<<.>>>>>.......<<<<<.....>>>>>.......<<<<<<<<<<<<.

000308F.trna4 (284563-284634)	Length: 72 bp
Type: Cys	Anticodon: GCA at 33-35 (284595-284597)	Score: 57.2
         *    |    *    |    *    |    *    |    *    |    *    |    *    | 
Seq: GGAAAAGTAGCTCAGTAGTAGAGCATTGGACTGCAGATCCAGAGGtCGTGGGTACGACTCCCACCTTGTCCT
Str: >>>.>>>..>>>>.......<<<<.>>>>>.......<<<<<.....>>>>>.......<<<<<<<<.<<<.

000308F.trna5 (245392-245320)	Length: 73 bp
Type: Thr	Anticodon: AGT at 34-36 (245359-245357)	Score: 79.5
         *    |    *    |    *    |    *    |    *    |    *    |    *    |  
Seq: GCCTCTATGGCTCAGTTGGCAGAGCATTCGCTTAGTAAGCGAAAGGtCCGTGGTTCGAGCCCGCGTGGAGGCT
Str: >>>>>>>..>>>>........<<<<.>>>>>.......<<<<<.....>>>>>.......<<<<<<<<<<<<.

000308F.trna6 (241853-241782)	Length: 72 bp
Type: Cys	Anticodon: GCA at 33-35 (241821-241819)	Score: 54.3
         *    |    *    |    *    |    *    |    *    |    *    |    *    | 
Seq: GGAAAAGTAGCTCAGTAGTAGAGCATTGGACTGCAGATCCAGAGGtCGTGGGTACGACTCCCACTTTGTCCT
Str: >>>.>>>..>>>>.......<<<<.>>>>>.......<<<<<.....>>>>>.......<<<<<<<<.<<<.

000308F.trna7 (226323-226250)	Length: 74 bp
Type: Ile	Anticodon: AAT at 35-37 (226289-226287)	Score: 79.7
         *    |    *    |    *    |    *    |    *    |    *    |    *    |   
Seq: GGTCGCATAGCTCAGCTGGTtAGAGCGCTGTGCTAATAACGCAGAGGtCGTGAGTTCGAGACTCACTGTGACCA
Str: >>>>>>>..>>>>.........<<<<.>>>>>.......<<<<<.....>>>>>.......<<<<<<<<<<<<.

000308F.trna8 (207265-207192)	Length: 74 bp
Type: Ile	Anticodon: AAT at 35-37 (207231-207229)	Score: 79.7
         *    |    *    |    *    |    *    |    *    |    *    |    *    |   
Seq: GGTCGCATAGCTCAGCTGGTtAGAGCGCTGTGCTAATAACGCAGAGGtCGTGAGTTCGAGACTCACTGTGACCA
Str: >>>>>>>..>>>>.........<<<<.>>>>>.......<<<<<.....>>>>>.......<<<<<<<<<<<<.

000308F.trna9 (189668-189595)	Length: 74 bp
Type: Ile	Anticodon: AAT at 35-37 (189634-189632)	Score: 79.7
         *    |    *    |    *    |    *    |    *    |    *    |    *    |   
Seq: GGTCGCATAGCTCAGCTGGTtAGAGCGCTGTGCTAATAACGCAGAGGtCGTGAGTTCGAGACTCACTGTGACCA
Str: >>>>>>>..>>>>.........<<<<.>>>>>.......<<<<<.....>>>>>.......<<<<<<<<<<<<.

000308F.trna10 (86140-86070)	Length: 71 bp
Type: Arg	Anticodon: CCG at 33-35 (86108-86106)	Score: 69.8
         *    |    *    |    *    |    *    |    *    |    *    |    *    |
Seq: GGTTCTATAGTGCAGTGGTAGCACGTAGCCCTCCGGAGGCTGAAgCCCGGGTTCGACTCCCGGTAGGATCG
Str: >>>>>>>..>>>>.......<<<<.>>>>>.......<<<<<....>>>>>.......<<<<<<<<<<<<.

000308F.trna11 (43763-43691)	Length: 73 bp
Type: Phe	Anticodon: GAA at 34-36 (43730-43728)	Score: 88.0
         *    |    *    |    *    |    *    |    *    |    *    |    *    |  
Seq: GCCGAAATAGCTCAGTTGGGAGAGCGTTAGACTGAAGATCTAAAGGtCCCCGGTTCAATCCCGGGTTTCGGCA
Str: >>>>>>>..>>>>........<<<<.>>>>>.......<<<<<.....>>>>>.......<<<<<<<<<<<<.

000310F.trna1 (31037-30966)	Length: 72 bp
Type: Cys	Anticodon: GCA at 33-35 (31005-31003)	Score: 74.3
         *    |    *    |    *    |    *    |    *    |    *    |    *    | 
Seq: GGACAAGTAGCTCAGTAGTAGAGCATTGGACTGCAGATCCAGAGGtCGAGGGTTCGACTCCCTCCTTGTCCT
Str: >>>>>>>..>>>>.......<<<<.>>>>>.......<<<<<.....>>>>>.......<<<<<<<<<<<<.

000312F.trna1 (72450-72376)	Length: 75 bp
Type: Ile	Anticodon: TAT at 35-37 (72416-72414)	Score: 66.5
         *    |    *    |    *    |    *    |    *    |    *    |    *    |    
Seq: GGTCATATAGCTCAGTTGGTtAGAGCGCTGCGCTTATAACACAGAGAtCGTGAtGTTCGAATCTCACTGTGACCG
Str: >>>>>>>..>>>>.........<<<<.>>>.>.......<.<<<.....>>>>.>.......<<<<<<<<<<<<.

000312F.trna2 (63861-63787)	Length: 75 bp
Type: Ile	Anticodon: AAT at 35-37 (63827-63825)	Score: 70.3
         *    |    *    |    *    |    *    |    *    |    *    |    *    |    
Seq: GGTCATATAGCTCAGATGGTtAGAGCGCTGTGCTAATAACGCAGAGGtCGTGAtGTTCAATTCTCACTGTGACCA
Str: >>>>>>>..>>>>.........<<<<.>>>>>.......<<<<<.....>>>>.>.......<<<<<<<<<<<<.

000312F.trna3 (59764-59691)	Length: 74 bp
Type: Ile	Anticodon: AAT at 35-37 (59730-59728)	Score: 79.7
         *    |    *    |    *    |    *    |    *    |    *    |    *    |   
Seq: GGTCGCATAGCTCAGCTGGTtAGAGCGCTGTGCTAATAACGCAGAGGtCGTGAGTTCGAGACTCACTGTGACCA
Str: >>>>>>>..>>>>.........<<<<.>>>>>.......<<<<<.....>>>>>.......<<<<<<<<<<<<.

000314F.trna1 (101808-101880)	Length: 73 bp
Type: Ala	Anticodon: CGC at 34-36 (101841-101843)	Score: 35.5
         *    |    *    |    *    |    *    |    *    |    *    |    *    |  
Seq: GGGGATCTAGCTCAAATGCTAGAGCGCTCCTTTCGCATACGAGAGGcAACGGGATCGATACCCGTGTTCTCCA
Str: >>>>>.>..>>>>........<<<<.>>>.>.......<.<<<.....>>>>>.......<<<<<<.<<<<<.

000314F.trna2 (101957-102026)	Length: 70 bp
Type: Lys	Anticodon: TTT at 31-33 (101987-101989)	Score: 46.7
Possible pseudogene
         *    |    *    |    *    |    *    |    *    |    *    |    *    
Seq: GCtTTAGCTCAGTCGGTAGAGCGCCACCCTTTTAAGCTGGTGGtCAACGGTTCAAGTCCCTTAGTCGGCG
Str: >>.>..>>>>........<<<<.>>>.>.......<.<<<.....>>.>>.......<<.<<<....<<.

000314F.trna3 (179100-179172)	Length: 73 bp
Type: Ala	Anticodon: CGC at 34-36 (179133-179135)	Score: 30.3
         *    |    *    |    *    |    *    |    *    |    *    |    *    |  
Seq: GGGGATCTAGCTCAAATGGTAGACCGCTCCTTTCGCATACGAGAGGcAATGGGATCGATGCCCGTGTTCTCCA
Str: >>>>>.>..>.>>........<<.<.>>>.>.......<.<<<.....>>>>>.......<<<<<<.<<<<<.

000314F.trna4 (238130-238202)	Length: 73 bp
Type: Ala	Anticodon: CGC at 34-36 (238163-238165)	Score: 35.5
         *    |    *    |    *    |    *    |    *    |    *    |    *    |  
Seq: GGGGATCTAGCTCAAATGCTAGAGCGCTCCTTTCGCATACGAGAGGcAACGGGATCGATACCCGTGTTCTCCA
Str: >>>>>.>..>>>>........<<<<.>>>.>.......<.<<<.....>>>>>.......<<<<<<.<<<<<.

000314F.trna5 (238279-238348)	Length: 70 bp
Type: Lys	Anticodon: TTT at 31-33 (238309-238311)	Score: 58.0
         *    |    *    |    *    |    *    |    *    |    *    |    *    
Seq: GCtTTAGCTCAGTCGGTAGAGCGCCACCCTTTTAAGCTGGTGGtCAAGGGTTCAAGTCCCTTAGTCGGCG
Str: >>.>..>>>>........<<<<.>>>.>.......<.<<<.....>>>>>.......<<<<<<....<<.

000316F.trna1 (303724-303797)	Length: 74 bp
Type: Asn	Anticodon: GTT at 35-37 (303758-303760)	Score: 75.8
         *    |    *    |    *    |    *    |    *    |    *    |    *    |   
Seq: GCCTCCGTAGCTCAATAGGTtAGAGCGTTTGGCTGTTAACCAAAAGGtCGGTGGTTCAAGTCCACCCGGTGGCG
Str: >>>.>>>..>>>>.........<<<<.>>>>>.......<<<<<.....>>>>>.......<<<<<<<<.<<<.

000316F.trna2 (27829-27763)	Length: 67 bp
Type: Undet	Anticodon: NNN at 0-0 (0-0)	Score: 40.3
         *    |    *    |    *    |    *    |    *    |    *    |    * 
Seq: GACAGTGTGACCGAGTGGTctAAGGCGCTAGTCTTTcGGGgCGTGGGTTCAAGTCCCACCGCTGTCA
Str: >>>>>>>...>>...........<<......>>....<<...>>>>>.......<<<<<<<<<<<<.

000317F.trna1 (119126-119197)	Length: 72 bp
Type: Gly	Anticodon: TCC at 34-36 (119159-119161)	Score: 76.4
         *    |    *    |    *    |    *    |    *    |    *    |    *    | 
Seq: GCGCTATTAGTCTAGTGGTtAGGATAACTGCCTTCCAAGCAGTTGaCCCGGGTTCGAGTCCCGGATAGCGCA
Str: >>>>>>>..>>>>........<<<<.>>>>>.......<<<<<....>>>>>.......<<<<<<<<<<<<.

000317F.trna2 (162509-162580)	Length: 72 bp
Type: Gly	Anticodon: TCC at 34-36 (162542-162544)	Score: 76.4
         *    |    *    |    *    |    *    |    *    |    *    |    *    | 
Seq: GCGCTATTAGTCTAGTGGTtAGGATAACTGCCTTCCAAGCAGTTGaCCCGGGTTCGAGTCCCGGATAGCGCA
Str: >>>>>>>..>>>>........<<<<.>>>>>.......<<<<<....>>>>>.......<<<<<<<<<<<<.

000317F.trna3 (340743-340672)	Length: 72 bp
Type: Thr	Anticodon: TGT at 33-35 (340711-340709)	Score: 80.3
         *    |    *    |    *    |    *    |    *    |    *    |    *    | 
Seq: GGCTGCTTAGCATAGTGGTAGTGCGTTTGATTTGTAATCAAAAGGtCGAGGGTTCGATCCCCTCAGTAGCCT
Str: >>>>>>>..>>>>.......<<<<.>>>>>.......<<<<<.....>>>>>.......<<<<<<<<<<<<.

000317F.trna4 (299868-299796)	Length: 73 bp
Type: Glu	Anticodon: TTC at 35-37 (299834-299832)	Score: 69.7
         *    |    *    |    *    |    *    |    *    |    *    |    *    |  
Seq: TCCACATTAGTCTAGCAGGTtAGGATATTCGGCTTTCACCCGAAAGaCCCGGGTTCGAGTCCCGGATGTGGAA
Str: >>>>>>>..>>>>.........<<<<.>>>>>.......<<<<<....>>>>>.......<<<<<<<<<<<<.

000318F.trna1 (185290-185356)	Length: 67 bp
Type: Undet	Anticodon: NNN at 0-0 (0-0)	Score: 32.6
         *    |    *    |    *    |    *    |    *    |    *    |    * 
Seq: GACAGTGTGACCGAGTGGTctAAGGCGCTAGTCTTTtGGGgCGTGGGTTAAAATCCCACTGCTGTCA
Str: >>>>>>>...>>...........<<......>>....<<...>>>>>.......<<<<<<<<<<<<.

000320F.trna1 (283543-283615)	Length: 73 bp
Type: Glu	Anticodon: TTC at 35-37 (283577-283579)	Score: 69.7
         *    |    *    |    *    |    *    |    *    |    *    |    *    |  
Seq: TCCACATTAGTCTAGCAGGTtAGGATATTCGGCTTTCACCCGAAAGaCCCGGGTTCGAGTCCCGGATGTGGAA
Str: >>>>>>>..>>>>.........<<<<.>>>>>.......<<<<<....>>>>>.......<<<<<<<<<<<<.

000320F.trna2 (164904-164832)	Length: 73 bp
Type: Glu	Anticodon: TTC at 35-37 (164870-164868)	Score: 69.7
         *    |    *    |    *    |    *    |    *    |    *    |    *    |  
Seq: TCCACATTAGTCTAGCAGGTtAGGATATTCGGCTTTCACCCGAAAGaCCCGGGTTCGAGTCCCGGATGTGGAA
Str: >>>>>>>..>>>>.........<<<<.>>>>>.......<<<<<....>>>>>.......<<<<<<<<<<<<.

000322F.trna1 (129908-129980)	Length: 73 bp
Type: Val	Anticodon: TAC at 34-36 (129941-129943)	Score: 70.3
         *    |    *    |    *    |    *    |    *    |    *    |    *    |  
Seq: GCAGACATGGTCTAGTGGCtATGACGACTGCTTTACACGCAGTAGGtCGTGGGTTCGATCCCCGCTGTCTGTA
Str: >>>>>>>..>>>..........<<<.>>>>>.......<<<<<.....>>>>>.......<<<<<<<<<<<<.

000322F.trna2 (134682-134754)	Length: 73 bp
Type: Val	Anticodon: TAC at 34-36 (134715-134717)	Score: 51.1
         *    |    *    |    *    |    *    |    *    |    *    |    *    |  
Seq: GCAGACATAGTCTAGTGGCtATGACGACTTCTTTACACGCAGTAGGtCGTAGGTTCGATCCCCGCTGTCTGTA
Str: >>>>>>>..>>>..........<<<.>>>.>.......<.<<<.....>>.>>.......<<.<<<<<<<<<.

000322F.trna3 (280209-280282)	Length: 74 bp
Type: Ala	Anticodon: TGC at 34-36 (280242-280244)	Score: 40.0
         *    |    *    |    *    |    *    |    *    |    *    |    *    |   
Seq: GGGGATCTAGCTCAAATGGTAGAGCGCTCGTTTTGCAGACGAGAGGtAACGGtGATCGATACCCGTGTTCTCCG
Str: >>>>>.>..>>>>........<<<<.>>>>>.......<<<<<.....>>>>.>.......<<<<<<.<<<<<.

000322F.trna4 (91872-91800)	Length: 73 bp
Type: Val	Anticodon: TAC at 34-36 (91839-91837)	Score: 70.3
         *    |    *    |    *    |    *    |    *    |    *    |    *    |  
Seq: GCAGACATGGTCTAGTGGCtATGACGACTGCTTTACACGCAGTAGGtCGTGGGTTCGATCCCCGCTGTCTGTA
Str: >>>>>>>..>>>..........<<<.>>>>>.......<<<<<.....>>>>>.......<<<<<<<<<<<<.

000323F.trna1 (99702-99774)	Length: 73 bp
Type: Arg	Anticodon: TCT at 34-36 (99735-99737)	Score: 66.7
         *    |    *    |    *    |    *    |    *    |    *    |    *    |  
Seq: AGCCTTGTGGCGCAACCGTTAGCGTATCAGCCTTCTAAGCTGAGGGtTGTGGGTTCGAATCCCACCAAGGCTG
Str: >>>>>>>..>>>>........<<<<.>>>>>.......<<<<<.....>>>>>.......<<<<<<<<<<<<.

000323F.trna2 (267155-267083)	Length: 73 bp
Type: Glu	Anticodon: TTC at 35-37 (267121-267119)	Score: 69.7
         *    |    *    |    *    |    *    |    *    |    *    |    *    |  
Seq: TCCACATTAGTCTAGCAGGTtAGGATATTCGGCTTTCACCCGAAAGaCCCGGGTTCGAGTCCCGGATGTGGAA
Str: >>>>>>>..>>>>.........<<<<.>>>>>.......<<<<<....>>>>>.......<<<<<<<<<<<<.

000324F.trna1 (28378-28448)	Length: 71 bp
Type: Sup	Anticodon: TTA at 33-35 (28410-28412)	Score: 34.0
         *    |    *    |    *    |    *    |    *    |    *    |    *    |
Seq: TGCCTTATGGTGTAACTaAAGCACTTTGGACTTTAAATCCAGCAaTCCGAGTTCGATTTTTGGTGAGGCAA
Str: >>>>>>>..>>>>.......<<<<.>>>>>.......<<<<<....>>>>>.......<<<<<<<<<<<<.

000324F.trna2 (84621-84692)	Length: 72 bp
Type: Sup	Anticodon: TTA at 34-36 (84654-84656)	Score: 66.1
         *    |    *    |    *    |    *    |    *    |    *    |    *    | 
Seq: TGCCTCATGGTGTAACGGTtAGCACTTTGGACTTTAAATCCAGCAaTCCGAGTTCGATTCTCGGTGAGGCAA
Str: >>>>>>>..>>>>........<<<<.>>>>>.......<<<<<....>>>>>.......<<<<<<<<<<<<.

000324F.trna3 (261495-261566)	Length: 72 bp
Type: Sup	Anticodon: TTA at 34-36 (261528-261530)	Score: 66.1
         *    |    *    |    *    |    *    |    *    |    *    |    *    | 
Seq: TGCCTCATGGTGTAACGGTtAGCACTTTGGACTTTAAATCCAGCAaTCCGAGTTCGATTCTCGGTGAGGCAA
Str: >>>>>>>..>>>>........<<<<.>>>>>.......<<<<<....>>>>>.......<<<<<<<<<<<<.

000324F.trna4 (292466-292536)	Length: 71 bp
Type: Sup	Anticodon: TTA at 33-35 (292498-292500)	Score: 34.0
         *    |    *    |    *    |    *    |    *    |    *    |    *    |
Seq: TGCCTTATGGTGTAACTaAAGCACTTTGGACTTTAAATCCAGCAaTCCGAGTTCGATTTTTGGTGAGGCAA
Str: >>>>>>>..>>>>.......<<<<.>>>>>.......<<<<<....>>>>>.......<<<<<<<<<<<<.

000324F.trna5 (229472-229401)	Length: 72 bp
Type: Sup	Anticodon: TTA at 34-36 (229439-229437)	Score: 57.3
         *    |    *    |    *    |    *    |    *    |    *    |    *    | 
Seq: TGACTCATAGTGTAACGGTtAGCACTTTGGACTTTAAATCCAGCAaTCCGAGTTCGATTCTCGGTGAGGCAA
Str: >>.>>>>..>>>>........<<<<.>>>>>.......<<<<<....>>>>>.......<<<<<<<<<.<<.

000324F.trna6 (94573-94502)	Length: 72 bp
Type: Sup	Anticodon: TTA at 34-36 (94540-94538)	Score: 43.7
         *    |    *    |    *    |    *    |    *    |    *    |    *    | 
Seq: TGCCTTATGGTGTAACGGTtAGCGCTTTGGACTTTAAATCCAGCAaTCCAAGTTCGATTTTCGGTGAGGCAA
Str: >>>>>>>..>>>>........<<<<.>>>>>.......<<<<<....>>.>>.......<<.<<<<<<<<<.

000325F.trna1 (329291-329219)	Length: 73 bp
Type: Arg	Anticodon: TCT at 34-36 (329258-329256)	Score: 74.9
         *    |    *    |    *    |    *    |    *    |    *    |    *    |  
Seq: AGCCTTGTGGCGCAACGGTtAGCGTATCAGCCTTCTAAGCTGAGGGtTGTGGGTTCGAATCCCACCAAGGCTG
Str: >>>>>>>..>>>>........<<<<.>>>>>.......<<<<<.....>>>>>.......<<<<<<<<<<<<.

000325F.trna2 (269052-268980)	Length: 73 bp
Type: Arg	Anticodon: TCT at 34-36 (269019-269017)	Score: 74.9
         *    |    *    |    *    |    *    |    *    |    *    |    *    |  
Seq: AGCCTTGTGGCGCAACGGTtAGCGTATCAGCCTTCTAAGCTGAGGGtTGTGGGTTCGAATCCCACCAAGGCTG
Str: >>>>>>>..>>>>........<<<<.>>>>>.......<<<<<.....>>>>>.......<<<<<<<<<<<<.

000325F.trna3 (27844-27772)	Length: 73 bp
Type: Ala	Anticodon: CGC at 34-36 (27811-27809)	Score: 35.5
         *    |    *    |    *    |    *    |    *    |    *    |    *    |  
Seq: GGGGATCTAGCTCAAATGCTAGAGCGCTCCTTTCGCATACGAGAGGcAACGGGATCGATACCCGTGTTCTCCA
Str: >>>>>.>..>>>>........<<<<.>>>.>.......<.<<<.....>>>>>.......<<<<<<.<<<<<.

000325F.trna4 (27695-27626)	Length: 70 bp
Type: Lys	Anticodon: TTT at 31-33 (27665-27663)	Score: 55.0
         *    |    *    |    *    |    *    |    *    |    *    |    *    
Seq: GCtTTAGCTCAGTCGGTAGAGCGCCACCCTTTTAAGCTGATGGtCAAGGGTTCAAGTCCCTTAGTCAGCG
Str: >>.>..>>>>........<<<<..>>.>.......<.<<......>>>>>.......<<<<<<....<<.

000327F.trna1 (40709-40781)	Length: 73 bp
Type: Lys	Anticodon: CTT at 34-36 (40742-40744)	Score: 72.6
         *    |    *    |    *    |    *    |    *    |    *    |    *    |  
Seq: GCCCAGCTAGCTCAGTCGGTAGAGCGCCAGACTCTTAATCTGGTGGtCGTGGGTTCGAGCCCCACTTTGAGTT
Str: >>.>>>...>>>>........<<<<.>>>>>.......<<<<<.....>>>>>.......<<<<<.<<<.<<.

000327F.trna2 (84775-84847)	Length: 73 bp
Type: Lys	Anticodon: CTT at 34-36 (84808-84810)	Score: 63.1
         *    |    *    |    *    |    *    |    *    |    *    |    *    |  
Seq: GCCCGGATAGCTCAGTCGGTAGAGTGTCAGACTCTTAATCTGGTGAtTGTGGGTTCGAGTCCCACGTTGAGTT
Str: >>.>>>...>>>>........<<<<.>>>>>.......<<<<<.....>>>>>.......<<<<<.<<<.<<.

000327F.trna3 (163736-163808)	Length: 73 bp
Type: Lys	Anticodon: CTT at 34-36 (163769-163771)	Score: 66.1
         *    |    *    |    *    |    *    |    *    |    *    |    *    |  
Seq: GCCTGGCTAGCTCAGTCGGTAGAGTGTCAGACTCTTAATCTGGTGGtCGTGGGTTCGAGCCCCACTTTGAGTT
Str: >>.>>>...>>>>........<<<<.>>>>>.......<<<<<.....>>>>>.......<<<<<.<<<.<<.

000327F.trna4 (238852-238924)	Length: 73 bp
Type: Lys	Anticodon: CTT at 34-36 (238885-238887)	Score: 63.2
         *    |    *    |    *    |    *    |    *    |    *    |    *    |  
Seq: GCCCGGCTAGCTCAGTCGGTAGAGCGTCAGACTCTTAATCTGGTGGtCGTGGGTTCGAGCCCAATGTTGAGTT
Str: >>.>>>>..>>>>........<<<<.>>>>>.......<<<<<.....>>.>>.......<<.<<<<<<.<<.

000327F.trna5 (326609-326681)	Length: 73 bp
Type: Lys	Anticodon: CTT at 34-36 (326642-326644)	Score: 61.8
         *    |    *    |    *    |    *    |    *    |    *    |    *    |  
Seq: GCCTGGCTAGCTCAGTCGGTAGAGCGTCAGACTCTTAATCTGGTGGtCGTGGGTTCGAGCCCAATGTTGAGTT
Str: >>.>>>>..>>>>........<<<<.>>>>>.......<<<<<.....>>.>>.......<<.<<<<<<.<<.

000328F.trna1 (143772-143848)	Length: 77 bp
Type: Cys	Anticodon: GCA at 33-35 (143804-143806)	Score: 40.8
Possible pseudogene
         *    |    *    |    *    |    *    |    *    |    *    |    *    |    * 
Seq: GTATAAGTAGCTCAGTAGTATAGCAATGGACTGCAGATCCAGAGAtCGTGGGTTCGACTCTCACctttcCTTTTACA
Str: >>>.>>>..>>>.........<<<..>>>>.......<<<<......>>>>>.......<<<<<.....<<<.<<<.

000328F.trna2 (144529-144617)	Length: 89 bp
Type: Leu	Anticodon: TAA at 37-39 (144565-144567)	Score: 31.9
         *    |    *    |    *    |    *    |    *    |    *    |    *    |    *    |    *   
Seq: GGCAGTTTGTCCGAGTCAGTtatAAGGAGACAGATATAAGATTTGTTTTTGCCTActagTGCGCATGGGTTCGAATCCCATATTTGCCA
Str: >>>>>.>..>>>.............<<<.>>>>>.......<<<<<...>>........<<...>>>>>.......<<<<<<.<<<<<.

000328F.trna3 (165370-165441)	Length: 72 bp
Type: Asp	Anticodon: GTC at 34-36 (165403-165405)	Score: 65.8
         *    |    *    |    *    |    *    |    *    |    *    |    *    | 
Seq: TCCGAGGTAGTATAGTGGCtAGTATTTCTGCCTGTCACGCAGACGaCCCGGGTTCAATCCCCGGCCTCGGAG
Str: >>>>>>>..>>>>........<<<<.>>>>>.......<<<<<....>>>>>.......<<<<<<<<<<<<.

000328F.trna4 (175737-175808)	Length: 72 bp
Type: Asp	Anticodon: GTC at 34-36 (175770-175772)	Score: 65.8
         *    |    *    |    *    |    *    |    *    |    *    |    *    | 
Seq: TCCGAGGTAGTATAGTGGCtAGTATTTCTGCCTGTCACGCAGACGaCCCGGGTTCAATCCCCGGCCTCGGAG
Str: >>>>>>>..>>>>........<<<<.>>>>>.......<<<<<....>>>>>.......<<<<<<<<<<<<.

000328F.trna5 (181421-181492)	Length: 72 bp
Type: Asp	Anticodon: GTC at 34-36 (181454-181456)	Score: 65.8
         *    |    *    |    *    |    *    |    *    |    *    |    *    | 
Seq: TCCGAGGTAGTATAGTGGCtAGTATTTCTGCCTGTCACGCAGACGaCCCGGGTTCAATCCCCGGCCTCGGAG
Str: >>>>>>>..>>>>........<<<<.>>>>>.......<<<<<....>>>>>.......<<<<<<<<<<<<.

000328F.trna6 (239627-239697)	Length: 71 bp
Type: Asp	Anticodon: ATC at 34-36 (239660-239662)	Score: 25.3
         *    |    *    |    *    |    *    |    *    |    *    |    *    |
Seq: TCCGAGGTAGTATAGTGGCtAGTATTTCTGCCTATCACGCAGACGAtTCGGGTTCAATCaaAGCCTCGGAG
Str: >>>>>>>..>>>>........<<<<.>>>>>.......<<<<<.....>.............<<<<<<<<.

000328F.trna7 (255119-255191)	Length: 73 bp
Type: Asp	Anticodon: GTC at 34-36 (255152-255154)	Score: 58.0
         *    |    *    |    *    |    *    |    *    |    *    |    *    |  
Seq: TCCGAGATAGTATAGTGGCtAGTATCTCTGCCTGTCACGCAGAAGaCCCGGtGTTCGATTCCCGGTCTCGGAG
Str: >>>>>>>..>>>>........<<<<.>>>>>.......<<<<<....>>>>.>.......<<<<<<<<<<<<.

000328F.trna8 (311668-311739)	Length: 72 bp
Type: Asp	Anticodon: GTC at 34-36 (311701-311703)	Score: 65.8
         *    |    *    |    *    |    *    |    *    |    *    |    *    | 
Seq: TCCGAGGTAGTATAGTGGCtAGTATTTCTGCCTGTCACGCAGACGaCCCGGGTTCAATCCCCGGCCTCGGAG
Str: >>>>>>>..>>>>........<<<<.>>>>>.......<<<<<....>>>>>.......<<<<<<<<<<<<.

000328F.trna9 (330408-330479)	Length: 72 bp
Type: Asp	Anticodon: GTC at 34-36 (330441-330443)	Score: 65.8
         *    |    *    |    *    |    *    |    *    |    *    |    *    | 
Seq: TCCGAGGTAGTATAGTGGCtAGTATTTCTGCCTGTCACGCAGACGaCCCGGGTTCAATCCCCGGCCTCGGAG
Str: >>>>>>>..>>>>........<<<<.>>>>>.......<<<<<....>>>>>.......<<<<<<<<<<<<.

000328F.trna10 (350215-350286)	Length: 72 bp
Type: Asp	Anticodon: GTC at 34-36 (350248-350250)	Score: 50.3
         *    |    *    |    *    |    *    |    *    |    *    |    *    | 
Seq: TCCGAGGTAGTATAGTGGCtAGTATTTGTGCCTGTCACGCAGACGaCCCGGGTTTAATCCCCGGCCTCGGAG
Str: >>>>>>>..>>>>........<<<<.>.>>>.......<<<.<....>>>>>.......<<<<<<<<<<<<.

000328F.trna11 (381949-382020)	Length: 72 bp
Type: Asp	Anticodon: GTC at 34-36 (381982-381984)	Score: 65.8
         *    |    *    |    *    |    *    |    *    |    *    |    *    | 
Seq: TCCGAGGTAGTATAGTGGCtAGTATTTCTGCCTGTCACGCAGACGaCCCGGGTTCAATCCCCGGCCTCGGAG
Str: >>>>>>>..>>>>........<<<<.>>>>>.......<<<<<....>>>>>.......<<<<<<<<<<<<.

000328F.trna12 (332319-332248)	Length: 72 bp
Type: Asp	Anticodon: GTC at 34-36 (332286-332284)	Score: 46.3
         *    |    *    |    *    |    *    |    *    |    *    |    *    | 
Seq: TCCGAGGTAGTATAGTGGCtAGTATTTGTGCCTGTCACGCAGACGaCCCGGGTTCAATCCCCGGCCTCTGAG
Str: >>.>>>>..>>>>........<<<<.>.>>>.......<<<.<....>>>>>.......<<<<<<<<<.<<.

000328F.trna13 (301722-301651)	Length: 72 bp
Type: Asp	Anticodon: GTC at 34-36 (301689-301687)	Score: 65.8
         *    |    *    |    *    |    *    |    *    |    *    |    *    | 
Seq: TCCGAGGTAGTATAGTGGCtAGTATTTCTGCCTGTCACGCAGACGaCCCGGGTTCAATCCCCGGCCTCGGAG
Str: >>>>>>>..>>>>........<<<<.>>>>>.......<<<<<....>>>>>.......<<<<<<<<<<<<.

000328F.trna14 (225191-225120)	Length: 72 bp
Type: Cys	Anticodon: GCA at 33-35 (225159-225157)	Score: 76.8
         *    |    *    |    *    |    *    |    *    |    *    |    *    | 
Seq: GGACAAGTAGCTCAGTAGTAGAGCATTGGACTGCAGATCCAGAGGtCGTGGGTTCGACTCCCACCTTGTCCT
Str: >>>>>>>..>>>>.......<<<<.>>>>>.......<<<<<.....>>>>>.......<<<<<<<<<<<<.

000328F.trna15 (183419-183348)	Length: 72 bp
Type: Asp	Anticodon: GTC at 34-36 (183386-183384)	Score: 65.8
         *    |    *    |    *    |    *    |    *    |    *    |    *    | 
Seq: TCCGAGGTAGTATAGTGGCtAGTATTTCTGCCTGTCACGCAGACGaCCCGGGTTCAATCCCCGGCCTCGGAG
Str: >>>>>>>..>>>>........<<<<.>>>>>.......<<<<<....>>>>>.......<<<<<<<<<<<<.

000328F.trna16 (143185-143114)	Length: 72 bp
Type: Asp	Anticodon: GTC at 34-36 (143152-143150)	Score: 65.8
         *    |    *    |    *    |    *    |    *    |    *    |    *    | 
Seq: TCCGAGGTAGTATAGTGGCtAGTATTTCTGCCTGTCACGCAGACGaCCCGGGTTCAATCCCCGGCCTCGGAG
Str: >>>>>>>..>>>>........<<<<.>>>>>.......<<<<<....>>>>>.......<<<<<<<<<<<<.

000329F.trna1 (12284-12357)	Length: 74 bp
Type: Ile	Anticodon: AAT at 35-37 (12318-12320)	Score: 79.7
         *    |    *    |    *    |    *    |    *    |    *    |    *    |   
Seq: GGTCGCATAGCTCAGCTGGTtAGAGCGCTGTGCTAATAACGCAGAGGtCGTGAGTTCGAGACTCACTGTGACCA
Str: >>>>>>>..>>>>.........<<<<.>>>>>.......<<<<<.....>>>>>.......<<<<<<<<<<<<.

000330F.trna1 (236115-236187)	Length: 73 bp
Type: Arg	Anticodon: TCT at 34-36 (236148-236150)	Score: 74.9
         *    |    *    |    *    |    *    |    *    |    *    |    *    |  
Seq: AGCCTTGTGGCGCAACGGTtAGCGTATCAGCCTTCTAAGCTGAGGGtTGTGGGTTCGAATCCCACCAAGGCTG
Str: >>>>>>>..>>>>........<<<<.>>>>>.......<<<<<.....>>>>>.......<<<<<<<<<<<<.

000330F.trna2 (238396-238467)	Length: 72 bp
Type: iMet	Anticodon: CAT at 33-35 (238428-238430)	Score: 35.3
         *    |    *    |    *    |    *    |    *    |    *    |    *    | 
Seq: AGCGGGGTAGTGCAGTAGAAGCGCGCTGGGCCCATAACCCAGAGGtCGGTAGATTGAAATTACTCCTCGCTA
Str: >>>>>>>..>>>>.......<<<<.>>>>>.......<<<<<.....>>>>>.......<<<<<<<<<<<<.

000330F.trna3 (238089-238017)	Length: 73 bp
Type: Arg	Anticodon: TCT at 34-36 (238056-238054)	Score: 74.9
         *    |    *    |    *    |    *    |    *    |    *    |    *    |  
Seq: AGCCTTGTGGCGCAACGGTtAGCGTATCAGCCTTCTAAGCTGAGGGtTGTGGGTTCGAATCCCACCAAGGCTG
Str: >>>>>>>..>>>>........<<<<.>>>>>.......<<<<<.....>>>>>.......<<<<<<<<<<<<.

000332F.trna1 (242711-242783)	Length: 73 bp
Type: Glu	Anticodon: TTC at 35-37 (242745-242747)	Score: 69.7
         *    |    *    |    *    |    *    |    *    |    *    |    *    |  
Seq: TCCACATTAGTCTAGCAGGTtAGGATATTCGGCTTTCACCCGAAAGaCCCGGGTTCGAGTCCCGGATGTGGAA
Str: >>>>>>>..>>>>.........<<<<.>>>>>.......<<<<<....>>>>>.......<<<<<<<<<<<<.

000332F.trna2 (325972-325900)	Length: 73 bp
Type: Glu	Anticodon: TTC at 35-37 (325938-325936)	Score: 69.7
         *    |    *    |    *    |    *    |    *    |    *    |    *    |  
Seq: TCCACATTAGTCTAGCAGGTtAGGATATTCGGCTTTCACCCGAAAGaCCCGGGTTCGAGTCCCGGATGTGGAA
Str: >>>>>>>..>>>>.........<<<<.>>>>>.......<<<<<....>>>>>.......<<<<<<<<<<<<.

000333F.trna1 (40133-40205)	Length: 73 bp
Type: Ala	Anticodon: AGC at 34-36 (40166-40168)	Score: 53.2
         *    |    *    |    *    |    *    |    *    |    *    |    *    |  
Seq: GGGGATCTAGCTCAAATGGTAGAGCGCTCGCTTAGCATGCGAGAGGcATTGGGATCGATACCCAAGTTCTCCA
Str: >>>>>.>..>>>>........<<<<.>>>>>.......<<<<<.....>>>>>.......<<<<<<.<<<<<.

000333F.trna2 (106751-106823)	Length: 73 bp
Type: Ala	Anticodon: AGC at 34-36 (106784-106786)	Score: 45.2
         *    |    *    |    *    |    *    |    *    |    *    |    *    |  
Seq: GGGGATCTAGCTCAAATGGTAGAGCGCTCGCTTAGCATGCGAGAGGcATTGGGATCGATATCCAAGTTCTCCA
Str: >>>>>.>..>>>>........<<<<.>>>>>.......<<<<<.....>>>>>.......<<<<<<.<<<<<.

000333F.trna3 (151687-151758)	Length: 72 bp
Type: Glu	Anticodon: CTC at 34-36 (151720-151722)	Score: 76.8
         *    |    *    |    *    |    *    |    *    |    *    |    *    | 
Seq: TCCGCATTAGTCTAGTGGTcAGGATATTCGGCTCTCACCCGAAAGaCCCGGGTTCAAGCCCCGGATGCGGAA
Str: >>>>>>>..>>>>........<<<<.>>>>>.......<<<<<....>>>>>.......<<<<<<<<<<<<.

000333F.trna4 (163959-164031)	Length: 73 bp
Type: Lys	Anticodon: CTT at 34-36 (163992-163994)	Score: 89.2
         *    |    *    |    *    |    *    |    *    |    *    |    *    |  
Seq: GCCCGGCTAGCTCAGTCGGTAGAGCGTCAGACTCTTAATCTGGTGGtCGTGGGTTCGAGCCCCACGTTGGGCG
Str: >>>>>>>..>>>>........<<<<.>>>>>.......<<<<<.....>>>>>.......<<<<<<<<<<<<.

000333F.trna5 (228878-228950)	Length: 73 bp
Type: Ala	Anticodon: AGC at 34-36 (228911-228913)	Score: 53.2
         *    |    *    |    *    |    *    |    *    |    *    |    *    |  
Seq: GGGGATCTAGCTCAAATGGTAGAGCGCTCGCTTAGCATGCGAGAGGcATTGGGATCGATACCCAAGTTCTCCA
Str: >>>>>.>..>>>>........<<<<.>>>>>.......<<<<<.....>>>>>.......<<<<<<.<<<<<.

000333F.trna6 (278984-279055)	Length: 72 bp
Type: Glu	Anticodon: CTC at 34-36 (279017-279019)	Score: 76.8
         *    |    *    |    *    |    *    |    *    |    *    |    *    | 
Seq: TCCGCATTAGTCTAGTGGTcAGGATATTCGGCTCTCACCCGAAAGaCCCGGGTTCAAGCCCCGGATGCGGAA
Str: >>>>>>>..>>>>........<<<<.>>>>>.......<<<<<....>>>>>.......<<<<<<<<<<<<.

000333F.trna7 (289504-289576)	Length: 73 bp
Type: Lys	Anticodon: CTT at 34-36 (289537-289539)	Score: 89.2
         *    |    *    |    *    |    *    |    *    |    *    |    *    |  
Seq: GCCCGGCTAGCTCAGTCGGTAGAGCGTCAGACTCTTAATCTGGTGGtCGTGGGTTCGAGCCCCACGTTGGGCG
Str: >>>>>>>..>>>>........<<<<.>>>>>.......<<<<<.....>>>>>.......<<<<<<<<<<<<.

000333F.trna8 (289685-289614)	Length: 72 bp
Type: Glu	Anticodon: CTC at 34-36 (289652-289650)	Score: 69.0
         *    |    *    |    *    |    *    |    *    |    *    |    *    | 
Seq: TCCGCATTAGTCTAGTGGTcAGGATATTCGGGTCTCACCCGAAAGaCCCGGGTTCAAGCCCCGGATGCGGAA
Str: >>>>>>>..>>>>........<<<<.>>>>>.......<<<<<....>>>>>.......<<<<<<<<<<<<.

000333F.trna9 (279167-279095)	Length: 73 bp
Type: Lys	Anticodon: CTT at 34-36 (279134-279132)	Score: 89.2
         *    |    *    |    *    |    *    |    *    |    *    |    *    |  
Seq: GCCCGGCTAGCTCAGTCGGTAGAGCGTCAGACTCTTAATCTGGTGGtCGTGGGTTCGAGCCCCACGTTGGGCG
Str: >>>>>>>..>>>>........<<<<.>>>>>.......<<<<<.....>>>>>.......<<<<<<<<<<<<.

000333F.trna10 (177597-177526)	Length: 72 bp
Type: Asp	Anticodon: GTC at 34-36 (177564-177562)	Score: 65.8
         *    |    *    |    *    |    *    |    *    |    *    |    *    | 
Seq: TCCGAGGTAGTATAGTGGCtAGTATTTCTGCCTGTCACGCAGACGaCCCGGGTTCAATCCCCGGCCTCGGAG
Str: >>>>>>>..>>>>........<<<<.>>>>>.......<<<<<....>>>>>.......<<<<<<<<<<<<.

000333F.trna11 (164141-164070)	Length: 72 bp
Type: Glu	Anticodon: CTC at 34-36 (164108-164106)	Score: 76.8
         *    |    *    |    *    |    *    |    *    |    *    |    *    | 
Seq: TCCGCATTAGTCTAGTGGTcAGGATATTCGGCTCTCACCCGAAAGaCCCGGGTTCAAGCCCCGGATGCGGAA
Str: >>>>>>>..>>>>........<<<<.>>>>>.......<<<<<....>>>>>.......<<<<<<<<<<<<.

000333F.trna12 (151870-151798)	Length: 73 bp
Type: Lys	Anticodon: CTT at 34-36 (151837-151835)	Score: 89.2
         *    |    *    |    *    |    *    |    *    |    *    |    *    |  
Seq: GCCCGGCTAGCTCAGTCGGTAGAGCGTCAGACTCTTAATCTGGTGGtCGTGGGTTCGAGCCCCACGTTGGGCG
Str: >>>>>>>..>>>>........<<<<.>>>>>.......<<<<<.....>>>>>.......<<<<<<<<<<<<.

000333F.trna13 (41070-41000)	Length: 71 bp
Type: Gly	Anticodon: GCC at 33-35 (41038-41036)	Score: 64.4
         *    |    *    |    *    |    *    |    *    |    *    |    *    |
Seq: GCATTAGTGGTCTAGTGGTAGAATACTTCGTTGCCATCGAAGTGaCCCGGGTTCGATTCCCGGCTGATGCA
Str: >>>>>>>..>>.>.......<.<<.>>>>>.......<<<<<....>>>>>.......<<<<<<<<<<<<.

000333F.trna14 (6176-6105)	Length: 72 bp
Type: Asp	Anticodon: GTC at 34-36 (6143-6141)	Score: 65.8
         *    |    *    |    *    |    *    |    *    |    *    |    *    | 
Seq: TCCGAGGTAGTATAGTGGCtAGTATTTCTGCCTGTCACGCAGACGaCCCGGGTTCAATCCCCGGCCTCGGAG
Str: >>>>>>>..>>>>........<<<<.>>>>>.......<<<<<....>>>>>.......<<<<<<<<<<<<.

000335F.trna1 (4040-4110)	Length: 71 bp
Type: Gly	Anticodon: TCC at 34-36 (4073-4075)	Score: 57.9
         *    |    *    |    *    |    *    |    *    |    *    |    *    |
Seq: GCGCTATTAGTCCAGATGTTAGGATAACTGCCTTCCAAGCAGTTGACCGGGTTCGAGTCCCGGATAGCGCA
Str: >>>>>>>..>>>>........<<<<.>>>>>.......<<<<<...>>>>>.......<<<<<<<<<<<<.

000335F.trna2 (94961-95032)	Length: 72 bp
Type: Gly	Anticodon: TCC at 34-36 (94994-94996)	Score: 76.4
         *    |    *    |    *    |    *    |    *    |    *    |    *    | 
Seq: GCGCTATTAGTCTAGTGGTtAGGATAACTGCCTTCCAAGCAGTTGaCCCGGGTTCGAGTCCCGGATAGCGCA
Str: >>>>>>>..>>>>........<<<<.>>>>>.......<<<<<....>>>>>.......<<<<<<<<<<<<.

000335F.trna3 (330972-331043)	Length: 72 bp
Type: Sup	Anticodon: TTA at 34-36 (331005-331007)	Score: 66.1
         *    |    *    |    *    |    *    |    *    |    *    |    *    | 
Seq: TGCCTCATGGTGTAACGGTtAGCACTTTGGACTTTAAATCCAGCAaTCCGAGTTCGATTCTCGGTGAGGCAA
Str: >>>>>>>..>>>>........<<<<.>>>>>.......<<<<<....>>>>>.......<<<<<<<<<<<<.

000335F.trna4 (264132-264060)	Length: 73 bp
Type: Phe	Anticodon: GAA at 34-36 (264099-264097)	Score: 88.0
         *    |    *    |    *    |    *    |    *    |    *    |    *    |  
Seq: GCCGAAATAGCTCAGTTGGGAGAGCGTTAGACTGAAGATCTAAAGGtCCCCGGTTCAATCCCGGGTTTCGGCA
Str: >>>>>>>..>>>>........<<<<.>>>>>.......<<<<<.....>>>>>.......<<<<<<<<<<<<.

000335F.trna5 (123870-123804)	Length: 67 bp
Type: Gly	Anticodon: TCC at 34-36 (123837-123835)	Score: 42.8
         *    |    *    |    *    |    *    |    *    |    *    |    * 
Seq: GGGCTATTAGTCTAGTGGTtAGGATAACTGCCTTCCAAGCAGTTGGGTTCGAGTCCCGGATAGCGCA
Str: >.>>>>>..>>>>........<<<<.>>>>>.......<<<<<.>>>.......<<<..<<<<<.<.

000335F.trna6 (123535-123464)	Length: 72 bp
Type: Thr	Anticodon: TGT at 33-35 (123503-123501)	Score: 80.3
         *    |    *    |    *    |    *    |    *    |    *    |    *    | 
Seq: GGCTGCTTAGCATAGTGGTAGTGCGTTTGATTTGTAATCAAAAGGtCGAGGGTTCGATCCCCTCAGTAGCCT
Str: >>>>>>>..>>>>.......<<<<.>>>>>.......<<<<<.....>>>>>.......<<<<<<<<<<<<.

000335F.trna7 (121231-121165)	Length: 67 bp
Type: Gly	Anticodon: TCC at 34-36 (121198-121196)	Score: 42.8
         *    |    *    |    *    |    *    |    *    |    *    |    * 
Seq: GGGCTATTAGTCTAGTGGTtAGGATAACTGCCTTCCAAGCAGTTGGGTTCGAGTCCCGGATAGCGCA
Str: >.>>>>>..>>>>........<<<<.>>>>>.......<<<<<.>>>.......<<<..<<<<<.<.

000335F.trna8 (120896-120825)	Length: 72 bp
Type: Thr	Anticodon: TGT at 33-35 (120864-120862)	Score: 80.3
         *    |    *    |    *    |    *    |    *    |    *    |    *    | 
Seq: GGCTGCTTAGCATAGTGGTAGTGCGTTTGATTTGTAATCAAAAGGtCGAGGGTTCGATCCCCTCAGTAGCCT
Str: >>>>>>>..>>>>.......<<<<.>>>>>.......<<<<<.....>>>>>.......<<<<<<<<<<<<.

000335F.trna9 (118260-118189)	Length: 72 bp
Type: Thr	Anticodon: TGT at 33-35 (118228-118226)	Score: 80.3
         *    |    *    |    *    |    *    |    *    |    *    |    *    | 
Seq: GGCTGCTTAGCATAGTGGTAGTGCGTTTGATTTGTAATCAAAAGGtCGAGGGTTCGATCCCCTCAGTAGCCT
Str: >>>>>>>..>>>>.......<<<<.>>>>>.......<<<<<.....>>>>>.......<<<<<<<<<<<<.

000335F.trna10 (115956-115895)	Length: 62 bp
Type: Gly	Anticodon: TCC at 34-36 (115923-115921)	Score: 24.3
Possible pseudogene
         *    |    *    |    *    |    *    |    *    |    *    | 
Seq: GCGCTATTAGTCTAGTGGTtAGGATAACTGCCTTCCAAGCAGTTGGAGTCCCGGATAGCGCA
Str: >>>>>>>..>>>>........<<<<.>>>>>.......<<<<<...........<<<<<<<.

000335F.trna11 (115626-115555)	Length: 72 bp
Type: Thr	Anticodon: TGT at 33-35 (115594-115592)	Score: 80.3
         *    |    *    |    *    |    *    |    *    |    *    |    *    | 
Seq: GGCTGCTTAGCATAGTGGTAGTGCGTTTGATTTGTAATCAAAAGGtCGAGGGTTCGATCCCCTCAGTAGCCT
Str: >>>>>>>..>>>>.......<<<<.>>>>>.......<<<<<.....>>>>>.......<<<<<<<<<<<<.

000335F.trna12 (113322-113261)	Length: 62 bp
Type: Gly	Anticodon: TCC at 34-36 (113289-113287)	Score: 24.3
Possible pseudogene
         *    |    *    |    *    |    *    |    *    |    *    | 
Seq: GCGCTATTAGTCTAGTGGTtAGGATAACTGCCTTCCAAGCAGTTGGAGTCCCGGATAGCGCA
Str: >>>>>>>..>>>>........<<<<.>>>>>.......<<<<<...........<<<<<<<.

000335F.trna13 (112992-112921)	Length: 72 bp
Type: Thr	Anticodon: TGT at 33-35 (112960-112958)	Score: 80.3
         *    |    *    |    *    |    *    |    *    |    *    |    *    | 
Seq: GGCTGCTTAGCATAGTGGTAGTGCGTTTGATTTGTAATCAAAAGGtCGAGGGTTCGATCCCCTCAGTAGCCT
Str: >>>>>>>..>>>>.......<<<<.>>>>>.......<<<<<.....>>>>>.......<<<<<<<<<<<<.

000335F.trna14 (110688-110627)	Length: 62 bp
Type: Gly	Anticodon: TCC at 34-36 (110655-110653)	Score: 24.3
Possible pseudogene
         *    |    *    |    *    |    *    |    *    |    *    | 
Seq: GCGCTATTAGTCTAGTGGTtAGGATAACTGCCTTCCAAGCAGTTGGAGTCCCGGATAGCGCA
Str: >>>>>>>..>>>>........<<<<.>>>>>.......<<<<<...........<<<<<<<.

000335F.trna15 (110358-110287)	Length: 72 bp
Type: Thr	Anticodon: TGT at 33-35 (110326-110324)	Score: 80.3
         *    |    *    |    *    |    *    |    *    |    *    |    *    | 
Seq: GGCTGCTTAGCATAGTGGTAGTGCGTTTGATTTGTAATCAAAAGGtCGAGGGTTCGATCCCCTCAGTAGCCT
Str: >>>>>>>..>>>>.......<<<<.>>>>>.......<<<<<.....>>>>>.......<<<<<<<<<<<<.

000335F.trna16 (108054-107993)	Length: 62 bp
Type: Gly	Anticodon: TCC at 34-36 (108021-108019)	Score: 24.3
Possible pseudogene
         *    |    *    |    *    |    *    |    *    |    *    | 
Seq: GCGCTATTAGTCTAGTGGTtAGGATAACTGCCTTCCAAGCAGTTGGAGTCCCGGATAGCGCA
Str: >>>>>>>..>>>>........<<<<.>>>>>.......<<<<<...........<<<<<<<.

000335F.trna17 (107724-107653)	Length: 72 bp
Type: Thr	Anticodon: TGT at 33-35 (107692-107690)	Score: 80.3
         *    |    *    |    *    |    *    |    *    |    *    |    *    | 
Seq: GGCTGCTTAGCATAGTGGTAGTGCGTTTGATTTGTAATCAAAAGGtCGAGGGTTCGATCCCCTCAGTAGCCT
Str: >>>>>>>..>>>>.......<<<<.>>>>>.......<<<<<.....>>>>>.......<<<<<<<<<<<<.

000335F.trna18 (105420-105359)	Length: 62 bp
Type: Gly	Anticodon: TCC at 34-36 (105387-105385)	Score: 24.3
Possible pseudogene
         *    |    *    |    *    |    *    |    *    |    *    | 
Seq: GCGCTATTAGTCTAGTGGTtAGGATAACTGCCTTCCAAGCAGTTGGAGTCCCGGATAGCGCA
Str: >>>>>>>..>>>>........<<<<.>>>>>.......<<<<<...........<<<<<<<.

000335F.trna19 (105090-105019)	Length: 72 bp
Type: Thr	Anticodon: TGT at 33-35 (105058-105056)	Score: 80.3
         *    |    *    |    *    |    *    |    *    |    *    |    *    | 
Seq: GGCTGCTTAGCATAGTGGTAGTGCGTTTGATTTGTAATCAAAAGGtCGAGGGTTCGATCCCCTCAGTAGCCT
Str: >>>>>>>..>>>>.......<<<<.>>>>>.......<<<<<.....>>>>>.......<<<<<<<<<<<<.

000335F.trna20 (102786-102725)	Length: 62 bp
Type: Gly	Anticodon: TCC at 34-36 (102753-102751)	Score: 24.3
Possible pseudogene
         *    |    *    |    *    |    *    |    *    |    *    | 
Seq: GCGCTATTAGTCTAGTGGTtAGGATAACTGCCTTCCAAGCAGTTGGAGTCCCGGATAGCGCA
Str: >>>>>>>..>>>>........<<<<.>>>>>.......<<<<<...........<<<<<<<.

000335F.trna21 (102456-102385)	Length: 72 bp
Type: Thr	Anticodon: TGT at 33-35 (102424-102422)	Score: 80.3
         *    |    *    |    *    |    *    |    *    |    *    |    *    | 
Seq: GGCTGCTTAGCATAGTGGTAGTGCGTTTGATTTGTAATCAAAAGGtCGAGGGTTCGATCCCCTCAGTAGCCT
Str: >>>>>>>..>>>>.......<<<<.>>>>>.......<<<<<.....>>>>>.......<<<<<<<<<<<<.

000335F.trna22 (100152-100086)	Length: 67 bp
Type: Gly	Anticodon: TCC at 34-36 (100119-100117)	Score: 42.8
         *    |    *    |    *    |    *    |    *    |    *    |    * 
Seq: GGGCTATTAGTCTAGTGGTtAGGATAACTGCCTTCCAAGCAGTTGGGTTCGAGTCCCGGATAGCGCA
Str: >.>>>>>..>>>>........<<<<.>>>>>.......<<<<<.>>>.......<<<..<<<<<.<.

000335F.trna23 (99817-99746)	Length: 72 bp
Type: Thr	Anticodon: TGT at 33-35 (99785-99783)	Score: 80.3
         *    |    *    |    *    |    *    |    *    |    *    |    *    | 
Seq: GGCTGCTTAGCATAGTGGTAGTGCGTTTGATTTGTAATCAAAAGGtCGAGGGTTCGATCCCCTCAGTAGCCT
Str: >>>>>>>..>>>>.......<<<<.>>>>>.......<<<<<.....>>>>>.......<<<<<<<<<<<<.

000335F.trna24 (76746-76674)	Length: 73 bp
Type: Arg	Anticodon: ACG at 33-35 (76714-76712)	Score: 39.9
         *    |    *    |    *    |    *    |    *    |    *    |    *    |  
Seq: GGCTCTATGGTGTAAGGGTAGCACGTGGGCCTACGGAGCCCAAAaTTGGGGTTAAAATCCCTGTAGAGTggCT
Str: >>>>>>>..>>>>.......<<<<.>>>>>.......<<<<<....>>>>>.......<<<<<<<<<<<..<.

000335F.trna25 (62787-62720)	Length: 68 bp
Type: Lys	Anticodon: TTT at 30-32 (62758-62756)	Score: 20.9
Possible truncation
         *    |    *    |    *    |    *    |    *    |    *    |    *  
Seq: GCtTAGCTCAATTGGTAGAAAACCAGTTTTTTTAACTGGGAtCAAGAGTTCAATTCTCTTTGTCGGCA
Str: >>.....>>........<<...>>>>>.......<<<<<....>>>>>.......<<<<<.....<<.

000335F.trna26 (9226-9165)	Length: 62 bp
Type: Gly	Anticodon: TCC at 34-36 (9193-9191)	Score: 24.3
Possible pseudogene
         *    |    *    |    *    |    *    |    *    |    *    | 
Seq: GCGCTATTAGTCTAGTGGTtAGGATAACTGCCTTCCAAGCAGTTGGAGTCCCGGATAGCGCA
Str: >>>>>>>..>>>>........<<<<.>>>>>.......<<<<<...........<<<<<<<.

000335F.trna27 (8896-8825)	Length: 72 bp
Type: Thr	Anticodon: TGT at 33-35 (8864-8862)	Score: 80.3
         *    |    *    |    *    |    *    |    *    |    *    |    *    | 
Seq: GGCTGCTTAGCATAGTGGTAGTGCGTTTGATTTGTAATCAAAAGGtCGAGGGTTCGATCCCCTCAGTAGCCT
Str: >>>>>>>..>>>>.......<<<<.>>>>>.......<<<<<.....>>>>>.......<<<<<<<<<<<<.

000336F.trna1 (90836-90907)	Length: 72 bp
Type: Sup	Anticodon: CTA at 34-36 (90869-90871)	Score: 69.3
         *    |    *    |    *    |    *    |    *    |    *    |    *    | 
Seq: GCTCTTATGGTGTAATGGCgAGCACCTTGGACTCTAAATCCAATGaTCTGAGTTCGAATCTCAGTAAGAGCA
Str: >>>>>>>..>>>>........<<<<.>>>>>.......<<<<<....>>>>>.......<<<<<<<<<<<<.

000336F.trna2 (147688-147759)	Length: 72 bp
Type: Sup	Anticodon: CTA at 34-36 (147721-147723)	Score: 69.3
         *    |    *    |    *    |    *    |    *    |    *    |    *    | 
Seq: GCTCTTATGGTGTAATGGCgAGCACCTTGGACTCTAAATCCAATGaTCTGAGTTCGAATCTCAGTAAGAGCA
Str: >>>>>>>..>>>>........<<<<.>>>>>.......<<<<<....>>>>>.......<<<<<<<<<<<<.

000336F.trna3 (272873-272944)	Length: 72 bp
Type: Sup	Anticodon: CTA at 34-36 (272906-272908)	Score: 69.3
         *    |    *    |    *    |    *    |    *    |    *    |    *    | 
Seq: GCTCTTATGGTGTAATGGCgAGCACCTTGGACTCTAAATCCAATGaTCTGAGTTCGAATCTCAGTAAGAGCA
Str: >>>>>>>..>>>>........<<<<.>>>>>.......<<<<<....>>>>>.......<<<<<<<<<<<<.

000336F.trna4 (278793-278722)	Length: 72 bp
Type: Sup	Anticodon: CTA at 34-36 (278760-278758)	Score: 69.3
         *    |    *    |    *    |    *    |    *    |    *    |    *    | 
Seq: GCTCTTATGGTGTAATGGCgAGCACCTTGGACTCTAAATCCAATGaTCTGAGTTCGAATCTCAGTAAGAGCA
Str: >>>>>>>..>>>>........<<<<.>>>>>.......<<<<<....>>>>>.......<<<<<<<<<<<<.

000336F.trna5 (224067-223996)	Length: 72 bp
Type: Sup	Anticodon: CTA at 34-36 (224034-224032)	Score: 69.3
         *    |    *    |    *    |    *    |    *    |    *    |    *    | 
Seq: GCTCTTATGGTGTAATGGCgAGCACCTTGGACTCTAAATCCAATGaTCTGAGTTCGAATCTCAGTAAGAGCA
Str: >>>>>>>..>>>>........<<<<.>>>>>.......<<<<<....>>>>>.......<<<<<<<<<<<<.

000339F.trna1 (17221-17294)	Length: 74 bp
Type: Asn	Anticodon: GTT at 35-37 (17255-17257)	Score: 75.8
         *    |    *    |    *    |    *    |    *    |    *    |    *    |   
Seq: GCCTCCGTAGCTCAATAGGTtAGAGCGTTTGGCTGTTAACCAAAAGGtCGGTGGTTCAAGTCCACCCGGTGGCG
Str: >>>.>>>..>>>>.........<<<<.>>>>>.......<<<<<.....>>>>>.......<<<<<<<<.<<<.

000339F.trna2 (209257-209330)	Length: 74 bp
Type: Asn	Anticodon: GTT at 35-37 (209291-209293)	Score: 75.8
         *    |    *    |    *    |    *    |    *    |    *    |    *    |   
Seq: GCCTCCGTAGCTCAATAGGTtAGAGCGTTTGGCTGTTAACCAAAAGGtCGGTGGTTCAAGTCCACCCGGTGGCG
Str: >>>.>>>..>>>>.........<<<<.>>>>>.......<<<<<.....>>>>>.......<<<<<<<<.<<<.

000339F.trna3 (226176-226103)	Length: 74 bp
Type: Asn	Anticodon: GTT at 35-37 (226142-226140)	Score: 68.6
         *    |    *    |    *    |    *    |    *    |    *    |    *    |   
Seq: GCCTCAGTAGCTCAATAGGTtAGAGCGTTTGGCTGTTAACCAAAAGGtCGGTGGTTCAAGTCCACCCGGTGGCG
Str: >>>.>.>..>>>>.........<<<<.>>>>>.......<<<<<.....>>>>>.......<<<<<<.<.<<<.

000339F.trna4 (17516-17445)	Length: 72 bp
Type: Asp	Anticodon: GTC at 34-36 (17483-17481)	Score: 65.8
         *    |    *    |    *    |    *    |    *    |    *    |    *    | 
Seq: TCCGAGGTAGTATAGTGGCtAGTATTTCTGCCTGTCACGCAGACGaCCCGGGTTCAATCCCCGGCCTCGGAG
Str: >>>>>>>..>>>>........<<<<.>>>>>.......<<<<<....>>>>>.......<<<<<<<<<<<<.

000340F.trna1 (224175-224246)	Length: 72 bp
Type: Gln	Anticodon: TTG at 34-36 (224208-224210)	Score: 72.4
         *    |    *    |    *    |    *    |    *    |    *    |    *    | 
Seq: GGTCTTATGGTGTAATGGTtAGCACGTTGGACTTTGAATCCAGCGaTCCGAGTTCGATTCTCGGTAAGATCA
Str: >>>>>>>..>>>>........<<<<.>>>>>.......<<<<<....>>>>>.......<<<<<<<<<<<<.

000340F.trna2 (233042-233113)	Length: 72 bp
Type: Gln	Anticodon: TTG at 34-36 (233075-233077)	Score: 76.6
         *    |    *    |    *    |    *    |    *    |    *    |    *    | 
Seq: GGTCTTATGGTGTAATGGTtAGCACGTTGGACTTTGAATCCAACGaTCCGAGTTCGATTCTCGGTAAGACCA
Str: >>>>>>>..>>>>........<<<<.>>>>>.......<<<<<....>>>>>.......<<<<<<<<<<<<.

000340F.trna3 (267461-267532)	Length: 72 bp
Type: Gln	Anticodon: TTG at 34-36 (267494-267496)	Score: 72.4
         *    |    *    |    *    |    *    |    *    |    *    |    *    | 
Seq: GGTCTTATGGTGTAATGGTtAGCACGTTGGACTTTGAATCCAGCGaTCCGAGTTCGATTCTCGGTAAGATCA
Str: >>>>>>>..>>>>........<<<<.>>>>>.......<<<<<....>>>>>.......<<<<<<<<<<<<.

000340F.trna4 (316027-316098)	Length: 72 bp
Type: Gln	Anticodon: TTG at 34-36 (316060-316062)	Score: 76.6
         *    |    *    |    *    |    *    |    *    |    *    |    *    | 
Seq: GGTCTTATGGTGTAATGGTtAGCACGTTGGACTTTGAATCCAACGaTCCGAGTTCGATTCTCGGTAAGACCA
Str: >>>>>>>..>>>>........<<<<.>>>>>.......<<<<<....>>>>>.......<<<<<<<<<<<<.

000340F.trna5 (323950-324021)	Length: 72 bp
Type: Gln	Anticodon: TTG at 34-36 (323983-323985)	Score: 72.4
         *    |    *    |    *    |    *    |    *    |    *    |    *    | 
Seq: GGTCTTATGGTGTAATGGTtAGCACGTTGGACTTTGAATCCAGCGaTCCGAGTTCGATTCTCGGTAAGATCA
Str: >>>>>>>..>>>>........<<<<.>>>>>.......<<<<<....>>>>>.......<<<<<<<<<<<<.

000340F.trna6 (340073-340144)	Length: 72 bp
Type: Gln	Anticodon: TTG at 34-36 (340106-340108)	Score: 72.4
         *    |    *    |    *    |    *    |    *    |    *    |    *    | 
Seq: GGTCTTATGGTGTAATGGTtAGCACGTTGGACTTTGAATCCAGCGaTCCGAGTTCGATTCTCGGTAAGATCA
Str: >>>>>>>..>>>>........<<<<.>>>>>.......<<<<<....>>>>>.......<<<<<<<<<<<<.

000340F.trna7 (328477-328406)	Length: 72 bp
Type: Gln	Anticodon: TTG at 34-36 (328444-328442)	Score: 72.4
         *    |    *    |    *    |    *    |    *    |    *    |    *    | 
Seq: GGTCTTATGGTGTAATGGTtAGCACGTTGGACTTTGAATCCAGCGaTCCGAGTTCGATTCTCGGTAAGATCA
Str: >>>>>>>..>>>>........<<<<.>>>>>.......<<<<<....>>>>>.......<<<<<<<<<<<<.

000340F.trna8 (316463-316392)	Length: 72 bp
Type: Gln	Anticodon: TTG at 34-36 (316430-316428)	Score: 69.0
         *    |    *    |    *    |    *    |    *    |    *    |    *    | 
Seq: GGTCTTATGGCGTAATGGTtAGCACGTTGGATTTTGAATCCAACGaTCCGAGTTCGATTCTCGGTAAGACCA
Str: >>>>>>>..>.>>........<<.<.>>>>>.......<<<<<....>>>>>.......<<<<<<<<<<<<.

000340F.trna9 (299745-299674)	Length: 72 bp
Type: Gln	Anticodon: TTG at 34-36 (299712-299710)	Score: 72.4
         *    |    *    |    *    |    *    |    *    |    *    |    *    | 
Seq: GGTCTTATGGTGTAATGGTtAGCACGTTGGACTTTGAATCCAGCGaTCCGAGTTCGATTCTCGGTAAGATCA
Str: >>>>>>>..>>>>........<<<<.>>>>>.......<<<<<....>>>>>.......<<<<<<<<<<<<.

000340F.trna10 (297401-297330)	Length: 72 bp
Type: Gln	Anticodon: TTG at 34-36 (297368-297366)	Score: 72.4
         *    |    *    |    *    |    *    |    *    |    *    |    *    | 
Seq: GGTCTTATGGTGTAATGGTtAGCACGTTGGACTTTGAATCCAGCGaTCCGAGTTCGATTCTCGGTAAGATCA
Str: >>>>>>>..>>>>........<<<<.>>>>>.......<<<<<....>>>>>.......<<<<<<<<<<<<.

000340F.trna11 (295057-294986)	Length: 72 bp
Type: Gln	Anticodon: TTG at 34-36 (295024-295022)	Score: 72.4
         *    |    *    |    *    |    *    |    *    |    *    |    *    | 
Seq: GGTCTTATGGTGTAATGGTtAGCACGTTGGACTTTGAATCCAGCGaTCCGAGTTCGATTCTCGGTAAGATCA
Str: >>>>>>>..>>>>........<<<<.>>>>>.......<<<<<....>>>>>.......<<<<<<<<<<<<.

000340F.trna12 (292714-292643)	Length: 72 bp
Type: Gln	Anticodon: TTG at 34-36 (292681-292679)	Score: 72.4
         *    |    *    |    *    |    *    |    *    |    *    |    *    | 
Seq: GGTCTTATGGTGTAATGGTtAGCACGTTGGACTTTGAATCCAGCGaTCCGAGTTCGATTCTCGGTAAGATCA
Str: >>>>>>>..>>>>........<<<<.>>>>>.......<<<<<....>>>>>.......<<<<<<<<<<<<.

000340F.trna13 (290366-290295)	Length: 72 bp
Type: Gln	Anticodon: TTG at 34-36 (290333-290331)	Score: 72.4
         *    |    *    |    *    |    *    |    *    |    *    |    *    | 
Seq: GGTCTTATGGTGTAATGGTtAGCACGTTGGACTTTGAATCCAGCGaTCCGAGTTCGATTCTCGGTAAGATCA
Str: >>>>>>>..>>>>........<<<<.>>>>>.......<<<<<....>>>>>.......<<<<<<<<<<<<.

000340F.trna14 (288015-287944)	Length: 72 bp
Type: Gln	Anticodon: TTG at 34-36 (287982-287980)	Score: 72.4
         *    |    *    |    *    |    *    |    *    |    *    |    *    | 
Seq: GGTCTTATGGTGTAATGGTtAGCACGTTGGACTTTGAATCCAGCGaTCCGAGTTCGATTCTCGGTAAGATCA
Str: >>>>>>>..>>>>........<<<<.>>>>>.......<<<<<....>>>>>.......<<<<<<<<<<<<.

000340F.trna15 (285664-285593)	Length: 72 bp
Type: Gln	Anticodon: TTG at 34-36 (285631-285629)	Score: 72.4
         *    |    *    |    *    |    *    |    *    |    *    |    *    | 
Seq: GGTCTTATGGTGTAATGGTtAGCACGTTGGACTTTGAATCCAGCGaTCCGAGTTCGATTCTCGGTAAGATCA
Str: >>>>>>>..>>>>........<<<<.>>>>>.......<<<<<....>>>>>.......<<<<<<<<<<<<.

000340F.trna16 (283321-283250)	Length: 72 bp
Type: Gln	Anticodon: TTG at 34-36 (283288-283286)	Score: 72.4
         *    |    *    |    *    |    *    |    *    |    *    |    *    | 
Seq: GGTCTTATGGTGTAATGGTtAGCACGTTGGACTTTGAATCCAGCGaTCCGAGTTCGATTCTCGGTAAGATCA
Str: >>>>>>>..>>>>........<<<<.>>>>>.......<<<<<....>>>>>.......<<<<<<<<<<<<.

000340F.trna17 (280972-280901)	Length: 72 bp
Type: Gln	Anticodon: TTG at 34-36 (280939-280937)	Score: 72.4
         *    |    *    |    *    |    *    |    *    |    *    |    *    | 
Seq: GGTCTTATGGTGTAATGGTtAGCACGTTGGACTTTGAATCCAGCGaTCCGAGTTCGATTCTCGGTAAGATCA
Str: >>>>>>>..>>>>........<<<<.>>>>>.......<<<<<....>>>>>.......<<<<<<<<<<<<.

000340F.trna18 (278623-278552)	Length: 72 bp
Type: Gln	Anticodon: TTG at 34-36 (278590-278588)	Score: 72.4
         *    |    *    |    *    |    *    |    *    |    *    |    *    | 
Seq: GGTCTTATGGTGTAATGGTtAGCACGTTGGACTTTGAATCCAGCGaTCCGAGTTCGATTCTCGGTAAGATCA
Str: >>>>>>>..>>>>........<<<<.>>>>>.......<<<<<....>>>>>.......<<<<<<<<<<<<.

000340F.trna19 (276280-276209)	Length: 72 bp
Type: Gln	Anticodon: TTG at 34-36 (276247-276245)	Score: 72.4
         *    |    *    |    *    |    *    |    *    |    *    |    *    | 
Seq: GGTCTTATGGTGTAATGGTtAGCACGTTGGACTTTGAATCCAGCGaTCCGAGTTCGATTCTCGGTAAGATCA
Str: >>>>>>>..>>>>........<<<<.>>>>>.......<<<<<....>>>>>.......<<<<<<<<<<<<.

000340F.trna20 (273937-273866)	Length: 72 bp
Type: Gln	Anticodon: TTG at 34-36 (273904-273902)	Score: 72.4
         *    |    *    |    *    |    *    |    *    |    *    |    *    | 
Seq: GGTCTTATGGTGTAATGGTtAGCACGTTGGACTTTGAATCCAGCGaTCCGAGTTCGATTCTCGGTAAGATCA
Str: >>>>>>>..>>>>........<<<<.>>>>>.......<<<<<....>>>>>.......<<<<<<<<<<<<.

000340F.trna21 (271713-271642)	Length: 72 bp
Type: Gln	Anticodon: TTG at 34-36 (271680-271678)	Score: 72.4
         *    |    *    |    *    |    *    |    *    |    *    |    *    | 
Seq: GGTCTTATGGTGTAATGGTtAGCACGTTGGACTTTGAATCCAGCGaTCCGAGTTCGATTCTCGGTAAGATCA
Str: >>>>>>>..>>>>........<<<<.>>>>>.......<<<<<....>>>>>.......<<<<<<<<<<<<.

000340F.trna22 (255796-255725)	Length: 72 bp
Type: Gln	Anticodon: TTG at 34-36 (255763-255761)	Score: 72.4
         *    |    *    |    *    |    *    |    *    |    *    |    *    | 
Seq: GGTCTTATGGTGTAATGGTtAGCACGTTGGACTTTGAATCCAGCGaTCCGAGTTCGATTCTCGGTAAGATCA
Str: >>>>>>>..>>>>........<<<<.>>>>>.......<<<<<....>>>>>.......<<<<<<<<<<<<.

000340F.trna23 (233480-233409)	Length: 72 bp
Type: Gln	Anticodon: TTG at 34-36 (233447-233445)	Score: 76.6
         *    |    *    |    *    |    *    |    *    |    *    |    *    | 
Seq: GGTCTTATGGTGTAATGGTtAGCACGTTGGACTTTGAATCCAACGaTCCGAGTTCGATTCTCGGTAAGACCA
Str: >>>>>>>..>>>>........<<<<.>>>>>.......<<<<<....>>>>>.......<<<<<<<<<<<<.

000340F.trna24 (25534-25463)	Length: 72 bp
Type: Gln	Anticodon: TTG at 34-36 (25501-25499)	Score: 72.4
         *    |    *    |    *    |    *    |    *    |    *    |    *    | 
Seq: GGTCTTATGGTGTAATGGTtAGCACGTTGGACTTTGAATCCAGCGaTCCGAGTTCGATTCTCGGTAAGATCA
Str: >>>>>>>..>>>>........<<<<.>>>>>.......<<<<<....>>>>>.......<<<<<<<<<<<<.

000340F.trna25 (21183-21112)	Length: 72 bp
Type: Gln	Anticodon: TTG at 34-36 (21150-21148)	Score: 72.4
         *    |    *    |    *    |    *    |    *    |    *    |    *    | 
Seq: GGTCTTATGGTGTAATGGTtAGCACGTTGGACTTTGAATCCAGCGaTCCGAGTTCGATTCTCGGTAAGATCA
Str: >>>>>>>..>>>>........<<<<.>>>>>.......<<<<<....>>>>>.......<<<<<<<<<<<<.

000340F.trna26 (17165-17094)	Length: 72 bp
Type: Gln	Anticodon: TTG at 34-36 (17132-17130)	Score: 72.4
         *    |    *    |    *    |    *    |    *    |    *    |    *    | 
Seq: GGTCTTATGGTGTAATGGTtAGCACGTTGGACTTTGAATCCAGCGaTCCGAGTTCGATTCTCGGTAAGATCA
Str: >>>>>>>..>>>>........<<<<.>>>>>.......<<<<<....>>>>>.......<<<<<<<<<<<<.

000340F.trna27 (13147-13076)	Length: 72 bp
Type: Gln	Anticodon: TTG at 34-36 (13114-13112)	Score: 72.4
         *    |    *    |    *    |    *    |    *    |    *    |    *    | 
Seq: GGTCTTATGGTGTAATGGTtAGCACGTTGGACTTTGAATCCAGCGaTCCGAGTTCGATTCTCGGTAAGATCA
Str: >>>>>>>..>>>>........<<<<.>>>>>.......<<<<<....>>>>>.......<<<<<<<<<<<<.

000340F.trna28 (8796-8725)	Length: 72 bp
Type: Gln	Anticodon: TTG at 34-36 (8763-8761)	Score: 72.4
         *    |    *    |    *    |    *    |    *    |    *    |    *    | 
Seq: GGTCTTATGGTGTAATGGTtAGCACGTTGGACTTTGAATCCAGCGaTCCGAGTTCGATTCTCGGTAAGATCA
Str: >>>>>>>..>>>>........<<<<.>>>>>.......<<<<<....>>>>>.......<<<<<<<<<<<<.

000340F.trna29 (4345-4274)	Length: 72 bp
Type: Gln	Anticodon: TTG at 34-36 (4312-4310)	Score: 72.4
         *    |    *    |    *    |    *    |    *    |    *    |    *    | 
Seq: GGTCTTATGGTGTAATGGTtAGCACGTTGGACTTTGAATCCAGCGaTCCGAGTTCGATTCTCGGTAAGATCA
Str: >>>>>>>..>>>>........<<<<.>>>>>.......<<<<<....>>>>>.......<<<<<<<<<<<<.

000340F.trna30 (327-256)	Length: 72 bp
Type: Gln	Anticodon: TTG at 34-36 (294-292)	Score: 72.4
         *    |    *    |    *    |    *    |    *    |    *    |    *    | 
Seq: GGTCTTATGGTGTAATGGTtAGCACGTTGGACTTTGAATCCAGCGaTCCGAGTTCGATTCTCGGTAAGATCA
Str: >>>>>>>..>>>>........<<<<.>>>>>.......<<<<<....>>>>>.......<<<<<<<<<<<<.

000342F.trna1 (36740-36812)	Length: 73 bp
Type: Phe	Anticodon: GAA at 34-36 (36773-36775)	Score: 88.0
         *    |    *    |    *    |    *    |    *    |    *    |    *    |  
Seq: GCCGAAATAGCTCAGTTGGGAGAGCGTTAGACTGAAGATCTAAAGGtCCCCGGTTCAATCCCGGGTTTCGGCA
Str: >>>>>>>..>>>>........<<<<.>>>>>.......<<<<<.....>>>>>.......<<<<<<<<<<<<.

000342F.trna2 (68635-68707)	Length: 73 bp
Type: Arg	Anticodon: TCT at 34-36 (68668-68670)	Score: 74.9
         *    |    *    |    *    |    *    |    *    |    *    |    *    |  
Seq: AGCCTTGTGGCGCAACGGTtAGCGTATCAGCCTTCTAAGCTGAGGGtTGTGGGTTCGAATCCCACCAAGGCTG
Str: >>>>>>>..>>>>........<<<<.>>>>>.......<<<<<.....>>>>>.......<<<<<<<<<<<<.

000343F.trna1 (3926-3860)	Length: 67 bp
Type: Undet	Anticodon: NNN at 0-0 (0-0)	Score: 35.4
         *    |    *    |    *    |    *    |    *    |    *    |    * 
Seq: GACAGTGTGACCGAGTGGTctAAGGCGCTAGTCTTTtGGGgCGTGGGTTAAAATCCCACCGCTGTCA
Str: >>>>>>>...>>...........<<......>>....<<...>>>>>.......<<<<<<<<<<<<.

000344F.trna1 (43787-43859)	Length: 73 bp
Type: His	Anticodon: GTG at 35-37 (43821-43823)	Score: 54.4
         *    |    *    |    *    |    *    |    *    |    *    |    *    |  
Seq: GTCGGTGTAGTCTAGGTGGTtAGGGCACGACGTTGTGGCCGTCGAAaCCGGAGTTCAAGTCTCTGCACCGACA
Str: >>>>>>>..>>>>.........<<<<.>>>>>.......<<<<<....>>>>>.......<<<<<<<<<<<<.

000344F.trna2 (135305-135377)	Length: 73 bp
Type: Lys	Anticodon: CTT at 34-36 (135338-135340)	Score: 60.5
         *    |    *    |    *    |    *    |    *    |    *    |    *    |  
Seq: GCCCGGCTAGCTAAGTCGGTAGAGCGTCAGACTCTTAATCTGGTGAtCGTGGGTTCAAGCCCCACGTACGGCG
Str: >>>..>>..>>>..........<<<.>>>>>.......<<<<<.....>>>>>.......<<<<<<<..<<<.

000344F.trna3 (232065-232137)	Length: 73 bp
Type: His	Anticodon: GTG at 35-37 (232099-232101)	Score: 54.4
         *    |    *    |    *    |    *    |    *    |    *    |    *    |  
Seq: GTCGGTGTAGTCTAGGTGGTtAGGGCACGACGTTGTGGCCGTCGAAaCCGGAGTTCAAGTCTCTGCACCGACA
Str: >>>>>>>..>>>>.........<<<<.>>>>>.......<<<<<....>>>>>.......<<<<<<<<<<<<.

000344F.trna4 (294228-294300)	Length: 73 bp
Type: Lys	Anticodon: CTT at 34-36 (294261-294263)	Score: 39.1
Possible pseudogene
         *    |    *    |    *    |    *    |    *    |    *    |    *    |  
Seq: GCCTGGCTATCTCGGTCGGTAGAGTGTCAGACTCTTAATCCGGTGAtCGTGGGTTCAAGCCCCACGTTTAGTG
Str: >>..>>>...>>>........<<<..>>.>>.......<<.<<.....>>>>>.......<<<<<<<<..<<.

000344F.trna5 (334770-334842)	Length: 73 bp
Type: Lys	Anticodon: CTT at 34-36 (334803-334805)	Score: 74.0
         *    |    *    |    *    |    *    |    *    |    *    |    *    |  
Seq: GCCCGGTTAGCTCAGTCGGTAGAGCGTCAGACTCTTAATCTGGTGGtCGTGGATTCGAGCCCCACGTTGGGCG
Str: >>>>>>>..>>>>........<<<<.>>>>>.......<<<<<.....>>>>.........<<<<<<<<<<<.

000344F.trna6 (307589-307517)	Length: 73 bp
Type: His	Anticodon: GTG at 35-37 (307555-307553)	Score: 54.4
         *    |    *    |    *    |    *    |    *    |    *    |    *    |  
Seq: GTCGGTGTAGTCTAGGTGGTtAGGGCACGACGTTGTGGCCGTCGAAaCCGGAGTTCAAGTCTCTGCACCGACA
Str: >>>>>>>..>>>>.........<<<<.>>>>>.......<<<<<....>>>>>.......<<<<<<<<<<<<.

000344F.trna7 (246453-246381)	Length: 73 bp
Type: Lys	Anticodon: CTT at 34-36 (246420-246418)	Score: 51.6
Possible pseudogene
         *    |    *    |    *    |    *    |    *    |    *    |    *    |  
Seq: GCCTGGCTATCTCGGTCGGTAGAGTGTCAGACTCTTAATCTGGTGAtCGTGGGTTCAAGCCCCACGTACGGCG
Str: >>>..>>...>>>........<<<..>>>>>.......<<<<<.....>>>>>.......<<<<<<<..<<<.

000344F.trna8 (205205-205133)	Length: 73 bp
Type: Lys	Anticodon: CTT at 34-36 (205172-205170)	Score: 60.7
         *    |    *    |    *    |    *    |    *    |    *    |    *    |  
Seq: GCCCGGTTAGCTCAGTCGGTAGAGCGTCAGACTCTTAATCTGGTAGtCGTGGGTTCTAGCTCCACGTTGGGCG
Str: >>>>>>>..>>>>........<<<<.>>>>>.......<<<<<.....>>>>>.......<<<<<<<<<<<<.

000344F.trna9 (168902-168830)	Length: 73 bp
Type: His	Anticodon: GTG at 35-37 (168868-168866)	Score: 54.4
         *    |    *    |    *    |    *    |    *    |    *    |    *    |  
Seq: GTCGGTGTAGTCTAGGTGGTtAGGGCACGACGTTGTGGCCGTCGAAaCCGGAGTTCAAGTCTCTGCACCGACA
Str: >>>>>>>..>>>>.........<<<<.>>>>>.......<<<<<....>>>>>.......<<<<<<<<<<<<.

000344F.trna10 (87333-87261)	Length: 73 bp
Type: Lys	Anticodon: CTT at 34-36 (87300-87298)	Score: 64.3
         *    |    *    |    *    |    *    |    *    |    *    |    *    |  
Seq: GCCCGGCTAGCTAAGACGGTAGAGCGTCAGACTCTTAATCTGGTGGtCGTGGATTCGAGCCCCACGTTGGGCG
Str: >>>>>>>..>>>..........<<<.>>>>>.......<<<<<.....>>>>.........<<<<<<<<<<<.

000344F.trna11 (22077-22005)	Length: 73 bp
Type: Lys	Anticodon: CTT at 34-36 (22044-22042)	Score: 60.2
         *    |    *    |    *    |    *    |    *    |    *    |    *    |  
Seq: GCCCGGCTAGCTAAGTCGGTAGAGCGTCAGACTCTTAATCAGGTGGtCGTGGATTCGAGCTCCACGTTGGGCG
Str: >>>>>>>..>>>..........<<<.>>.>>.......<<.<<.....>>>>>.......<<<<<<<<<<<<.

000344F.trna12 (2502-2430)	Length: 73 bp
Type: His	Anticodon: GTG at 35-37 (2468-2466)	Score: 54.4
         *    |    *    |    *    |    *    |    *    |    *    |    *    |  
Seq: GTCGGTGTAGTCTAGGTGGTtAGGGCACGACGTTGTGGCCGTCGAAaCCGGAGTTCAAGTCTCTGCACCGACA
Str: >>>>>>>..>>>>.........<<<<.>>>>>.......<<<<<....>>>>>.......<<<<<<<<<<<<.

000349F.trna1 (76697-76767)	Length: 71 bp
Type: Ala	Anticodon: CGC at 32-34 (76728-76730)	Score: 27.6
         *    |    *    |    *    |    *    |    *    |    *    |    *    |
Seq: GGAtCTAGCTCAAATGGTAGACCGCTCCTTTCGCATACGAGAGGcAACGGGATCGATACCCGTGTTCTCCA
Str: >>>.>..>.>>........<<.<.>>>.>.......<.<<<.....>>>>>.......<<<<<<...<<<.

000349F.trna2 (144558-144630)	Length: 73 bp
Type: Ala	Anticodon: TGC at 34-36 (144591-144593)	Score: 35.5
         *    |    *    |    *    |    *    |    *    |    *    |    *    |  
Seq: GGGGATCTAGCTCAAATGCTAGAGCGCTCCTTTTGCATACGAGAGGcAACGGGATCGATACCCGTGTTCTCCA
Str: >>>>>.>..>>>>........<<<<.>>>.>.......<.<<<.....>>>>>.......<<<<<<.<<<<<.

000349F.trna3 (144707-144776)	Length: 70 bp
Type: Lys	Anticodon: TTT at 31-33 (144737-144739)	Score: 48.7
         *    |    *    |    *    |    *    |    *    |    *    |    *    
Seq: GCtTTAGCTCAGTCGGTAGAGAGCCACCCTTTTAAGCTGGTGGtCAAGGGTTCAAGTCCCTTAGTCGGCG
Str: >>.>...>>>........<<<..>>>.>.......<.<<<.....>>>>>.......<<<<<<....<<.

000349F.trna4 (250996-251068)	Length: 73 bp
Type: Arg	Anticodon: TCT at 34-36 (251029-251031)	Score: 74.9
         *    |    *    |    *    |    *    |    *    |    *    |    *    |  
Seq: AGCCTTGTGGCGCAACGGTtAGCGTATCAGCCTTCTAAGCTGAGGGtTGTGGGTTCGAATCCCACCAAGGCTG
Str: >>>>>>>..>>>>........<<<<.>>>>>.......<<<<<.....>>>>>.......<<<<<<<<<<<<.

000349F.trna5 (321548-321620)	Length: 73 bp
Type: Phe	Anticodon: GAA at 34-36 (321581-321583)	Score: 88.0
         *    |    *    |    *    |    *    |    *    |    *    |    *    |  
Seq: GCCGAAATAGCTCAGTTGGGAGAGCGTTAGACTGAAGATCTAAAGGtCCCCGGTTCAATCCCGGGTTTCGGCA
Str: >>>>>>>..>>>>........<<<<.>>>>>.......<<<<<.....>>>>>.......<<<<<<<<<<<<.

000349F.trna6 (326676-326748)	Length: 73 bp
Type: Phe	Anticodon: GAA at 34-36 (326709-326711)	Score: 88.0
         *    |    *    |    *    |    *    |    *    |    *    |    *    |  
Seq: GCCGAAATAGCTCAGTTGGGAGAGCGTTAGACTGAAGATCTAAAGGtCCCCGGTTCAATCCCGGGTTTCGGCA
Str: >>>>>>>..>>>>........<<<<.>>>>>.......<<<<<.....>>>>>.......<<<<<<<<<<<<.

000351F.trna1 (95665-95593)	Length: 73 bp
Type: Ile	Anticodon: TAT at 34-36 (95632-95630)	Score: 73.3
         *    |    *    |    *    |    *    |    *    |    *    |    *    |  
Seq: GCTCTTGTAGCTTAGTGGTtAAAGCGCTGGTCTTATGAGCCAGAGAtCGTGAGTTCGACCCTCACCAGGAGCA
Str: >>>>>>>..>>>>........<<<<.>>>>>.......<<<<<.....>>>>>.......<<<<<<<<<<<<.

000352F.trna1 (5274-5346)	Length: 73 bp
Type: Ala	Anticodon: TGC at 34-36 (5307-5309)	Score: 55.4
         *    |    *    |    *    |    *    |    *    |    *    |    *    |  
Seq: GGGGAACTAGCTCAAATGGAAGAGCGCTCGCTTTGCATGCGAGAGGcAACGGGATCGATACCCGTGTTCTCCA
Str: >>>>>>>..>>>>........<<<<.>>>>>.......<<<<<.....>>>>>.......<<<<<<<<<<<<.

000352F.trna2 (5407-5479)	Length: 73 bp
Type: Lys	Anticodon: TTT at 34-36 (5440-5442)	Score: 78.9
         *    |    *    |    *    |    *    |    *    |    *    |    *    |  
Seq: GCCAGTTTAGCTCAGTCGGTAGAGCGCCAGCCTTTTAAGCTGGTGGtCAAGGGTTCAAGTCCCTTAGTCGGCG
Str: >>>.>>>..>>>>........<<<<.>>>>>.......<<<<<.....>>>>>.......<<<<<<<<.<<<.

000352F.trna3 (17717-17789)	Length: 73 bp
Type: Thr	Anticodon: AGT at 34-36 (17750-17752)	Score: 79.5
         *    |    *    |    *    |    *    |    *    |    *    |    *    |  
Seq: GCCTCTATGGCTCAGTTGGCAGAGCATTCGCTTAGTAAGCGAAAGGtCCGTGGTTCGAGCCCGCGTGGAGGCT
Str: >>>>>>>..>>>>........<<<<.>>>>>.......<<<<<.....>>>>>.......<<<<<<<<<<<<.

000352F.trna4 (19885-19957)	Length: 73 bp
Type: Thr	Anticodon: AGT at 34-36 (19918-19920)	Score: 79.5
         *    |    *    |    *    |    *    |    *    |    *    |    *    |  
Seq: GCCTCTATGGCTCAGTTGGCAGAGCATTCGCTTAGTAAGCGAAAGGtCCGTGGTTCGAGCCCGCGTGGAGGCT
Str: >>>>>>>..>>>>........<<<<.>>>>>.......<<<<<.....>>>>>.......<<<<<<<<<<<<.

000352F.trna5 (85328-85257)	Length: 72 bp
Type: Val	Anticodon: GAC at 33-35 (85296-85294)	Score: 44.1
         *    |    *    |    *    |    *    |    *    |    *    |    *    | 
Seq: GCAGACATGGTCTAGTGATATGACGACTGCATGACACGCAGTAGAtCTTGGGTTCGATCCCTACTGTCTGTA
Str: >>>>>>>..>>>.........<<<.>>>>>.......<<<<<......>>>>.......<<<<.<<<<<<<.

000352F.trna6 (31812-31740)	Length: 73 bp
Type: Thr	Anticodon: AGT at 34-36 (31779-31777)	Score: 79.5
         *    |    *    |    *    |    *    |    *    |    *    |    *    |  
Seq: GCCTCTATGGCTCAGTTGGCAGAGCATTCGCTTAGTAAGCGAAAGGtCCGTGGTTCGAGCCCGCGTGGAGGCT
Str: >>>>>>>..>>>>........<<<<.>>>>>.......<<<<<.....>>>>>.......<<<<<<<<<<<<.

000352F.trna7 (618-547)	Length: 72 bp
Type: Undet	Anticodon: NNN at 0-0 (0-0)	Score: 73.7
         *    |    *    |    *    |    *    |    *    |    *    |    *    | 
Seq: GCCCGGCTAGCTCAGTCGGTAGAGCGTCAGACTCTAATCTGGTGGtCGTGGGTTCGAGCCCCACGTTGGGCG
Str: >>>>>>>..>>>>........<<<<.>>>>>......<<<<<.....>>>>>.......<<<<<<<<<<<<.

000354F.trna1 (84515-84587)	Length: 73 bp
Type: Lys	Anticodon: CTT at 34-36 (84548-84550)	Score: 89.2
         *    |    *    |    *    |    *    |    *    |    *    |    *    |  
Seq: GCCCGGCTAGCTCAGTCGGTAGAGCGTCAGACTCTTAATCTGGTGGtCGTGGGTTCGAGCCCCACGTTGGGCG
Str: >>>>>>>..>>>>........<<<<.>>>>>.......<<<<<.....>>>>>.......<<<<<<<<<<<<.

000354F.trna2 (112572-112500)	Length: 73 bp
Type: Lys	Anticodon: TTT at 34-36 (112539-112537)	Score: 82.8
         *    |    *    |    *    |    *    |    *    |    *    |    *    |  
Seq: GCCGGTTTAGCTCAGTCGGTAGAGCGCCAGCCTTTTAAGCTGGTGGtCAAGGGTTCAAGTCCCTTAGTCGGCG
Str: >>>>>>>..>>>>........<<<<.>>>>>.......<<<<<.....>>>>>.......<<<<<<<<<<<<.

000354F.trna3 (84688-84615)	Length: 74 bp
Type: Asp	Anticodon: ATC at 34-36 (84655-84653)	Score: 30.2
Possible pseudogene
         *    |    *    |    *    |    *    |    *    |    *    |    *    |   
Seq: TCCGCATTAATCGTGTGGTtAAGATATTCGACTATCATCCGtGATAGgCCTGGGTTCAAACCTCTGATGCGGAA
Str: >>>>>>>..>>>..........<<<.>>>>.........<<.<<.....>.>>>.......<<<.<<<<<<<<.

000354F.trna4 (74732-74660)	Length: 73 bp
Type: Val	Anticodon: CAC at 34-36 (74699-74697)	Score: 70.3
         *    |    *    |    *    |    *    |    *    |    *    |    *    |  
Seq: GCAGACATGGTCTAGTGGCtATGACGACTGCTTCACACGCAGTAGGtCGTGGGTTCGATCCCCGCTGTCTGTA
Str: >>>>>>>..>>>..........<<<.>>>>>.......<<<<<.....>>>>>.......<<<<<<<<<<<<.

000356F.trna1 (26706-26777)	Length: 72 bp
Type: Cys	Anticodon: GCA at 33-35 (26738-26740)	Score: 67.5
         *    |    *    |    *    |    *    |    *    |    *    |    *    | 
Seq: GGACGAGTAGCTCAGTAGTAGAGCATTGGACTGCAGATCCAGAGGtCGTGGGTTGGACTCCCACCTTGTCCT
Str: >>>>>>>..>>>>.......<<<<.>>>>>.......<<<<<.....>>>>>.......<<<<<<<<<<<<.

000356F.trna2 (40377-40448)	Length: 72 bp
Type: Cys	Anticodon: GCA at 33-35 (40409-40411)	Score: 62.9
         *    |    *    |    *    |    *    |    *    |    *    |    *    | 
Seq: GGACAAGTAGCTCAGTAGTAGAGCATTGGACTGCAGATCCAGAGGtGGTGGGTTGGACTCCCACCTTGTCCT
Str: >>>>>>>..>>>>.......<<<<.>>>>>.......<<<<<.....>>>>>.......<<<<<<<<<<<<.

000356F.trna3 (295852-295925)	Length: 74 bp
Type: Met	Anticodon: CAT at 35-37 (295886-295888)	Score: 63.6
         *    |    *    |    *    |    *    |    *    |    *    |    *    |   
Seq: ACAaGTTTTAGCGCAGTCGGTAGCGCGTCAGTCTCATAATCTGAAGGtCGTGAGTTCGATCCTCACAAACCGCA
Str: .>..>>>>..>>>>........<<<<.>>>>.........<<<<.....>>>>>.......<<<<<<<<<.<..

000356F.trna4 (296453-296536)	Length: 84 bp
Type: Leu	Anticodon: TAA at 35-37 (296487-296489)	Score: 77.7
         *    |    *    |    *    |    *    |    *    |    *    |    *    |    *    |   
Seq: GGCAGTTTGTCCGAGTCGGTtAAGGAGACAGACTTAAGATCTGTTGCACACTAGTGCGCGTGGGTTCGAATCCCACAGCTGCCA
Str: >>>>>>>..>>>...........<<<.>>>>>.......<<<<<.>>>>....<<<<..>>>>>.......<<<<<<<<<<<<.

000356F.trna5 (274721-274649)	Length: 73 bp
Type: Lys	Anticodon: CTT at 34-36 (274688-274686)	Score: 89.2
         *    |    *    |    *    |    *    |    *    |    *    |    *    |  
Seq: GCCCGGCTAGCTCAGTCGGTAGAGCGTCAGACTCTTAATCTGGTGGtCGTGGGTTCGAGCCCCACGTTGGGCG
Str: >>>>>>>..>>>>........<<<<.>>>>>.......<<<<<.....>>>>>.......<<<<<<<<<<<<.

000356F.trna6 (274018-273946)	Length: 73 bp
Type: Lys	Anticodon: CTT at 34-36 (273985-273983)	Score: 89.2
         *    |    *    |    *    |    *    |    *    |    *    |    *    |  
Seq: GCCCGGCTAGCTCAGTCGGTAGAGCGTCAGACTCTTAATCTGGTGGtCGTGGGTTCGAGCCCCACGTTGGGCG
Str: >>>>>>>..>>>>........<<<<.>>>>>.......<<<<<.....>>>>>.......<<<<<<<<<<<<.

000356F.trna7 (273315-273243)	Length: 73 bp
Type: Lys	Anticodon: CTT at 34-36 (273282-273280)	Score: 89.2
         *    |    *    |    *    |    *    |    *    |    *    |    *    |  
Seq: GCCCGGCTAGCTCAGTCGGTAGAGCGTCAGACTCTTAATCTGGTGGtCGTGGGTTCGAGCCCCACGTTGGGCG
Str: >>>>>>>..>>>>........<<<<.>>>>>.......<<<<<.....>>>>>.......<<<<<<<<<<<<.

000356F.trna8 (272612-272540)	Length: 73 bp
Type: Lys	Anticodon: CTT at 34-36 (272579-272577)	Score: 89.2
         *    |    *    |    *    |    *    |    *    |    *    |    *    |  
Seq: GCCCGGCTAGCTCAGTCGGTAGAGCGTCAGACTCTTAATCTGGTGGtCGTGGGTTCGAGCCCCACGTTGGGCG
Str: >>>>>>>..>>>>........<<<<.>>>>>.......<<<<<.....>>>>>.......<<<<<<<<<<<<.

000356F.trna9 (271909-271837)	Length: 73 bp
Type: Lys	Anticodon: CTT at 34-36 (271876-271874)	Score: 89.2
         *    |    *    |    *    |    *    |    *    |    *    |    *    |  
Seq: GCCCGGCTAGCTCAGTCGGTAGAGCGTCAGACTCTTAATCTGGTGGtCGTGGGTTCGAGCCCCACGTTGGGCG
Str: >>>>>>>..>>>>........<<<<.>>>>>.......<<<<<.....>>>>>.......<<<<<<<<<<<<.

000356F.trna10 (271206-271134)	Length: 73 bp
Type: Lys	Anticodon: CTT at 34-36 (271173-271171)	Score: 89.2
         *    |    *    |    *    |    *    |    *    |    *    |    *    |  
Seq: GCCCGGCTAGCTCAGTCGGTAGAGCGTCAGACTCTTAATCTGGTGGtCGTGGGTTCGAGCCCCACGTTGGGCG
Str: >>>>>>>..>>>>........<<<<.>>>>>.......<<<<<.....>>>>>.......<<<<<<<<<<<<.

000356F.trna11 (270503-270431)	Length: 73 bp
Type: Lys	Anticodon: CTT at 34-36 (270470-270468)	Score: 89.2
         *    |    *    |    *    |    *    |    *    |    *    |    *    |  
Seq: GCCCGGCTAGCTCAGTCGGTAGAGCGTCAGACTCTTAATCTGGTGGtCGTGGGTTCGAGCCCCACGTTGGGCG
Str: >>>>>>>..>>>>........<<<<.>>>>>.......<<<<<.....>>>>>.......<<<<<<<<<<<<.

000357F.trna1 (268658-268587)	Length: 72 bp
Type: iMet	Anticodon: CAT at 33-35 (268626-268624)	Score: 60.9
         *    |    *    |    *    |    *    |    *    |    *    |    *    | 
Seq: AGCGGGGTAGCGCAGTGGAAGCGCGCTGGGCCCATAACCCAGAGGtCGGTAGATCGAAACTACTCCTCGCTA
Str: >>>>>>>..>>>>.......<<<<.>>>>>.......<<<<<.....>>>>>.......<<<<<<<<<<<<.

000358F.trna1 (97159-97239)	Length: 81 bp
Type: Ser	Anticodon: TGA at 34-36 (97192-97194)	Score: 81.9
         *    |    *    |    *    |    *    |    *    |    *    |    *    |    *    |
Seq: GACACTATGGCCGAGTGGTtAAGGCGACAGACTTGAAATCTGTTGGGTTCTCCCGCGCAGGTTCAAATCCTGCTGGTGTCG
Str: >>>>>>>..>>>..........<<<.>>>>>.......<<<<<..>>.....<<..>>>>>.......<<<<<<<<<<<<.

000358F.trna2 (121415-121494)	Length: 80 bp
Type: Leu	Anticodon: TAG at 35-37 (121449-121451)	Score: 73.0
         *    |    *    |    *    |    *    |    *    |    *    |    *    |    *    
Seq: GACAGTGTGGCCGAGTGGTctAAGGCGCTAGCTTTAGGCGCTAGTCTTTCGGGgCGTGGGTTCAAATCCCACCACTGTCA
Str: >>>>>>>..>>>...........<<<.>>>>>.......<<<<<.>>...<<...>>>>>.......<<<<<<<<<<<<.

000358F.trna3 (128041-128123)	Length: 83 bp
Type: Tyr	Anticodon: GTA at 34-36 (128074-128076)	Score: 49.1
Possible intron: 38-48 (128078-128088)
         *    |    *    |    *    |    *    |    *    |    *    |    *    |    *    |  
Seq: CCGGCAATAGCTCAGCTGGAAGAGCATGAGACTGTAGaattagtggaaATCTCAGGGtCCTCGGTTAATCCCGAGTTGCCGGA
Str: >>>>>>>..>>>>........<<<<.>>>>>..................<<<<<.....>>>>>......<<<<<<<<<<<<.

000358F.trna4 (146488-146571)	Length: 84 bp
Type: Tyr	Anticodon: GTA at 34-36 (146521-146523)	Score: 67.1
Possible intron: 38-48 (146525-146535)
         *    |    *    |    *    |    *    |    *    |    *    |    *    |    *    |   
Seq: CCGGCAATAGCTCAGCTGGAAGAGCATGAGACTGTAGaattagtggaaATCTCAGGGtCCTCGGTTCAATCCCGAGTTGCCGGA
Str: >>>>>>>..>>>>........<<<<.>>>>>..................<<<<<.....>>>>>.......<<<<<<<<<<<<.

000358F.trna5 (181560-181633)	Length: 74 bp
Type: Asn	Anticodon: GTT at 35-37 (181594-181596)	Score: 75.8
         *    |    *    |    *    |    *    |    *    |    *    |    *    |   
Seq: GCCTCCGTAGCTCAATAGGTtAGAGCGTTTGGCTGTTAACCAAAAGGtCGGTGGTTCAAGTCCACCCGGTGGCG
Str: >>>.>>>..>>>>.........<<<<.>>>>>.......<<<<<.....>>>>>.......<<<<<<<<.<<<.

000358F.trna6 (187438-187511)	Length: 74 bp
Type: Asn	Anticodon: GTT at 35-37 (187472-187474)	Score: 75.8
         *    |    *    |    *    |    *    |    *    |    *    |    *    |   
Seq: GCCTCCGTAGCTCAATAGGTtAGAGCGTTTGGCTGTTAACCAAAAGGtCGGTGGTTCAAGTCCACCCGGTGGCG
Str: >>>.>>>..>>>>.........<<<<.>>>>>.......<<<<<.....>>>>>.......<<<<<<<<.<<<.

000358F.trna7 (289346-289273)	Length: 74 bp
Type: Asn	Anticodon: GTT at 35-37 (289312-289310)	Score: 75.8
         *    |    *    |    *    |    *    |    *    |    *    |    *    |   
Seq: GCCTCCGTAGCTCAATAGGTtAGAGCGTTTGGCTGTTAACCAAAAGGtCGGTGGTTCAAGTCCACCCGGTGGCG
Str: >>>.>>>..>>>>.........<<<<.>>>>>.......<<<<<.....>>>>>.......<<<<<<<<.<<<.

000358F.trna8 (214200-214127)	Length: 74 bp
Type: Asn	Anticodon: GTT at 35-37 (214166-214164)	Score: 75.8
         *    |    *    |    *    |    *    |    *    |    *    |    *    |   
Seq: GCCTCCGTAGCTCAATAGGTtAGAGCGTTTGGCTGTTAACCAAAAGGtCGGTGGTTCAAGTCCACCCGGTGGCG
Str: >>>.>>>..>>>>.........<<<<.>>>>>.......<<<<<.....>>>>>.......<<<<<<<<.<<<.

000358F.trna9 (147474-147404)	Length: 71 bp
Type: Gln	Anticodon: CTG at 33-35 (147442-147440)	Score: 65.8
         *    |    *    |    *    |    *    |    *    |    *    |    *    |
Seq: GGCCCTATGGTGTAATGGTAGCACTTTGGACTCTGAATCCAATAaTCCGAGTTCGAGTCTCGGTGGGACCA
Str: >>.>>>>..>>>>.......<<<<.>>>>>.......<<<<<....>>>>>.......<<<<<<<<<.<<.

000358F.trna10 (121837-121757)	Length: 81 bp
Type: Ser	Anticodon: TGA at 34-36 (121804-121802)	Score: 81.9
         *    |    *    |    *    |    *    |    *    |    *    |    *    |    *    |
Seq: GACACTATGGCCGAGTGGTtAAGGCGACAGACTTGAAATCTGTTGGGTTCTCCCGCGCAGGTTCAAATCCTGCTGGTGTCG
Str: >>>>>>>..>>>..........<<<.>>>>>.......<<<<<..>>.....<<..>>>>>.......<<<<<<<<<<<<.

000358F.trna11 (97582-97503)	Length: 80 bp
Type: Leu	Anticodon: TAG at 35-37 (97548-97546)	Score: 73.0
         *    |    *    |    *    |    *    |    *    |    *    |    *    |    *    
Seq: GACAGTGTGGCCGAGTGGTctAAGGCGCTAGCTTTAGGCGCTAGTCTTTCGGGgCGTGGGTTCAAATCCCACCACTGTCA
Str: >>>>>>>..>>>...........<<<.>>>>>.......<<<<<.>>...<<...>>>>>.......<<<<<<<<<<<<.

000358F.trna12 (92344-92261)	Length: 84 bp
Type: Tyr	Anticodon: GTA at 34-36 (92311-92309)	Score: 67.1
Possible intron: 38-48 (92307-92297)
         *    |    *    |    *    |    *    |    *    |    *    |    *    |    *    |   
Seq: CCGGCAATAGCTCAGCTGGAAGAGCATGAGACTGTAGaattagtggaaATCTCAGGGtCCTCGGTTCAATCCCGAGTTGCCGGA
Str: >>>>>>>..>>>>........<<<<.>>>>>..................<<<<<.....>>>>>.......<<<<<<<<<<<<.

000360F.trna1 (21210-21276)	Length: 67 bp
Type: Undet	Anticodon: NNN at 0-0 (0-0)	Score: 25.8
         *    |    *    |    *    |    *    |    *    |    *    |    * 
Seq: GACAGTGTGACCGAGTGGTctAAGGCGCTAGTCTTTtGGGgCGTGGGTTAAAATACCACCGCTGTCA
Str: >>>>>>>...>>...........<<......>>....<<...>>>>.........<<<<<<<<<<<.

000360F.trna2 (102896-102967)	Length: 72 bp
Type: Glu	Anticodon: CTC at 34-36 (102929-102931)	Score: 23.0
Possible pseudogene
         *    |    *    |    *    |    *    |    *    |    *    |    *    | 
Seq: TCCCCTTTAGTCTAGTGCTtAGGATAATCGGCTCTCACACGAAAGaTCGGGGTTCAAGCCCCGGATGCGGAA
Str: >>>.>.>..>>>>........<<<<..>>>.........<<<.....>.>>>.......<<<.<<.<.<<<.

000360F.trna3 (103078-103006)	Length: 73 bp
Type: Lys	Anticodon: CTT at 34-36 (103045-103043)	Score: 83.1
         *    |    *    |    *    |    *    |    *    |    *    |    *    |  
Seq: ACCCGGCTAGCTCAGTCGGTAGAGCGTCAGACTCTTAATCTGGTGGtCGTGGGTTCGAGCCCCACGTTGGGCG
Str: .>>>>>>..>>>>........<<<<.>>>>>.......<<<<<.....>>>>>.......<<<<<<<<<<<..

000361F.trna1 (130405-130478)	Length: 74 bp
Type: Asn	Anticodon: GTT at 35-37 (130439-130441)	Score: 75.8
         *    |    *    |    *    |    *    |    *    |    *    |    *    |   
Seq: GCCTCCGTAGCTCAATAGGTtAGAGCGTTTGGCTGTTAACCAAAAGGtCGGTGGTTCAAGTCCACCCGGTGGCG
Str: >>>.>>>..>>>>.........<<<<.>>>>>.......<<<<<.....>>>>>.......<<<<<<<<.<<<.

000361F.trna2 (226984-227067)	Length: 84 bp
Type: Leu	Anticodon: CAA at 35-37 (227018-227020)	Score: 73.3
         *    |    *    |    *    |    *    |    *    |    *    |    *    |    *    |   
Seq: GCATGTGTGGCCGAGCGGTccAAGGCGCTAGACTCAAGTTCTAGTGGGAGAAATCCCGCGTGAGTTCAAATCTCACCGCATGCA
Str: >>>>>>>..>>>...........<<<.>>>>>.......<<<<<.>>>>....<<<<..>>>>>.......<<<<<<<<<<<<.

000364F.trna1 (25197-25268)	Length: 72 bp
Type: Sup	Anticodon: TTA at 34-36 (25230-25232)	Score: 66.1
         *    |    *    |    *    |    *    |    *    |    *    |    *    | 
Seq: TGCCTCATGGTGTAACGGTtAGCACTTTGGACTTTAAATCCAGCAaTCCGAGTTCGATTCTCGGTGAGGCAA
Str: >>>>>>>..>>>>........<<<<.>>>>>.......<<<<<....>>>>>.......<<<<<<<<<<<<.

000364F.trna2 (83675-83746)	Length: 72 bp
Type: Sup	Anticodon: TTA at 34-36 (83708-83710)	Score: 46.8
         *    |    *    |    *    |    *    |    *    |    *    |    *    | 
Seq: TGCCTCATGGTGTAACGGTtAGCACTTTGGACTTTAAATCCAGCAaTCCGAGTTCGATTCTATGTGAGGCAA
Str: >>>>>>>..>>>>........<<<<.>>>>>.......<<<<<....>..>>.......<<..<<<<<<<<.

000364F.trna3 (199986-200057)	Length: 72 bp
Type: Asp	Anticodon: GTC at 34-36 (200019-200021)	Score: 33.7
         *    |    *    |    *    |    *    |    *    |    *    |    *    | 
Seq: TCCGAGGTAGTATAGTGTCtAGTATTTCTGCCTGTCACGCAGATGaCCCGGGTTCAATTCTCAGCCATGGAG
Str: >>>>.>>..>>>>........<<<<.>>>>>.......<<<<<....>.>>>.......<<<.<<<.<<<<.

000364F.trna4 (210934-211005)	Length: 72 bp
Type: Sup	Anticodon: TTA at 34-36 (210967-210969)	Score: 28.7
         *    |    *    |    *    |    *    |    *    |    *    |    *    | 
Seq: TGCCTCATGGTATAACGGTtAGCACTTTGGATTTTAAATCCGGCAaTCCGAGTTTGATCCTTGATGATGCAA
Str: >>>.>>>..>>.>........<.<<.>>>>>.......<<<<<.....>>>>.......<<<<.<<<.<<<.

000364F.trna5 (220921-220992)	Length: 72 bp
Type: Sup	Anticodon: TTA at 34-36 (220954-220956)	Score: 66.1
         *    |    *    |    *    |    *    |    *    |    *    |    *    | 
Seq: TGCCTCATGGTGTAACGGTtAGCACTTTGGACTTTAAATCCAGCAaTCCGAGTTCGATTCTCGGTGAGGCAA
Str: >>>>>>>..>>>>........<<<<.>>>>>.......<<<<<....>>>>>.......<<<<<<<<<<<<.

000364F.trna6 (229727-229798)	Length: 72 bp
Type: Sup	Anticodon: TTA at 34-36 (229760-229762)	Score: 24.4
         *    |    *    |    *    |    *    |    *    |    *    |    *    | 
Seq: TGCCTCATGGTGTAACGGTtAGCACTTTGGATTTTAAATCTAGCAaTCCGAATTCGATTTTTAATGAGGTAA
Str: >>>>>>>..>>>>........<<<<.>>>>>.......<<<<<......>>>.......<<<..<<<<<<<.

000364F.trna7 (244475-244546)	Length: 72 bp
Type: Sup	Anticodon: TTA at 34-36 (244508-244510)	Score: 66.1
         *    |    *    |    *    |    *    |    *    |    *    |    *    | 
Seq: TGCCTCATGGTGTAACGGTtAGCACTTTGGACTTTAAATCCAGCAaTCCGAGTTCGATTCTCGGTGAGGCAA
Str: >>>>>>>..>>>>........<<<<.>>>>>.......<<<<<....>>>>>.......<<<<<<<<<<<<.

000364F.trna8 (256957-257028)	Length: 72 bp
Type: Cys	Anticodon: GCA at 33-35 (256989-256991)	Score: 56.2
         *    |    *    |    *    |    *    |    *    |    *    |    *    | 
Seq: GGACAAATAGCTCAATAGTAGAGCATTTGATTGCAGATCCAGAGGtCGTGGGTTCGACTCCCACCTTGTCCT
Str: >>>>>>...>>>>.......<<<<.>>.>>.......<<.<<.....>>>>>.......<<<<<.<<<<<<.

000364F.trna9 (313315-313386)	Length: 72 bp
Type: Asp	Anticodon: GTC at 34-36 (313348-313350)	Score: 49.1
         *    |    *    |    *    |    *    |    *    |    *    |    *    | 
Seq: TCCGAGGTAGTATAGTGGCtAGTATTTCTGCCTGTCACACAGACGaCCCGGATTCAATCCCCGGCCTCGGAG
Str: >>>>>>>..>>>>........<<<<.>>>>.........<<<<....>>>>.........<<<<<<<<<<<.

000364F.trna10 (316548-316477)	Length: 72 bp
Type: Sup	Anticodon: TTA at 34-36 (316515-316513)	Score: 66.1
         *    |    *    |    *    |    *    |    *    |    *    |    *    | 
Seq: TGCCTCATGGTGTAACGGTtAGCACTTTGGACTTTAAATCCAGCAaTCCGAGTTCGATTCTCGGTGAGGCAA
Str: >>>>>>>..>>>>........<<<<.>>>>>.......<<<<<....>>>>>.......<<<<<<<<<<<<.

000364F.trna11 (271664-271593)	Length: 72 bp
Type: Cys	Anticodon: GCA at 33-35 (271632-271630)	Score: 50.0
Possible pseudogene
         *    |    *    |    *    |    *    |    *    |    *    |    *    | 
Seq: GGACGAGTAGCTCAATAGTAGAGCATTTGTTTGCAGATCCAGAGGcCGTGGGTTCGACTCCCACTTTGTCTT
Str: >>>>>>>..>>>>.......<<<<.>>.>.........<.<<.....>>>>>.......<<<<<<<<<<<<.

000364F.trna12 (264298-264227)	Length: 72 bp
Type: Sup	Anticodon: TTA at 34-36 (264265-264263)	Score: 64.2
         *    |    *    |    *    |    *    |    *    |    *    |    *    | 
Seq: TGCCTCATGGTGTAACGGTtAGCACTTTGGATTTTAAATCCAGCAaTCCGAGTTCGATTCTCGGTGAGGCAA
Str: >>>>>>>..>>>>........<<<<.>>>>>.......<<<<<....>>>>>.......<<<<<<<<<<<<.

000364F.trna13 (237615-237544)	Length: 72 bp
Type: Sup	Anticodon: TTA at 34-36 (237582-237580)	Score: 20.1
Possible pseudogene
         *    |    *    |    *    |    *    |    *    |    *    |    *    | 
Seq: TGACTCATGGTATAACGGTtAGCACTTTGGATTTTAAATCCGGCAaTCCGAGTTTGATCCTTGATGATGCAA
Str: >>..>>>..>>.>........<.<<.>>>>>.......<<<<<.....>>>>.......<<<<.<<<..<<.

000364F.trna14 (235126-235055)	Length: 72 bp
Type: Sup	Anticodon: TTA at 34-36 (235093-235091)	Score: 66.1
         *    |    *    |    *    |    *    |    *    |    *    |    *    | 
Seq: TGCCTCATGGTGTAACGGTtAGCACTTTGGACTTTAAATCCAGCAaTCCGAGTTCGATTCTCGGTGAGGCAA
Str: >>>>>>>..>>>>........<<<<.>>>>>.......<<<<<....>>>>>.......<<<<<<<<<<<<.

000364F.trna15 (203224-203153)	Length: 72 bp
Type: Sup	Anticodon: TTA at 34-36 (203191-203189)	Score: 66.1
         *    |    *    |    *    |    *    |    *    |    *    |    *    | 
Seq: TGCCTCATGGTGTAACGGTtAGCACTTTGGACTTTAAATCCAGCAaTCCGAGTTCGATTCTCGGTGAGGCAA
Str: >>>>>>>..>>>>........<<<<.>>>>>.......<<<<<....>>>>>.......<<<<<<<<<<<<.

000365F.trna1 (40773-40844)	Length: 72 bp
Type: Asp	Anticodon: GTC at 34-36 (40806-40808)	Score: 65.8
         *    |    *    |    *    |    *    |    *    |    *    |    *    | 
Seq: TCCGAGGTAGTATAGTGGCtAGTATTTCTGCCTGTCACGCAGACGaCCCGGGTTCAATCCCCGGCCTCGGAG
Str: >>>>>>>..>>>>........<<<<.>>>>>.......<<<<<....>>>>>.......<<<<<<<<<<<<.

000365F.trna2 (66868-66939)	Length: 72 bp
Type: Glu	Anticodon: CTC at 34-36 (66901-66903)	Score: 71.0
         *    |    *    |    *    |    *    |    *    |    *    |    *    | 
Seq: TCCGCATTAGTCTAGTGGTcAGGATATTCGGCTCTCACCCGAAAGaCCCGGGTTAAAGCCCCGGATGCGGAA
Str: >>>>>>>..>>>>........<<<<.>>>>>.......<<<<<....>>>>>.......<<<<<<<<<<<<.

000365F.trna3 (78029-78101)	Length: 73 bp
Type: Lys	Anticodon: CTT at 34-36 (78062-78064)	Score: 89.2
         *    |    *    |    *    |    *    |    *    |    *    |    *    |  
Seq: GCCCGGCTAGCTCAGTCGGTAGAGCGTCAGACTCTTAATCTGGTGGtCGTGGGTTCGAGCCCCACGTTGGGCG
Str: >>>>>>>..>>>>........<<<<.>>>>>.......<<<<<.....>>>>>.......<<<<<<<<<<<<.

000365F.trna4 (168962-169033)	Length: 72 bp
Type: Asp	Anticodon: GTC at 34-36 (168995-168997)	Score: 65.8
         *    |    *    |    *    |    *    |    *    |    *    |    *    | 
Seq: TCCGAGGTAGTATAGTGGCtAGTATTTCTGCCTGTCACGCAGACGaCCCGGGTTCAATCCCCGGCCTCGGAG
Str: >>>>>>>..>>>>........<<<<.>>>>>.......<<<<<....>>>>>.......<<<<<<<<<<<<.

000365F.trna5 (201078-201149)	Length: 72 bp
Type: Glu	Anticodon: CTC at 34-36 (201111-201113)	Score: 76.8
         *    |    *    |    *    |    *    |    *    |    *    |    *    | 
Seq: TCCGCATTAGTCTAGTGGTcAGGATATTCGGCTCTCACCCGAAAGaCCCGGGTTCAAGCCCCGGATGCGGAA
Str: >>>>>>>..>>>>........<<<<.>>>>>.......<<<<<....>>>>>.......<<<<<<<<<<<<.

000365F.trna6 (210802-210874)	Length: 73 bp
Type: Lys	Anticodon: CTT at 34-36 (210835-210837)	Score: 89.2
         *    |    *    |    *    |    *    |    *    |    *    |    *    |  
Seq: GCCCGGCTAGCTCAGTCGGTAGAGCGTCAGACTCTTAATCTGGTGGtCGTGGGTTCGAGCCCCACGTTGGGCG
Str: >>>>>>>..>>>>........<<<<.>>>>>.......<<<<<.....>>>>>.......<<<<<<<<<<<<.

000365F.trna7 (271859-271787)	Length: 73 bp
Type: Ala	Anticodon: AGC at 34-36 (271826-271824)	Score: 45.2
         *    |    *    |    *    |    *    |    *    |    *    |    *    |  
Seq: GGGGATCTAGCTCAAATGGTAGAGCGCTCGCTTAGCATGCGAGAGGcATTGGGATCGATATCCAAGTTCTCCA
Str: >>>>>.>..>>>>........<<<<.>>>>>.......<<<<<.....>>>>>.......<<<<<<.<<<<<.

000365F.trna8 (210984-210913)	Length: 72 bp
Type: Glu	Anticodon: CTC at 34-36 (210951-210949)	Score: 76.8
         *    |    *    |    *    |    *    |    *    |    *    |    *    | 
Seq: TCCGCATTAGTCTAGTGGTcAGGATATTCGGCTCTCACCCGAAAGaCCCGGGTTCAAGCCCCGGATGCGGAA
Str: >>>>>>>..>>>>........<<<<.>>>>>.......<<<<<....>>>>>.......<<<<<<<<<<<<.

000365F.trna9 (201260-201188)	Length: 73 bp
Type: Lys	Anticodon: CTT at 34-36 (201227-201225)	Score: 89.2
         *    |    *    |    *    |    *    |    *    |    *    |    *    |  
Seq: GCCCGGCTAGCTCAGTCGGTAGAGCGTCAGACTCTTAATCTGGTGGtCGTGGGTTCGAGCCCCACGTTGGGCG
Str: >>>>>>>..>>>>........<<<<.>>>>>.......<<<<<.....>>>>>.......<<<<<<<<<<<<.

000365F.trna10 (78211-78140)	Length: 72 bp
Type: Glu	Anticodon: CTC at 34-36 (78178-78176)	Score: 76.8
         *    |    *    |    *    |    *    |    *    |    *    |    *    | 
Seq: TCCGCATTAGTCTAGTGGTcAGGATATTCGGCTCTCACCCGAAAGaCCCGGGTTCAAGCCCCGGATGCGGAA
Str: >>>>>>>..>>>>........<<<<.>>>>>.......<<<<<....>>>>>.......<<<<<<<<<<<<.

000365F.trna11 (67049-66977)	Length: 73 bp
Type: Lys	Anticodon: CTT at 34-36 (67016-67014)	Score: 89.2
         *    |    *    |    *    |    *    |    *    |    *    |    *    |  
Seq: GCCCGGCTAGCTCAGTCGGTAGAGCGTCAGACTCTTAATCTGGTGGtCGTGGGTTCGAGCCCCACGTTGGGCG
Str: >>>>>>>..>>>>........<<<<.>>>>>.......<<<<<.....>>>>>.......<<<<<<<<<<<<.

000366F.trna1 (16725-16797)	Length: 73 bp
Type: His	Anticodon: GTG at 35-37 (16759-16761)	Score: 54.4
         *    |    *    |    *    |    *    |    *    |    *    |    *    |  
Seq: GTCGGTGTAGTCTAGGTGGTtAGGGCACGACGTTGTGGCCGTCGAAaCCGGAGTTCAAGTCTCTGCACCGACA
Str: >>>>>>>..>>>>.........<<<<.>>>>>.......<<<<<....>>>>>.......<<<<<<<<<<<<.

000366F.trna2 (28002-28074)	Length: 73 bp
Type: His	Anticodon: GTG at 35-37 (28036-28038)	Score: 54.4
         *    |    *    |    *    |    *    |    *    |    *    |    *    |  
Seq: GTCGGTGTAGTCTAGGTGGTtAGGGCACGACGTTGTGGCCGTCGAAaCCGGAGTTCAAGTCTCTGCACCGACA
Str: >>>>>>>..>>>>.........<<<<.>>>>>.......<<<<<....>>>>>.......<<<<<<<<<<<<.

000366F.trna3 (145833-145905)	Length: 73 bp
Type: Ala	Anticodon: AGC at 34-36 (145866-145868)	Score: 53.2
         *    |    *    |    *    |    *    |    *    |    *    |    *    |  
Seq: GGGGATCTAGCTCAAATGGTAGAGCGCTCGCTTAGCATGCGAGAGGcATTGGGATCGATACCCAAGTTCTCCA
Str: >>>>>.>..>>>>........<<<<.>>>>>.......<<<<<.....>>>>>.......<<<<<<.<<<<<.

000366F.trna4 (168204-168276)	Length: 73 bp
Type: His	Anticodon: GTG at 35-37 (168238-168240)	Score: 54.4
         *    |    *    |    *    |    *    |    *    |    *    |    *    |  
Seq: GTCGGTGTAGTCTAGGTGGTtAGGGCACGACGTTGTGGCCGTCGAAaCCGGAGTTCAAGTCTCTGCACCGACA
Str: >>>>>>>..>>>>.........<<<<.>>>>>.......<<<<<....>>>>>.......<<<<<<<<<<<<.

000366F.trna5 (212823-212892)	Length: 70 bp
Type: His	Anticodon: GTG at 32-34 (212854-212856)	Score: 24.2
         *    |    *    |    *    |    *    |    *    |    *    |    *    
Seq: GGtGTAGTCTAGGTGGTtAGGGCACGAAGTTGTGGCCGTCGAAaCCGGAGTTCAAGTCTCTGCACATTCA
Str: >>.>..>>>>.........<<<<.>>>.>.......<.<<<....>>>>>.......<<<<<<....<<.

000366F.trna6 (284109-284189)	Length: 81 bp
Type: Ser	Anticodon: TGA at 34-36 (284142-284144)	Score: 81.9
         *    |    *    |    *    |    *    |    *    |    *    |    *    |    *    |
Seq: GACACTATGGCCGAGTGGTtAAGGCGACAGACTTGAAATCTGTTGGGTTCTCCCGCGCAGGTTCAAATCCTGCTGGTGTCG
Str: >>>>>>>..>>>..........<<<.>>>>>.......<<<<<..>>.....<<..>>>>>.......<<<<<<<<<<<<.

000366F.trna7 (284250-284322)	Length: 73 bp
Type: Arg	Anticodon: CCT at 34-36 (284283-284285)	Score: 66.7
         *    |    *    |    *    |    *    |    *    |    *    |    *    |  
Seq: GCCCTTGTAGCCTAATGGAtAAGGCGCTTCCCTCCTAAGGAAGAGAtTGCGGGTTCAAGTCCCGTCAAGGGTG
Str: >>>>>>>..>>>>........<<<<.>>>>>.......<<<<<.....>>>>>.......<<<<<<<<<<<<.

000366F.trna8 (314270-314350)	Length: 81 bp
Type: Ser	Anticodon: TGA at 34-36 (314303-314305)	Score: 81.9
         *    |    *    |    *    |    *    |    *    |    *    |    *    |    *    |
Seq: GACACTATGGCCGAGTGGTtAAGGCGACAGACTTGAAATCTGTTGGGTTCTCCCGCGCAGGTTCAAATCCTGCTGGTGTCG
Str: >>>>>>>..>>>..........<<<.>>>>>.......<<<<<..>>.....<<..>>>>>.......<<<<<<<<<<<<.

000366F.trna9 (314412-314484)	Length: 73 bp
Type: Arg	Anticodon: CCT at 34-36 (314445-314447)	Score: 66.7
         *    |    *    |    *    |    *    |    *    |    *    |    *    |  
Seq: GCCCTTGTAGCCTAATGGAtAAGGCGCTTCCCTCCTAAGGAAGAGAtTGCGGGTTCAAGTCCCGTCAAGGGTG
Str: >>>>>>>..>>>>........<<<<.>>>>>.......<<<<<.....>>>>>.......<<<<<<<<<<<<.

000366F.trna10 (315262-315190)	Length: 73 bp
Type: His	Anticodon: GTG at 35-37 (315228-315226)	Score: 54.4
         *    |    *    |    *    |    *    |    *    |    *    |    *    |  
Seq: GTCGGTGTAGTCTAGGTGGTtAGGGCACGACGTTGTGGCCGTCGAAaCCGGAGTTCAAGTCTCTGCACCGACA
Str: >>>>>>>..>>>>.........<<<<.>>>>>.......<<<<<....>>>>>.......<<<<<<<<<<<<.

000366F.trna11 (294911-294839)	Length: 73 bp
Type: His	Anticodon: GTG at 35-37 (294877-294875)	Score: 54.4
         *    |    *    |    *    |    *    |    *    |    *    |    *    |  
Seq: GTCGGTGTAGTCTAGGTGGTtAGGGCACGACGTTGTGGCCGTCGAAaCCGGAGTTCAAGTCTCTGCACCGACA
Str: >>>>>>>..>>>>.........<<<<.>>>>>.......<<<<<....>>>>>.......<<<<<<<<<<<<.

000366F.trna12 (285095-285023)	Length: 73 bp
Type: His	Anticodon: GTG at 35-37 (285061-285059)	Score: 54.4
         *    |    *    |    *    |    *    |    *    |    *    |    *    |  
Seq: GTCGGTGTAGTCTAGGTGGTtAGGGCACGACGTTGTGGCCGTCGAAaCCGGAGTTCAAGTCTCTGCACCGACA
Str: >>>>>>>..>>>>.........<<<<.>>>>>.......<<<<<....>>>>>.......<<<<<<<<<<<<.

000366F.trna13 (261105-261033)	Length: 73 bp
Type: His	Anticodon: GTG at 35-37 (261071-261069)	Score: 54.4
         *    |    *    |    *    |    *    |    *    |    *    |    *    |  
Seq: GTCGGTGTAGTCTAGGTGGTtAGGGCACGACGTTGTGGCCGTCGAAaCCGGAGTTCAAGTCTCTGCACCGACA
Str: >>>>>>>..>>>>.........<<<<.>>>>>.......<<<<<....>>>>>.......<<<<<<<<<<<<.

000366F.trna14 (227422-227350)	Length: 73 bp
Type: His	Anticodon: GTG at 35-37 (227388-227386)	Score: 39.8
         *    |    *    |    *    |    *    |    *    |    *    |    *    |  
Seq: GTCAGTGTAGTCTAGGTGGTtAGGGCACGACTTTGTGGCCGTCGAAaCCGGAGTTCAAGTCTCTGCACCGACA
Str: >>>.>>>..>>>>.........<<<<.>>>>.........<<<<....>>>>>.......<<<<<<<<.<<<.

000366F.trna15 (160730-160658)	Length: 73 bp
Type: His	Anticodon: GTG at 35-37 (160696-160694)	Score: 54.4
         *    |    *    |    *    |    *    |    *    |    *    |    *    |  
Seq: GTCGGTGTAGTCTAGGTGGTtAGGGCACGACGTTGTGGCCGTCGAAaCCGGAGTTCAAGTCTCTGCACCGACA
Str: >>>>>>>..>>>>.........<<<<.>>>>>.......<<<<<....>>>>>.......<<<<<<<<<<<<.

000366F.trna16 (121682-121610)	Length: 73 bp
Type: His	Anticodon: GTG at 35-37 (121648-121646)	Score: 54.4
         *    |    *    |    *    |    *    |    *    |    *    |    *    |  
Seq: GTCGGTGTAGTCTAGGTGGTtAGGGCACGACGTTGTGGCCGTCGAAaCCGGAGTTCAAGTCTCTGCACCGACA
Str: >>>>>>>..>>>>.........<<<<.>>>>>.......<<<<<....>>>>>.......<<<<<<<<<<<<.

000366F.trna17 (119090-119018)	Length: 73 bp
Type: His	Anticodon: GTG at 35-37 (119056-119054)	Score: 54.4
         *    |    *    |    *    |    *    |    *    |    *    |    *    |  
Seq: GTCGGTGTAGTCTAGGTGGTtAGGGCACGACGTTGTGGCCGTCGAAaCCGGAGTTCAAGTCTCTGCACCGACA
Str: >>>>>>>..>>>>.........<<<<.>>>>>.......<<<<<....>>>>>.......<<<<<<<<<<<<.

000366F.trna18 (90825-90753)	Length: 73 bp
Type: His	Anticodon: GTG at 35-37 (90791-90789)	Score: 54.4
         *    |    *    |    *    |    *    |    *    |    *    |    *    |  
Seq: GTCGGTGTAGTCTAGGTGGTtAGGGCACGACGTTGTGGCCGTCGAAaCCGGAGTTCAAGTCTCTGCACCGACA
Str: >>>>>>>..>>>>.........<<<<.>>>>>.......<<<<<....>>>>>.......<<<<<<<<<<<<.

000366F.trna19 (77535-77463)	Length: 73 bp
Type: His	Anticodon: GTG at 35-37 (77501-77499)	Score: 54.4
         *    |    *    |    *    |    *    |    *    |    *    |    *    |  
Seq: GTCGGTGTAGTCTAGGTGGTtAGGGCACGACGTTGTGGCCGTCGAAaCCGGAGTTCAAGTCTCTGCACCGACA
Str: >>>>>>>..>>>>.........<<<<.>>>>>.......<<<<<....>>>>>.......<<<<<<<<<<<<.

000368F.trna1 (69299-69226)	Length: 74 bp
Type: Asn	Anticodon: GTT at 35-37 (69265-69263)	Score: 75.8
         *    |    *    |    *    |    *    |    *    |    *    |    *    |   
Seq: GCCTCCGTAGCTCAATAGGTtAGAGCGTTTGGCTGTTAACCAAAAGGtCGGTGGTTCAAGTCCACCCGGTGGCG
Str: >>>.>>>..>>>>.........<<<<.>>>>>.......<<<<<.....>>>>>.......<<<<<<<<.<<<.

000373F.trna1 (177616-177687)	Length: 72 bp
Type: Lys	Anticodon: CTT at 34-36 (177649-177651)	Score: 70.8
         *    |    *    |    *    |    *    |    *    |    *    |    *    | 
Seq: ACCCGACTAGCTCAGTCGGTAGAGCGTCAGACTCTTAATCTGGTGGtCGTGGGTTCGAGCCCACGTTGGGCG
Str: .>>>>>>..>>>>........<<<<.>>>>>.......<<<<<.....>>>>>......<<<<<<<<<<<..

000373F.trna2 (264219-264291)	Length: 73 bp
Type: Ala	Anticodon: CGC at 34-36 (264252-264254)	Score: 54.9
         *    |    *    |    *    |    *    |    *    |    *    |    *    |  
Seq: GGGGATCTAGCTCAAATGGTAGAGCGCTCGTTTCGCATACGAGAGGcAACGGGATCGATACCCGTGTTCTCCA
Str: >>>>>.>..>>>>........<<<<.>>>>>.......<<<<<.....>>>>>.......<<<<<<.<<<<<.

000373F.trna3 (264368-264440)	Length: 73 bp
Type: Lys	Anticodon: TTT at 34-36 (264401-264403)	Score: 82.8
         *    |    *    |    *    |    *    |    *    |    *    |    *    |  
Seq: GCCGGTTTAGCTCAGTCGGTAGAGCGCCAGCCTTTTAAGCTGGTGGtCAAGGGTTCAAGTCCCTTAGTCGGCG
Str: >>>>>>>..>>>>........<<<<.>>>>>.......<<<<<.....>>>>>.......<<<<<<<<<<<<.

000373F.trna4 (177796-177725)	Length: 72 bp
Type: Glu	Anticodon: CTC at 34-36 (177763-177761)	Score: 22.9
Possible pseudogene
         *    |    *    |    *    |    *    |    *    |    *    |    *    | 
Seq: TCCCCTTTAGTCTAGTGCTtAGGATAATCGGCTCTCATACGAAAGaTCGGGGTTCAAGCCCCGGATGCGGAA
Str: >>>.>.>..>>>>........<<<<..>>>.........<<<.....>.>>>.......<<<.<<.<.<<<.

000373F.trna5 (30954-30883)	Length: 72 bp
Type: Gly	Anticodon: TCC at 34-36 (30921-30919)	Score: 76.4
         *    |    *    |    *    |    *    |    *    |    *    |    *    | 
Seq: GCGCTATTAGTCTAGTGGTtAGGATAACTGCCTTCCAAGCAGTTGaCCCGGGTTCGAGTCCCGGATAGCGCA
Str: >>>>>>>..>>>>........<<<<.>>>>>.......<<<<<....>>>>>.......<<<<<<<<<<<<.

000376F.trna1 (213410-213482)	Length: 73 bp
Type: Glu	Anticodon: TTC at 35-37 (213444-213446)	Score: 70.1
         *    |    *    |    *    |    *    |    *    |    *    |    *    |  
Seq: TCCACATTAGTCTAGCAGGTtAGGATATTTGGCTTTCACCCAAAAGaCCCGGGTTCGAGTCCCGGATGTGGAA
Str: >>>>>>>..>>>>.........<<<<.>>>>>.......<<<<<....>>>>>.......<<<<<<<<<<<<.

000376F.trna2 (294590-294673)	Length: 84 bp
Type: Leu	Anticodon: CAA at 35-37 (294624-294626)	Score: 73.3
         *    |    *    |    *    |    *    |    *    |    *    |    *    |    *    |   
Seq: GCATGTGTGGCCGAGCGGTccAAGGCGCTAGACTCAAGTTCTAGTGGGAGAAATCCCGCGTGAGTTCAAATCTCACCGCATGCA
Str: >>>>>>>..>>>...........<<<.>>>>>.......<<<<<.>>>>....<<<<..>>>>>.......<<<<<<<<<<<<.

000376F.trna3 (229503-229431)	Length: 73 bp
Type: Glu	Anticodon: TTC at 35-37 (229469-229467)	Score: 74.7
         *    |    *    |    *    |    *    |    *    |    *    |    *    |  
Seq: TCCACATTAGTCTAGCTGGTtAGGATATTCGGCTTTCACCCGAAAGaCCCGGGTTCGAGTCCCGGATGTGGAA
Str: >>>>>>>..>>>>.........<<<<.>>>>>.......<<<<<....>>>>>.......<<<<<<<<<<<<.

000376F.trna4 (229372-229300)	Length: 73 bp
Type: Glu	Anticodon: TTC at 35-37 (229338-229336)	Score: 74.7
         *    |    *    |    *    |    *    |    *    |    *    |    *    |  
Seq: TCCACATTAGTCTAGCTGGTtAGGATATTCGGCTTTCACCCGAAAGaCCCGGGTTCGAGTCCCGGATGTGGAA
Str: >>>>>>>..>>>>.........<<<<.>>>>>.......<<<<<....>>>>>.......<<<<<<<<<<<<.

000376F.trna5 (200067-199996)	Length: 72 bp
Type: Sup	Anticodon: CTA at 34-36 (200034-200032)	Score: 69.3
         *    |    *    |    *    |    *    |    *    |    *    |    *    | 
Seq: GCTCTTATGGTGTAATGGCgAGCACCTTGGACTCTAAATCCAATGaTCTGAGTTCGAATCTCAGTAAGAGCA
Str: >>>>>>>..>>>>........<<<<.>>>>>.......<<<<<....>>>>>.......<<<<<<<<<<<<.

000377F.trna1 (99503-99431)	Length: 73 bp
Type: Phe	Anticodon: GAA at 34-36 (99470-99468)	Score: 88.0
         *    |    *    |    *    |    *    |    *    |    *    |    *    |  
Seq: GCCGAAATAGCTCAGTTGGGAGAGCGTTAGACTGAAGATCTAAAGGtCCCCGGTTCAATCCCGGGTTTCGGCA
Str: >>>>>>>..>>>>........<<<<.>>>>>.......<<<<<.....>>>>>.......<<<<<<<<<<<<.

000377F.trna2 (20976-20904)	Length: 73 bp
Type: Phe	Anticodon: GAA at 34-36 (20943-20941)	Score: 88.0
         *    |    *    |    *    |    *    |    *    |    *    |    *    |  
Seq: GCCGAAATAGCTCAGTTGGGAGAGCGTTAGACTGAAGATCTAAAGGtCCCCGGTTCAATCCCGGGTTTCGGCA
Str: >>>>>>>..>>>>........<<<<.>>>>>.......<<<<<.....>>>>>.......<<<<<<<<<<<<.

000379F.trna1 (131888-131816)	Length: 73 bp
Type: Arg	Anticodon: TCT at 34-36 (131855-131853)	Score: 74.9
         *    |    *    |    *    |    *    |    *    |    *    |    *    |  
Seq: AGCCTTGTGGCGCAACGGTtAGCGTATCAGCCTTCTAAGCTGAGGGtTGTGGGTTCGAATCCCACCAAGGCTG
Str: >>>>>>>..>>>>........<<<<.>>>>>.......<<<<<.....>>>>>.......<<<<<<<<<<<<.

000380F.trna1 (203628-203700)	Length: 73 bp
Type: Glu	Anticodon: TTC at 35-37 (203662-203664)	Score: 74.7
         *    |    *    |    *    |    *    |    *    |    *    |    *    |  
Seq: TCCACATTAGTCTAGCTGGTtAGGATATTCGGCTTTCACCCGAAAGaCCCGGGTTCGAGTCCCGGATGTGGAA
Str: >>>>>>>..>>>>.........<<<<.>>>>>.......<<<<<....>>>>>.......<<<<<<<<<<<<.

000380F.trna2 (244183-244255)	Length: 73 bp
Type: Glu	Anticodon: TTC at 35-37 (244217-244219)	Score: 74.7
         *    |    *    |    *    |    *    |    *    |    *    |    *    |  
Seq: TCCACATTAGTCTAGCTGGTtAGGATATTCGGCTTTCACCCGAAAGaCCCGGGTTCGAGTCCCGGATGTGGAA
Str: >>>>>>>..>>>>.........<<<<.>>>>>.......<<<<<....>>>>>.......<<<<<<<<<<<<.

000380F.trna3 (252111-252183)	Length: 73 bp
Type: Glu	Anticodon: TTC at 35-37 (252145-252147)	Score: 61.0
         *    |    *    |    *    |    *    |    *    |    *    |    *    |  
Seq: TCCACATTAATCTAGCTGGTtAGGATATTCAGTTTTCACCCGAAAGaTCCGGGTTCGAGTCCCGGATGTGGAA
Str: >>>>>>>..>>>>.........<<<<.>>>.>.......<.<<<....>>>>>.......<<<<<<<<<<<<.

000380F.trna4 (256137-256065)	Length: 73 bp
Type: Glu	Anticodon: TTC at 35-37 (256103-256101)	Score: 74.7
         *    |    *    |    *    |    *    |    *    |    *    |    *    |  
Seq: TCCACATTAGTCTAGCTGGTtAGGATATTCGGCTTTCACCCGAAAGaCCCGGGTTCGAGTCCCGGATGTGGAA
Str: >>>>>>>..>>>>.........<<<<.>>>>>.......<<<<<....>>>>>.......<<<<<<<<<<<<.

000380F.trna5 (247957-247885)	Length: 73 bp
Type: Glu	Anticodon: TTC at 35-37 (247923-247921)	Score: 74.7
         *    |    *    |    *    |    *    |    *    |    *    |    *    |  
Seq: TCCACATTAGTCTAGCTGGTtAGGATATTCGGCTTTCACCCGAAAGaCCCGGGTTCGAGTCCCGGATGTGGAA
Str: >>>>>>>..>>>>.........<<<<.>>>>>.......<<<<<....>>>>>.......<<<<<<<<<<<<.

000380F.trna6 (207355-207283)	Length: 73 bp
Type: Glu	Anticodon: TTC at 35-37 (207321-207319)	Score: 74.7
         *    |    *    |    *    |    *    |    *    |    *    |    *    |  
Seq: TCCACATTAGTCTAGCTGGTtAGGATATTCGGCTTTCACCCGAAAGaCCCGGGTTCGAGTCCCGGATGTGGAA
Str: >>>>>>>..>>>>.........<<<<.>>>>>.......<<<<<....>>>>>.......<<<<<<<<<<<<.

000382F.trna1 (35089-35168)	Length: 80 bp
Type: Leu	Anticodon: AAG at 35-37 (35123-35125)	Score: 71.4
         *    |    *    |    *    |    *    |    *    |    *    |    *    |    *    
Seq: GACAGTGTGGCCGAGTGGTctAAGGCGCTAGCTTAAGGCGCTAGTCTTTCGGGgCGTGGGTTCAAATCCCACCGCTGTCA
Str: >>>>>>>..>>>...........<<<.>>>>>.......<<<<<.>>...<<...>>>>>.......<<<<<<<<<<<<.

000382F.trna2 (181726-181796)	Length: 71 bp
Type: Glu	Anticodon: CTC at 34-36 (181759-181761)	Score: 48.4
         *    |    *    |    *    |    *    |    *    |    *    |    *    |
Seq: TCCGCATTAGTCTAGTGGTtAGGATATTCAGCTCTCACCCAAAGACCCGGGTTCAAGCCCCGGATACGGAA
Str: >>>>.>>..>>>>........<<<<.>>..>.......<..<<...>>>>>.......<<<<<<<.<<<<.

000382F.trna3 (192506-192577)	Length: 72 bp
Type: Glu	Anticodon: CTC at 34-36 (192539-192541)	Score: 76.8
         *    |    *    |    *    |    *    |    *    |    *    |    *    | 
Seq: TCCGCATTAGTCTAGTGGTtAGGATATTCGGCTCTCACCCGAAAGaCCCGGGTTCAAGCCCCGGATGCGGAA
Str: >>>>>>>..>>>>........<<<<.>>>>>.......<<<<<....>>>>>.......<<<<<<<<<<<<.

000382F.trna4 (300908-300837)	Length: 72 bp
Type: Glu	Anticodon: CTC at 34-36 (300875-300873)	Score: 76.8
         *    |    *    |    *    |    *    |    *    |    *    |    *    | 
Seq: TCCGCATTAGTCTAGTGGTtAGGATATTCGGCTCTCACCCGAAAGaCCCGGGTTCAAGCCCCGGATGCGGAA
Str: >>>>>>>..>>>>........<<<<.>>>>>.......<<<<<....>>>>>.......<<<<<<<<<<<<.

000382F.trna5 (183136-183065)	Length: 72 bp
Type: Asp	Anticodon: GTC at 34-36 (183103-183101)	Score: 65.8
         *    |    *    |    *    |    *    |    *    |    *    |    *    | 
Seq: TCCGAGGTAGTATAGTGGCtAGTATTTCTGCCTGTCACGCAGACGaCCCGGGTTCAATCCCCGGCCTCGGAG
Str: >>>>>>>..>>>>........<<<<.>>>>>.......<<<<<....>>>>>.......<<<<<<<<<<<<.

000384F.trna1 (138229-138301)	Length: 73 bp
Type: Thr	Anticodon: AGT at 34-36 (138262-138264)	Score: 79.5
         *    |    *    |    *    |    *    |    *    |    *    |    *    |  
Seq: GCCTCTATGGCTCAGTTGGCAGAGCATTCGCTTAGTAAGCGAAAGGtCCGTGGTTCGAGCCCGCGTGGAGGCT
Str: >>>>>>>..>>>>........<<<<.>>>>>.......<<<<<.....>>>>>.......<<<<<<<<<<<<.

000384F.trna2 (211996-212068)	Length: 73 bp
Type: Thr	Anticodon: AGT at 34-36 (212029-212031)	Score: 79.5
         *    |    *    |    *    |    *    |    *    |    *    |    *    |  
Seq: GCCTCTATGGCTCAGTTGGCAGAGCATTCGCTTAGTAAGCGAAAGGtCCGTGGTTCGAGCCCGCGTGGAGGCT
Str: >>>>>>>..>>>>........<<<<.>>>>>.......<<<<<.....>>>>>.......<<<<<<<<<<<<.

000384F.trna3 (212630-212701)	Length: 72 bp
Type: Asp	Anticodon: GTC at 34-36 (212663-212665)	Score: 65.8
         *    |    *    |    *    |    *    |    *    |    *    |    *    | 
Seq: TCCGAGGTAGTATAGTGGCtAGTATTTCTGCCTGTCACGCAGACGaCCCGGGTTCAATCCCCGGCCTCGGAG
Str: >>>>>>>..>>>>........<<<<.>>>>>.......<<<<<....>>>>>.......<<<<<<<<<<<<.

000384F.trna4 (247899-247972)	Length: 74 bp
Type: Asn	Anticodon: GTT at 35-37 (247933-247935)	Score: 75.8
         *    |    *    |    *    |    *    |    *    |    *    |    *    |   
Seq: GCCTCCGTAGCTCAATAGGTtAGAGCGTTTGGCTGTTAACCAAAAGGtCGGTGGTTCAAGTCCACCCGGTGGCG
Str: >>>.>>>..>>>>.........<<<<.>>>>>.......<<<<<.....>>>>>.......<<<<<<<<.<<<.

000384F.trna5 (277809-277882)	Length: 74 bp
Type: Asn	Anticodon: GTT at 35-37 (277843-277845)	Score: 75.8
         *    |    *    |    *    |    *    |    *    |    *    |    *    |   
Seq: GCCTCCGTAGCTCAATAGGTtAGAGCGTTTGGCTGTTAACCAAAAGGtCGGTGGTTCAAGTCCACCCGGTGGCG
Str: >>>.>>>..>>>>.........<<<<.>>>>>.......<<<<<.....>>>>>.......<<<<<<<<.<<<.

000384F.trna6 (277997-277925)	Length: 73 bp
Type: Thr	Anticodon: AGT at 34-36 (277964-277962)	Score: 79.5
         *    |    *    |    *    |    *    |    *    |    *    |    *    |  
Seq: GCCTCTATGGCTCAGTTGGCAGAGCATTCGCTTAGTAAGCGAAAGGtCCGTGGTTCGAGCCCGCGTGGAGGCT
Str: >>>>>>>..>>>>........<<<<.>>>>>.......<<<<<.....>>>>>.......<<<<<<<<<<<<.

000384F.trna7 (277361-277290)	Length: 72 bp
Type: Asp	Anticodon: GTC at 34-36 (277328-277326)	Score: 65.8
         *    |    *    |    *    |    *    |    *    |    *    |    *    | 
Seq: TCCGAGGTAGTATAGTGGCtAGTATTTCTGCCTGTCACGCAGACGaCCCGGGTTCAATCCCCGGCCTCGGAG
Str: >>>>>>>..>>>>........<<<<.>>>>>.......<<<<<....>>>>>.......<<<<<<<<<<<<.

000384F.trna8 (248087-248015)	Length: 73 bp
Type: Thr	Anticodon: AGT at 34-36 (248054-248052)	Score: 79.5
         *    |    *    |    *    |    *    |    *    |    *    |    *    |  
Seq: GCCTCTATGGCTCAGTTGGCAGAGCATTCGCTTAGTAAGCGAAAGGtCCGTGGTTCGAGCCCGCGTGGAGGCT
Str: >>>>>>>..>>>>........<<<<.>>>>>.......<<<<<.....>>>>>.......<<<<<<<<<<<<.

000384F.trna9 (247450-247379)	Length: 72 bp
Type: Asp	Anticodon: GTC at 34-36 (247417-247415)	Score: 65.8
         *    |    *    |    *    |    *    |    *    |    *    |    *    | 
Seq: TCCGAGGTAGTATAGTGGCtAGTATTTCTGCCTGTCACGCAGACGaCCCGGGTTCAATCCCCGGCCTCGGAG
Str: >>>>>>>..>>>>........<<<<.>>>>>.......<<<<<....>>>>>.......<<<<<<<<<<<<.

000384F.trna10 (212184-212111)	Length: 74 bp
Type: Asn	Anticodon: GTT at 35-37 (212150-212148)	Score: 75.8
         *    |    *    |    *    |    *    |    *    |    *    |    *    |   
Seq: GCCTCCGTAGCTCAATAGGTtAGAGCGTTTGGCTGTTAACCAAAAGGtCGGTGGTTCAAGTCCACCCGGTGGCG
Str: >>>.>>>..>>>>.........<<<<.>>>>>.......<<<<<.....>>>>>.......<<<<<<<<.<<<.

000384F.trna11 (138414-138341)	Length: 74 bp
Type: Asn	Anticodon: GTT at 35-37 (138380-138378)	Score: 75.8
         *    |    *    |    *    |    *    |    *    |    *    |    *    |   
Seq: GCCTCCGTAGCTCAATAGGTtAGAGCGTTTGGCTGTTAACCAAAAGGtCGGTGGTTCAAGTCCACCCGGTGGCG
Str: >>>.>>>..>>>>.........<<<<.>>>>>.......<<<<<.....>>>>>.......<<<<<<<<.<<<.

000385F.trna1 (113743-113822)	Length: 80 bp
Type: Leu	Anticodon: TAG at 35-37 (113777-113779)	Score: 73.7
         *    |    *    |    *    |    *    |    *    |    *    |    *    |    *    
Seq: GACAGCGTGGCCGAGTGGTctAAGGCGCTAGCTTTAGGCGCTAGTCTTTCGGGgCGTGGGTTCAAATCCCACCGCTGTCA
Str: >>>>>>>..>>>...........<<<.>>>>>.......<<<<<.>>...<<...>>>>>.......<<<<<<<<<<<<.

000385F.trna2 (131196-131275)	Length: 80 bp
Type: Leu	Anticodon: TAG at 35-37 (131230-131232)	Score: 64.4
         *    |    *    |    *    |    *    |    *    |    *    |    *    |    *    
Seq: GACAGCGTGGCCGAGTCGTctAAGGCGCTAGCTTTAGGCGCTAGTCTTTCGGGgCGTGGGTTCAAATCCCACCGCTGTCA
Str: >>>>>>>..>>>...........<<<.>>>>>.......<<<<<.>>...<<...>>>>>.......<<<<<<<<<<<<.

000385F.trna3 (252732-252804)	Length: 73 bp
Type: Lys	Anticodon: CTT at 34-36 (252765-252767)	Score: 89.2
         *    |    *    |    *    |    *    |    *    |    *    |    *    |  
Seq: GCCCGGCTAGCTCAGTCGGTAGAGCGTCAGACTCTTAATCTGGTGGtCGTGGGTTCGAGCCCCACGTTGGGCG
Str: >>>>>>>..>>>>........<<<<.>>>>>.......<<<<<.....>>>>>.......<<<<<<<<<<<<.

000385F.trna4 (275729-275800)	Length: 72 bp
Type: Glu	Anticodon: CTC at 34-36 (275762-275764)	Score: 76.8
         *    |    *    |    *    |    *    |    *    |    *    |    *    | 
Seq: TCCGCATTAGTCTAGTGGTtAGGATATTCGGCTCTCACCCGAAAGaCCCGGGTTCAAGCCCCGGATGCGGAA
Str: >>>>>>>..>>>>........<<<<.>>>>>.......<<<<<....>>>>>.......<<<<<<<<<<<<.

000385F.trna5 (275911-275839)	Length: 73 bp
Type: Lys	Anticodon: CTT at 34-36 (275878-275876)	Score: 89.2
         *    |    *    |    *    |    *    |    *    |    *    |    *    |  
Seq: GCCCGGCTAGCTCAGTCGGTAGAGCGTCAGACTCTTAATCTGGTGGtCGTGGGTTCGAGCCCCACGTTGGGCG
Str: >>>>>>>..>>>>........<<<<.>>>>>.......<<<<<.....>>>>>.......<<<<<<<<<<<<.

000385F.trna6 (252914-252843)	Length: 72 bp
Type: Glu	Anticodon: CTC at 34-36 (252881-252879)	Score: 64.7
         *    |    *    |    *    |    *    |    *    |    *    |    *    | 
Seq: TCCGCATTAGTCTAGTGGTtAGGATATTCGGCTCTCACCCAAAAGaCCCGGGTTTAAGCCCCGGATGCGGAA
Str: >>>>>>>..>>>>........<<<<.>>.>>.......<<.<<....>>>>>.......<<<<<<<<<<<<.

000385F.trna7 (55920-55847)	Length: 74 bp
Type: Ile	Anticodon: AAT at 35-37 (55886-55884)	Score: 79.7
         *    |    *    |    *    |    *    |    *    |    *    |    *    |   
Seq: GGTCGCATAGCTCAGCTGGTtAGAGCGCTGTGCTAATAACGCAGAGGtCGTGAGTTCGAGACTCACTGTGACCA
Str: >>>>>>>..>>>>.........<<<<.>>>>>.......<<<<<.....>>>>>.......<<<<<<<<<<<<.

000385F.trna8 (3259-3179)	Length: 81 bp
Type: Ser	Anticodon: TGA at 34-36 (3226-3224)	Score: 66.0
         *    |    *    |    *    |    *    |    *    |    *    |    *    |    *    |
Seq: GACACTATGGCCGAGTGGTtAAGGCGACAGACTTGAAATCTGTTGGGTTCTCCCGCGCAGGTTAAAATCCTGCTGGTGTGG
Str: .>>>>>>..>>>..........<<<.>>>>>.......<<<<<..>>.....<<..>>>>>.......<<<<<<<<<<<..

000386F.trna1 (120975-121046)	Length: 72 bp
Type: Sup	Anticodon: TTA at 34-36 (121008-121010)	Score: 66.1
         *    |    *    |    *    |    *    |    *    |    *    |    *    | 
Seq: TGCCTCATGGTGTAACGGTtAGCACTTTGGACTTTAAATCCAGCAaTCCGAGTTCGATTCTCGGTGAGGCAA
Str: >>>>>>>..>>>>........<<<<.>>>>>.......<<<<<....>>>>>.......<<<<<<<<<<<<.

000386F.trna2 (309161-309090)	Length: 72 bp
Type: Sup	Anticodon: TTA at 34-36 (309128-309126)	Score: 66.1
         *    |    *    |    *    |    *    |    *    |    *    |    *    | 
Seq: TGCCTCATGGTGTAACGGTtAGCACTTTGGACTTTAAATCCAGCAaTCCGAGTTCGATTCTCGGTGAGGCAA
Str: >>>>>>>..>>>>........<<<<.>>>>>.......<<<<<....>>>>>.......<<<<<<<<<<<<.

000386F.trna3 (206448-206377)	Length: 72 bp
Type: Sup	Anticodon: TTA at 34-36 (206415-206413)	Score: 66.1
         *    |    *    |    *    |    *    |    *    |    *    |    *    | 
Seq: TGCCTCATGGTGTAACGGTtAGCACTTTGGACTTTAAATCCAGCAaTCCGAGTTCGATTCTCGGTGAGGCAA
Str: >>>>>>>..>>>>........<<<<.>>>>>.......<<<<<....>>>>>.......<<<<<<<<<<<<.

000386F.trna4 (14555-14484)	Length: 72 bp
Type: Sup	Anticodon: TTA at 34-36 (14522-14520)	Score: 66.1
         *    |    *    |    *    |    *    |    *    |    *    |    *    | 
Seq: TGCCTCATGGTGTAACGGTtAGCACTTTGGACTTTAAATCCAGCAaTCCGAGTTCGATTCTCGGTGAGGCAA
Str: >>>>>>>..>>>>........<<<<.>>>>>.......<<<<<....>>>>>.......<<<<<<<<<<<<.

000387F.trna1 (215997-216076)	Length: 80 bp
Type: Arg	Anticodon: TCT at 33-35 (216029-216031)	Score: 36.5
Possible pseudogene
         *    |    *    |    *    |    *    |    *    |    *    |    *    |    *    
Seq: GCAAGGCTAGCATAGTGCTAGTGCCTTTTATTTCTAATCAAAAGGtCGAGGGTTCGATCCCCTCagtagcctGTTTTACT
Str: >.>>>>>..>>>>.......<<<<.>>>.>.......<.<<<.....>>>>>.......<<<<<........<<<<<.<.

000387F.trna2 (279036-279115)	Length: 80 bp
Type: Arg	Anticodon: TCT at 33-35 (279068-279070)	Score: 36.5
Possible pseudogene
         *    |    *    |    *    |    *    |    *    |    *    |    *    |    *    
Seq: GCAAGGCTAGCATAGTGCTAGTGCCTTTTATTTCTAATCAAAAGGtCGAGGGTTCGATCCCCTCagtagcctGTTTTACT
Str: >.>>>>>..>>>>.......<<<<.>>>.>.......<.<<<.....>>>>>.......<<<<<........<<<<<.<.

000387F.trna3 (247550-247471)	Length: 80 bp
Type: Arg	Anticodon: TCT at 33-35 (247518-247516)	Score: 36.5
Possible pseudogene
         *    |    *    |    *    |    *    |    *    |    *    |    *    |    *    
Seq: GCAAGGCTAGCATAGTGCTAGTGCCTTTTATTTCTAATCAAAAGGtCGAGGGTTCGATCCCCTCagtagcctGTTTTACT
Str: >.>>>>>..>>>>.......<<<<.>>>.>.......<.<<<.....>>>>>.......<<<<<........<<<<<.<.

000388F.trna1 (66366-66437)	Length: 72 bp
Type: Gly	Anticodon: TCC at 34-36 (66399-66401)	Score: 70.8
         *    |    *    |    *    |    *    |    *    |    *    |    *    | 
Seq: GCGCTATTAGCCTAGTGGTtAGGATAACTGCCTTCCAAGCAGTTGaCCCGGGTTCGAGTCCCGGATAGCGCA
Str: >>>>>>>..>.>>........<<.<.>>>>>.......<<<<<....>>>>>.......<<<<<<<<<<<<.

000388F.trna2 (245098-245169)	Length: 72 bp
Type: Gly	Anticodon: TCC at 34-36 (245131-245133)	Score: 76.4
         *    |    *    |    *    |    *    |    *    |    *    |    *    | 
Seq: GCGCTATTAGTCTAGTGGTtAGGATAACTGCCTTCCAAGCAGTTGaCCCGGGTTCGAGTCCCGGATAGCGCA
Str: >>>>>>>..>>>>........<<<<.>>>>>.......<<<<<....>>>>>.......<<<<<<<<<<<<.

000389F.trna1 (84102-84174)	Length: 73 bp
Type: Ala	Anticodon: AGC at 34-36 (84135-84137)	Score: 31.5
         *    |    *    |    *    |    *    |    *    |    *    |    *    |  
Seq: GGGAATCTAGCTCAAATGGTAGAGCACTCGCTTAGCATGCGAGAGGtATTAGGATTGATACCCAAGTTTCTCC
Str: >>>>>.>..>>>>........<<<<.>>>>>.......<<<<<.....>>.>>.......<<.<<<.<<<<<.

000389F.trna2 (88333-88404)	Length: 72 bp
Type: Gly	Anticodon: TCC at 33-35 (88365-88367)	Score: 51.0
         *    |    *    |    *    |    *    |    *    |    *    |    *    | 
Seq: GCATCAGTAGTTTAATGGCATAATACTTCATCTCCAATGAAGTGaACCGGaGTTCGATTCCCGGCTGGTGCA
Str: >>>>>>>..>>>.........<<<.>>>>>.......<<<<<....>>>>.>.......<<<<<<<<<<<<.

000389F.trna3 (143658-143730)	Length: 73 bp
Type: Ala	Anticodon: AGC at 34-36 (143691-143693)	Score: 53.2
         *    |    *    |    *    |    *    |    *    |    *    |    *    |  
Seq: GGGGATCTAGCTCAAATGGTAGAGCGCTCGCTTAGCATGCGAGAGGcATTGGGATCGATACCCAAGTTCTCCA
Str: >>>>>.>..>>>>........<<<<.>>>>>.......<<<<<.....>>>>>.......<<<<<<.<<<<<.

000389F.trna4 (160039-160109)	Length: 71 bp
Type: Gly	Anticodon: GCC at 33-35 (160071-160073)	Score: 55.6
         *    |    *    |    *    |    *    |    *    |    *    |    *    |
Seq: GCATTAGTGGTCTAGTGGTAGAATACTTCGTTGCCATCGAAGTGaCCCGGGTTCGATTCCCGGCTGATATA
Str: >.>>>>>..>>.>.......<.<<.>>>>>.......<<<<<....>>>>>.......<<<<<<<<<<.<.

000389F.trna5 (176822-176894)	Length: 73 bp
Type: Ala	Anticodon: AGC at 34-36 (176855-176857)	Score: 53.2
         *    |    *    |    *    |    *    |    *    |    *    |    *    |  
Seq: GGGGATCTAGCTCAAATGGTAGAGCGCTCGCTTAGCATGCGAGAGGcATTGGGATCGATACCCAAGTTCTCCA
Str: >>>>>.>..>>>>........<<<<.>>>>>.......<<<<<.....>>>>>.......<<<<<<.<<<<<.

000389F.trna6 (184091-184162)	Length: 72 bp
Type: Gly	Anticodon: TCC at 33-35 (184123-184125)	Score: 46.6
         *    |    *    |    *    |    *    |    *    |    *    |    *    | 
Seq: GCATCAGTAGTTTAATGGCATAATACTTCATCTCCAATGAAGTGaACCGGaGTTCGATTCCCGGCTGGTACA
Str: >.>>>>>..>>>.........<<<.>>>>>.......<<<<<....>>>>.>.......<<<<<<<<<<.<.

000389F.trna7 (186956-187026)	Length: 71 bp
Type: Gly	Anticodon: GCC at 33-35 (186988-186990)	Score: 64.4
         *    |    *    |    *    |    *    |    *    |    *    |    *    |
Seq: GCATTAGTGGTCTAGTGGTAGAATACTTCGTTGCCATCGAAGTGaCCCGGGTTCGATTCCCGGCTGATGCA
Str: >>>>>>>..>>.>.......<.<<.>>>>>.......<<<<<....>>>>>.......<<<<<<<<<<<<.

000389F.trna8 (184327-184255)	Length: 73 bp
Type: Ala	Anticodon: AGC at 34-36 (184294-184292)	Score: 53.2
         *    |    *    |    *    |    *    |    *    |    *    |    *    |  
Seq: GGGGATCTAGCTCAAATGGTAGAGCGCTCGCTTAGCATGCGAGAGGcATTGGGATCGATACCCAAGTTCTCCA
Str: >>>>>.>..>>>>........<<<<.>>>>>.......<<<<<.....>>>>>.......<<<<<<.<<<<<.

000389F.trna9 (177040-176970)	Length: 71 bp
Type: Gly	Anticodon: GCC at 33-35 (177008-177006)	Score: 39.9
         *    |    *    |    *    |    *    |    *    |    *    |    *    |
Seq: GCATTTAAGGTCTAGTGGTAGAATACTTCGTTGCCATCGAAGTGaCCCGGGTTCGATTCCCGACTGATGCA
Str: >>>>>....>>.>.......<.<<.>>>>>.......<<<<<.....>>>>.......<<<<...<<<<<.

000389F.trna10 (143893-143823)	Length: 71 bp
Type: Gly	Anticodon: GCC at 33-35 (143861-143859)	Score: 64.4
         *    |    *    |    *    |    *    |    *    |    *    |    *    |
Seq: GCATTAGTGGTCTAGTGGTAGAATACTTCGTTGCCATCGAAGTGaCCCGGGTTCGATTCCCGGCTGATGCA
Str: >>>>>>>..>>.>.......<.<<.>>>>>.......<<<<<....>>>>>.......<<<<<<<<<<<<.

000389F.trna11 (137591-137523)	Length: 69 bp
Type: Undet	Anticodon: NNN at 0-0 (0-0)	Score: 20.9
Possible pseudogene
         *    |    *    |    *    |    *    |    *    |    *    |    *   
Seq: GGGGATCTAGCTCAAATGGTAGAGCGCTTAGcatgcgAGAGGcATTGGGATTGATACCCAAGTTCTCCA
Str: >>>>>.>..>>>>........<<<<.>...........<.....>>>>>.......<<<<<<.<<<<<.

000389F.trna12 (88569-88497)	Length: 73 bp
Type: Ala	Anticodon: AGC at 34-36 (88536-88534)	Score: 53.2
         *    |    *    |    *    |    *    |    *    |    *    |    *    |  
Seq: GGGGATCTAGCTCAAATGGTAGAGCGCTCGCTTAGCATGCGAGAGGcATTGGGATCGATACCCAAGTTCTCCA
Str: >>>>>.>..>>>>........<<<<.>>>>>.......<<<<<.....>>>>>.......<<<<<<.<<<<<.

000389F.trna13 (78201-78129)	Length: 73 bp
Type: Ala	Anticodon: AGC at 34-36 (78168-78166)	Score: 53.2
         *    |    *    |    *    |    *    |    *    |    *    |    *    |  
Seq: GGGGATCTAGCTCAAATGGTAGAGCGCTCGCTTAGCATGCGAGAGGcATTGGGATCGATACCCAAGTTCTCCA
Str: >>>>>.>..>>>>........<<<<.>>>>>.......<<<<<.....>>>>>.......<<<<<<.<<<<<.

000389F.trna14 (39179-39106)	Length: 74 bp
Type: Ala	Anticodon: AGC at 34-36 (39146-39144)	Score: 32.5
Possible pseudogene
         *    |    *    |    *    |    *    |    *    |    *    |    *    |   
Seq: GGGGATCTAGCTCAAATGTTAGAGCGCTCGCTTAGCATGCGAGAGGcATTGtGGATCGATACCCAAGATCCTTT
Str: >>>>>>>..>>>>........<<<<.>>>>>.......<<<<<.....>>>.>>.......<<<<<<<<<<<<.

000391F.trna1 (180097-180168)	Length: 72 bp
Type: Gly	Anticodon: TCC at 34-36 (180130-180132)	Score: 76.4
         *    |    *    |    *    |    *    |    *    |    *    |    *    | 
Seq: GCGCTATTAGTCTAGTGGTtAGGATAACTGCCTTCCAAGCAGTTGaCCCGGGTTCGAGTCCCGGATAGCGCA
Str: >>>>>>>..>>>>........<<<<.>>>>>.......<<<<<....>>>>>.......<<<<<<<<<<<<.

000392F.trna1 (30580-30652)	Length: 73 bp
Type: Lys	Anticodon: TTT at 34-36 (30613-30615)	Score: 82.8
         *    |    *    |    *    |    *    |    *    |    *    |    *    |  
Seq: GCCGGTTTAGCTCAGTCGGTAGAGCGCCAGCCTTTTAAGCTGGTGGtCAAGGGTTCAAGTCCCTTAGTCGGCG
Str: >>>>>>>..>>>>........<<<<.>>>>>.......<<<<<.....>>>>>.......<<<<<<<<<<<<.

000392F.trna2 (72296-72224)	Length: 73 bp
Type: Val	Anticodon: GAC at 34-36 (72263-72261)	Score: 62.1
         *    |    *    |    *    |    *    |    *    |    *    |    *    |  
Seq: GCAGACATGGTCTAGTGGCtATGACGACTGCTCGACACGCAGTAGGtCGTGGGTTCGATCCCCGTTGTCTGTA
Str: >>>>>>>..>>>..........<<<.>>>>>.......<<<<<.....>>>>>.......<<<<<<<<<<<<.

000392F.trna3 (49353-49281)	Length: 73 bp
Type: Lys	Anticodon: TTT at 34-36 (49320-49318)	Score: 82.8
         *    |    *    |    *    |    *    |    *    |    *    |    *    |  
Seq: GCCGGTTTAGCTCAGTCGGTAGAGCGCCAGCCTTTTAAGCTGGTGGtCAAGGGTTCAAGTCCCTTAGTCGGCG
Str: >>>>>>>..>>>>........<<<<.>>>>>.......<<<<<.....>>>>>.......<<<<<<<<<<<<.

000393F.trna1 (169882-169954)	Length: 73 bp
Type: Glu	Anticodon: TTC at 35-37 (169916-169918)	Score: 69.7
         *    |    *    |    *    |    *    |    *    |    *    |    *    |  
Seq: TCCACATTAGTCTAGCAGGTtAGGATATTCGGCTTTCACCCGAAAGaCCCGGGTTCGAGTCCCGGATGTGGAA
Str: >>>>>>>..>>>>.........<<<<.>>>>>.......<<<<<....>>>>>.......<<<<<<<<<<<<.

000393F.trna2 (170313-170386)	Length: 74 bp
Type: Asn	Anticodon: GTT at 35-37 (170347-170349)	Score: 75.8
         *    |    *    |    *    |    *    |    *    |    *    |    *    |   
Seq: GCCTCCGTAGCTCAATAGGTtAGAGCGTTTGGCTGTTAACCAAAAGGtCGGTGGTTCAAGTCCACCCGGTGGCG
Str: >>>.>>>..>>>>.........<<<<.>>>>>.......<<<<<.....>>>>>.......<<<<<<<<.<<<.

000393F.trna3 (278898-278970)	Length: 73 bp
Type: Glu	Anticodon: TTC at 35-37 (278932-278934)	Score: 69.7
         *    |    *    |    *    |    *    |    *    |    *    |    *    |  
Seq: TCCACATTAGTCTAGCAGGTtAGGATATTCGGCTTTCACCCGAAAGaCCCGGGTTCGAGTCCCGGATGTGGAA
Str: >>>>>>>..>>>>.........<<<<.>>>>>.......<<<<<....>>>>>.......<<<<<<<<<<<<.

000393F.trna4 (193302-193230)	Length: 73 bp
Type: Glu	Anticodon: TTC at 35-37 (193268-193266)	Score: 69.7
         *    |    *    |    *    |    *    |    *    |    *    |    *    |  
Seq: TCCACATTAGTCTAGCAGGTtAGGATATTCGGCTTTCACCCGAAAGaCCCGGGTTCGAGTCCCGGATGTGGAA
Str: >>>>>>>..>>>>.........<<<<.>>>>>.......<<<<<....>>>>>.......<<<<<<<<<<<<.

000394F.trna1 (138657-138730)	Length: 74 bp
Type: Asn	Anticodon: GTT at 35-37 (138691-138693)	Score: 75.8
         *    |    *    |    *    |    *    |    *    |    *    |    *    |   
Seq: GCCTCCGTAGCTCAATAGGTtAGAGCGTTTGGCTGTTAACCAAAAGGtCGGTGGTTCAAGTCCACCCGGTGGCG
Str: >>>.>>>..>>>>.........<<<<.>>>>>.......<<<<<.....>>>>>.......<<<<<<<<.<<<.

000394F.trna2 (196416-196343)	Length: 74 bp
Type: Asn	Anticodon: GTT at 35-37 (196382-196380)	Score: 75.8
         *    |    *    |    *    |    *    |    *    |    *    |    *    |   
Seq: GCCTCCGTAGCTCAATAGGTtAGAGCGTTTGGCTGTTAACCAAAAGGtCGGTGGTTCAAGTCCACCCGGTGGCG
Str: >>>.>>>..>>>>.........<<<<.>>>>>.......<<<<<.....>>>>>.......<<<<<<<<.<<<.

000396F.trna1 (1065-1136)	Length: 72 bp
Type: Gln	Anticodon: TTG at 34-36 (1098-1100)	Score: 72.4
         *    |    *    |    *    |    *    |    *    |    *    |    *    | 
Seq: GGTCTTATGGTGTAATGGTtAGCACGTTGGACTTTGAATCCAGCGaTCCGAGTTCGATTCTCGGTAAGATCA
Str: >>>>>>>..>>>>........<<<<.>>>>>.......<<<<<....>>>>>.......<<<<<<<<<<<<.

000396F.trna2 (5196-5267)	Length: 72 bp
Type: Gln	Anticodon: TTG at 34-36 (5229-5231)	Score: 72.4
         *    |    *    |    *    |    *    |    *    |    *    |    *    | 
Seq: GGTCTTATGGTGTAATGGTtAGCACGTTGGACTTTGAATCCAGCGaTCCGAGTTCGATTCTCGGTAAGATCA
Str: >>>>>>>..>>>>........<<<<.>>>>>.......<<<<<....>>>>>.......<<<<<<<<<<<<.

000396F.trna3 (9492-9563)	Length: 72 bp
Type: Gln	Anticodon: TTG at 34-36 (9525-9527)	Score: 72.4
         *    |    *    |    *    |    *    |    *    |    *    |    *    | 
Seq: GGTCTTATGGTGTAATGGTtAGCACGTTGGACTTTGAATCCAGCGaTCCGAGTTCGATTCTCGGTAAGATCA
Str: >>>>>>>..>>>>........<<<<.>>>>>.......<<<<<....>>>>>.......<<<<<<<<<<<<.

000396F.trna4 (31013-31083)	Length: 71 bp
Type: Lys	Anticodon: TTT at 33-35 (31045-31047)	Score: 21.4
         *    |    *    |    *    |    *    |    *    |    *    |    *    |
Seq: GCTTTTATGGTGTAATTGTTAGCACGTTAATCTTTTAATCAGCGaTCCGAGTTCGACTATCGGTAAGATCA
Str: >.>>>>>..>>>>........<<<<.>.>.........<.<.....>>>>.........<<<<<<<<<.<.

000396F.trna5 (34592-34663)	Length: 72 bp
Type: Gln	Anticodon: TTG at 34-36 (34625-34627)	Score: 72.4
         *    |    *    |    *    |    *    |    *    |    *    |    *    | 
Seq: GGTCTTATGGTGTAATGGTtAGCACGTTGGACTTTGAATCCAGCGaTCCGAGTTCGATTCTCGGTAAGATCA
Str: >>>>>>>..>>>>........<<<<.>>>>>.......<<<<<....>>>>>.......<<<<<<<<<<<<.

000396F.trna6 (40211-40282)	Length: 72 bp
Type: Gln	Anticodon: TTG at 34-36 (40244-40246)	Score: 63.3
         *    |    *    |    *    |    *    |    *    |    *    |    *    | 
Seq: GGTCTTATGGTGTAATGGTtAGCACGTTGGACTTTGAATCCAGCGaTCCGAGTTCGATTCTCGGTAAGATAA
Str: .>>>>>>..>>>>........<<<<.>>>>>.......<<<<<....>>>>>.......<<<<<<<<<<<..

000396F.trna7 (52389-52460)	Length: 72 bp
Type: Lys	Anticodon: TTT at 34-36 (52422-52424)	Score: 63.3
         *    |    *    |    *    |    *    |    *    |    *    |    *    | 
Seq: GGTCTTATGGTGTAATGGTtAGCACGTTGGACTTTTAATCCAGCGaTCCGAGTTCGATTCTCGGTAAGATAA
Str: .>>>>>>..>>>>........<<<<.>>>>>.......<<<<<....>>>>>.......<<<<<<<<<<<..

000396F.trna8 (60744-60815)	Length: 72 bp
Type: Gln	Anticodon: TTG at 34-36 (60777-60779)	Score: 72.4
         *    |    *    |    *    |    *    |    *    |    *    |    *    | 
Seq: GGTCTTATGGTGTAATGGTtAGCACGTTGGACTTTGAATCCAGCGaTCCGAGTTCGATTCTCGGTAAGATCA
Str: >>>>>>>..>>>>........<<<<.>>>>>.......<<<<<....>>>>>.......<<<<<<<<<<<<.

000396F.trna9 (57419-57348)	Length: 72 bp
Type: Gln	Anticodon: TTG at 34-36 (57386-57384)	Score: 37.0
         *    |    *    |    *    |    *    |    *    |    *    |    *    | 
Seq: GCTTTTATGGTGTAATGGTtAGCACGTTGGACTTTGAATCCAGCGaTTCGAGTTCTACTCTCGGTAAGATAA
Str: ..>>>>>..>>>>........<<<<.>>>>>.......<<<<<....>>>>>.......<<<<<<<<<<...

000396F.trna10 (27154-27083)	Length: 72 bp
Type: Gln	Anticodon: TTG at 34-36 (27121-27119)	Score: 63.3
         *    |    *    |    *    |    *    |    *    |    *    |    *    | 
Seq: GGTCTTATGGTGTAATGGTtAGCACGTTGGACTTTGAATCCAGCGaTCCGAGTTCGATTCTCGGTAAGATAA
Str: .>>>>>>..>>>>........<<<<.>>>>>.......<<<<<....>>>>>.......<<<<<<<<<<<..

000396F.trna11 (14961-14890)	Length: 72 bp
Type: Lys	Anticodon: TTT at 34-36 (14928-14926)	Score: 63.3
         *    |    *    |    *    |    *    |    *    |    *    |    *    | 
Seq: GGTCTTATGGTGTAATGGTtAGCACGTTGGACTTTTAATCCAGCGaTCCGAGTTCGATTCTCGGTAAGATAA
Str: .>>>>>>..>>>>........<<<<.>>>>>.......<<<<<....>>>>>.......<<<<<<<<<<<..

000397F.trna1 (176958-177030)	Length: 73 bp
Type: Ala	Anticodon: AGC at 34-36 (176991-176993)	Score: 33.2
         *    |    *    |    *    |    *    |    *    |    *    |    *    |  
Seq: GGGGATCTAGCTCAAATGGTATAGCGCTCGCTTAGCATGCGAGAGAcATTGGGATCGATACCCAAGTTCTCAA
Str: .>>>>.>..>>>..........<<<.>>>>>.......<<<<<.....>>>>>.......<<<<<<.<<<<..

000397F.trna2 (263686-263614)	Length: 73 bp
Type: Ala	Anticodon: AGC at 34-36 (263653-263651)	Score: 44.7
         *    |    *    |    *    |    *    |    *    |    *    |    *    |  
Seq: GGGGATCTAGTTCAAATGGTAGAGCGCTCGCTTAGCATGCGAGAGAcATTGGGATCGATACCCAAGTTCTCCA
Str: >>>>>.>..>>>>........<<<<.>>>>>.......<<<<<.....>>>>>.......<<<<<<.<<<<<.

000398F.trna1 (39823-39889)	Length: 67 bp
Type: Undet	Anticodon: NNN at 0-0 (0-0)	Score: 50.9
         *    |    *    |    *    |    *    |    *    |    *    |    * 
Seq: GACAGTGTGGCCGAGTGGTctAAGGCGCTAGTCTTTtGGGgCGTGGGTTCAAATCCCACCGCTGTCA
Str: >>>>>>>..>>>...........<<<.....>>....<<...>>>>>.......<<<<<<<<<<<<.

000398F.trna2 (239514-239442)	Length: 73 bp
Type: Val	Anticodon: TAC at 34-36 (239481-239479)	Score: 54.7
         *    |    *    |    *    |    *    |    *    |    *    |    *    |  
Seq: GCAGACATGGTCTAGTGGCtATGACGACTGCTTTACACGGAGTAGGtAGTGGGTTCGAACCCCGCTGTCTGTA
Str: >>>>>>>..>>>..........<<<.>>>.>.......<.<<<.....>>>>>.......<<<<<<<<<<<<.

000398F.trna3 (125791-125719)	Length: 73 bp
Type: Thr	Anticodon: AGT at 34-36 (125758-125756)	Score: 79.5
         *    |    *    |    *    |    *    |    *    |    *    |    *    |  
Seq: GCCTCTATGGCTCAGTTGGCAGAGCATTCGCTTAGTAAGCGAAAGGtCCGTGGTTCGAGCCCGCGTGGAGGCT
Str: >>>>>>>..>>>>........<<<<.>>>>>.......<<<<<.....>>>>>.......<<<<<<<<<<<<.

000398F.trna4 (116801-116729)	Length: 73 bp
Type: Glu	Anticodon: TTC at 35-37 (116767-116765)	Score: 47.5
         *    |    *    |    *    |    *    |    *    |    *    |    *    |  
Seq: TTCATATTAGTCTAGCAGGTtAGGATATTCGGCTTTCACCCGAAAGaCCCGGGTTTGAGTTCCGGATGTGGAA
Str: >>>>>>>..>>>>.........<<<<.>>>>>.......<<<<<....>>>>>.......<<<<<<<<<<<<.

000402F.trna1 (200476-200556)	Length: 81 bp
Type: Ser	Anticodon: TGA at 34-36 (200509-200511)	Score: 66.0
         *    |    *    |    *    |    *    |    *    |    *    |    *    |    *    |
Seq: GACACTATGGCCGAGTGGTtAAGGCGACAGACTTGAAATCTGTTGGGTTCTCCCGCGCAGGTTAAAATCCTGCTGGTGTGG
Str: .>>>>>>..>>>..........<<<.>>>>>.......<<<<<..>>.....<<..>>>>>.......<<<<<<<<<<<..

000402F.trna2 (231010-231090)	Length: 81 bp
Type: Ser	Anticodon: TGA at 34-36 (231043-231045)	Score: 61.2
         *    |    *    |    *    |    *    |    *    |    *    |    *    |    *    |
Seq: GACACTATGGCCGAGTGGTtAAGGCGACAGACTTGAAATCTGTTGGGTTCTCCTGCGCAGGTTAAAATCCTGCTGGTGTGG
Str: .>>>>>>..>>>..........<<<.>>>>>.......<<<<<..>>.....<<..>>>>>.......<<<<<<<<<<<..

000403F.trna1 (28205-28275)	Length: 71 bp
Type: Gly	Anticodon: CCC at 33-35 (28237-28239)	Score: 45.5
         *    |    *    |    *    |    *    |    *    |    *    |    *    |
Seq: GCACAATTATTTCAGTGGTAGAATTCAAGATTCCCATTCGTGAGaCCTGGGTTCGATTCCCGGATTGTGGA
Str: .>>>>>>...>>>.......<<<..>>.>>.......<<.<<....>>>>>.......<<<<<<<<<<<..

000403F.trna2 (29727-29798)	Length: 72 bp
Type: Pro	Anticodon: TGG at 33-35 (29759-29761)	Score: 72.3
         *    |    *    |    *    |    *    |    *    |    *    |    *    | 
Seq: GGCTGCTTGGTCTAGTGGTATGATTCTCGCTTTGGGTGCGAGAGGtCACGGGTTCAATTCCCGTAGCAGCCC
Str: >>>>>>>..>>>.........<<<.>>>>>.......<<<<<.....>>>>>.......<<<<<<<<<<<<.

000403F.trna3 (37421-37492)	Length: 72 bp
Type: Pro	Anticodon: TGG at 33-35 (37453-37455)	Score: 72.3
         *    |    *    |    *    |    *    |    *    |    *    |    *    | 
Seq: GGCTGCTTGGTCTAGTGGTATGATTCTCGCTTTGGGTGCGAGAGGtCACGGGTTCAATTCCCGTAGCAGCCC
Str: >>>>>>>..>>>.........<<<.>>>>>.......<<<<<.....>>>>>.......<<<<<<<<<<<<.

000403F.trna4 (73845-73915)	Length: 71 bp
Type: Gly	Anticodon: CCC at 33-35 (73877-73879)	Score: 59.1
         *    |    *    |    *    |    *    |    *    |    *    |    *    |
Seq: GCACAATTATTTCAGTGGTAGAATTCAAGATTCCCATTCGTGAGaCCCGGGTTCGATTCCCGGATTGTGCA
Str: >>>>>>>...>>>.......<<<..>>.>>.......<<.<<....>>>>>.......<<<<<<<<<<<<.

000403F.trna5 (75369-75440)	Length: 72 bp
Type: Pro	Anticodon: TGG at 33-35 (75401-75403)	Score: 68.0
         *    |    *    |    *    |    *    |    *    |    *    |    *    | 
Seq: GGCTACTTGGTCTAGTGGTATGATTCTCGCTTTGGGTGCGAGAGGtCACGGGTTCAATTCCCGTAGCAGCCC
Str: >>>>.>>..>>>.........<<<.>>>>>.......<<<<<.....>>>>>.......<<<<<<<.<<<<.

000403F.trna6 (83060-83131)	Length: 72 bp
Type: Pro	Anticodon: TGG at 33-35 (83092-83094)	Score: 72.3
         *    |    *    |    *    |    *    |    *    |    *    |    *    | 
Seq: GGCTGCTTGGTCTAGTGGTATGATTCTCGCTTTGGGTGCGAGAGGtCACGGGTTCAATTCCCGTAGCAGCCC
Str: >>>>>>>..>>>.........<<<.>>>>>.......<<<<<.....>>>>>.......<<<<<<<<<<<<.

000403F.trna7 (97302-97373)	Length: 72 bp
Type: Pro	Anticodon: TGG at 33-35 (97334-97336)	Score: 72.3
         *    |    *    |    *    |    *    |    *    |    *    |    *    | 
Seq: GGCTGCTTGGTCTAGTGGTATGATTCTCGCTTTGGGTGCGAGAGGtCACGGGTTCAATTCCCGTAGCAGCCC
Str: >>>>>>>..>>>.........<<<.>>>>>.......<<<<<.....>>>>>.......<<<<<<<<<<<<.

000403F.trna8 (117836-117907)	Length: 72 bp
Type: Pro	Anticodon: TGG at 33-35 (117868-117870)	Score: 72.3
         *    |    *    |    *    |    *    |    *    |    *    |    *    | 
Seq: GGCTGCTTGGTCTAGTGGTATGATTCTCGCTTTGGGTGCGAGAGGtCACGGGTTCAATTCCCGTAGCAGCCC
Str: >>>>>>>..>>>.........<<<.>>>>>.......<<<<<.....>>>>>.......<<<<<<<<<<<<.

000403F.trna9 (232983-233054)	Length: 72 bp
Type: Pro	Anticodon: TGG at 33-35 (233015-233017)	Score: 68.0
         *    |    *    |    *    |    *    |    *    |    *    |    *    | 
Seq: GGCTACTTGGTCTAGTGGTATGATTCTCGCTTTGGGTGCGAGAGGtCACGGGTTCAATTCCCGTAGCAGCCC
Str: >>>>.>>..>>>.........<<<.>>>>>.......<<<<<.....>>>>>.......<<<<<<<.<<<<.

000403F.trna10 (240650-240721)	Length: 72 bp
Type: Pro	Anticodon: TGG at 33-35 (240682-240684)	Score: 72.3
         *    |    *    |    *    |    *    |    *    |    *    |    *    | 
Seq: GGCTGCTTGGTCTAGTGGTATGATTCTCGCTTTGGGTGCGAGAGGtCACGGGTTCAATTCCCGTAGCAGCCC
Str: >>>>>>>..>>>.........<<<.>>>>>.......<<<<<.....>>>>>.......<<<<<<<<<<<<.

000403F.trna11 (257922-257993)	Length: 72 bp
Type: Pro	Anticodon: TGG at 33-35 (257954-257956)	Score: 72.3
         *    |    *    |    *    |    *    |    *    |    *    |    *    | 
Seq: GGCTGCTTGGTCTAGTGGTATGATTCTCGCTTTGGGTGCGAGAGGtCACGGGTTCAATTCCCGTAGCAGCCC
Str: >>>>>>>..>>>.........<<<.>>>>>.......<<<<<.....>>>>>.......<<<<<<<<<<<<.

000403F.trna12 (273677-273748)	Length: 72 bp
Type: Pro	Anticodon: TGG at 33-35 (273709-273711)	Score: 72.3
         *    |    *    |    *    |    *    |    *    |    *    |    *    | 
Seq: GGCTGCTTGGTCTAGTGGTATGATTCTCGCTTTGGGTGCGAGAGGtCACGGGTTCAATTCCCGTAGCAGCCC
Str: >>>>>>>..>>>.........<<<.>>>>>.......<<<<<.....>>>>>.......<<<<<<<<<<<<.

000403F.trna13 (256807-256736)	Length: 72 bp
Type: Pro	Anticodon: TGG at 33-35 (256775-256773)	Score: 72.3
         *    |    *    |    *    |    *    |    *    |    *    |    *    | 
Seq: GGCTGCTTGGTCTAGTGGTATGATTCTCGCTTTGGGTGCGAGAGGtCACGGGTTCAATTCCCGTAGCAGCCC
Str: >>>>>>>..>>>.........<<<.>>>>>.......<<<<<.....>>>>>.......<<<<<<<<<<<<.

000403F.trna14 (232634-232553)	Length: 82 bp
Type: Ser	Anticodon: TGA at 34-36 (232601-232599)	Score: 58.8
         *    |    *    |    *    |    *    |    *    |    *    |    *    |    *    | 
Seq: GACACTATGGCCGAGTGGTtAAGGCGACAGACTTGAAATCCGTTGGGAGTTTTTCGCGCAGGTTCAAATCCTGGTGGTGTCG
Str: >>>>>>>..>>>..........<<<.>>.>>.......<<.<<..>>>>..<<<<...>>>>.......<<<<.<<<<<<<.

000403F.trna15 (116721-116650)	Length: 72 bp
Type: Pro	Anticodon: TGG at 33-35 (116689-116687)	Score: 72.3
         *    |    *    |    *    |    *    |    *    |    *    |    *    | 
Seq: GGCTGCTTGGTCTAGTGGTATGATTCTCGCTTTGGGTGCGAGAGGtCACGGGTTCAATTCCCGTAGCAGCCC
Str: >>>>>>>..>>>.........<<<.>>>>>.......<<<<<.....>>>>>.......<<<<<<<<<<<<.

000404F.trna1 (117222-117294)	Length: 73 bp
Type: His	Anticodon: GTG at 35-37 (117256-117258)	Score: 29.9
         *    |    *    |    *    |    *    |    *    |    *    |    *    |  
Seq: GTCGCTGTAGTCTAGCTGCTtAGGGCACCACGTTGTGGCCGTCGAAaCCGGAGTTCAAGTCTCTGCACCGACA
Str: >>>>.>>..>>>>.........<<<<.>.>>>.......<<<.<....>>>>>.......<<<<<<<.<<<<.

000407F.trna1 (4444-4516)	Length: 73 bp
Type: Ala	Anticodon: TGC at 34-36 (4477-4479)	Score: 55.4
         *    |    *    |    *    |    *    |    *    |    *    |    *    |  
Seq: GGGGAACTAGCTCAAATGGAAGAGCGCTCGCTTTGCATGCGAGAGGcAACGGGATCGATACCCGTGTTCTCCA
Str: >>>>>>>..>>>>........<<<<.>>>>>.......<<<<<.....>>>>>.......<<<<<<<<<<<<.

000407F.trna2 (4578-4650)	Length: 73 bp
Type: Lys	Anticodon: TTT at 34-36 (4611-4613)	Score: 82.8
         *    |    *    |    *    |    *    |    *    |    *    |    *    |  
Seq: GCCGGTTTAGCTCAGTCGGTAGAGCGCCAGCCTTTTAAGCTGGTGGtCAAGGGTTCAAGTCCCTTAGTCGGCG
Str: >>>>>>>..>>>>........<<<<.>>>>>.......<<<<<.....>>>>>.......<<<<<<<<<<<<.

000407F.trna3 (14397-14480)	Length: 84 bp
Type: Leu	Anticodon: TAA at 35-37 (14431-14433)	Score: 77.7
         *    |    *    |    *    |    *    |    *    |    *    |    *    |    *    |   
Seq: GGCAGTTTGTCCGAGTCGGTtAAGGAGACAGACTTAAGATCTGTTGCACACTAGTGCGCGTGGGTTCGAATCCCACAGCTGCCA
Str: >>>>>>>..>>>...........<<<.>>>>>.......<<<<<.>>>>....<<<<..>>>>>.......<<<<<<<<<<<<.

000407F.trna4 (118035-118106)	Length: 72 bp
Type: Pro	Anticodon: AGG at 33-35 (118067-118069)	Score: 68.9
         *    |    *    |    *    |    *    |    *    |    *    |    *    | 
Seq: GGTTGTTTGGTCTAGTGGTATGATTCTCGCTTAGGGTGCGAGAGGtCCCGGGTTCAATTCCCGGAACAGCCC
Str: >>>>>>>..>>>.........<<<.>>>>>.......<<<<<.....>>>>>.......<<<<<<<<<<<<.

000407F.trna5 (76525-76453)	Length: 73 bp
Type: Lys	Anticodon: CTT at 34-36 (76492-76490)	Score: 89.2
         *    |    *    |    *    |    *    |    *    |    *    |    *    |  
Seq: GCCCGGCTAGCTCAGTCGGTAGAGCGTCAGACTCTTAATCTGGTGGtCGTGGGTTCGAGCCCCACGTTGGGCG
Str: >>>>>>>..>>>>........<<<<.>>>>>.......<<<<<.....>>>>>.......<<<<<<<<<<<<.

000410F.trna1 (147475-147537)	Length: 63 bp
Type: Gly	Anticodon: GCC at 25-27 (147499-147501)	Score: 33.3
Possible truncation
         *    |    *    |    *    |    *    |    *    |    *    |  
Seq: GCATTAGTGGTAGAATACTTCGTTGCCATCGAAGTGaCCCGGGTTCGATTCCCGGCTGATGCA
Str: >>.>>.......<<...>>>>>.......<<<<<....>>>>>.......<<<<<.....<<.

000410F.trna2 (171701-171773)	Length: 73 bp
Type: Ala	Anticodon: AGC at 34-36 (171734-171736)	Score: 53.2
         *    |    *    |    *    |    *    |    *    |    *    |    *    |  
Seq: GGGGATCTAGCTCAAATGGTAGAGCGCTCGCTTAGCATGCGAGAGGcATTGGGATCGATACCCAAGTTCTCCA
Str: >>>>>.>..>>>>........<<<<.>>>>>.......<<<<<.....>>>>>.......<<<<<<.<<<<<.

000410F.trna3 (212241-212322)	Length: 82 bp
Type: Ser	Anticodon: GCT at 34-36 (212274-212276)	Score: 77.0
         *    |    *    |    *    |    *    |    *    |    *    |    *    |    *    | 
Seq: GACACTTTGGCCGAGTGGTtAAGGCGATGGCCTGCTAAGCCATTGGGAATTTCCCGCGTGAGTTCAAACCTCACAGGTGTCG
Str: >>>>>>>..>>>..........<<<.>>>>>.......<<<<<.>>>>...<<<<..>>>>>.......<<<<<<<<<<<<.

000410F.trna4 (221254-221335)	Length: 82 bp
Type: Ser	Anticodon: GCT at 34-36 (221287-221289)	Score: 77.3
         *    |    *    |    *    |    *    |    *    |    *    |    *    |    *    | 
Seq: GACACTTTGGCCGAGTGGTtAAGGCGATGGCCTGCTAAGCCATTGGGAATTTCCCGCGTGAGTTCAAATCTCACAGGTGTCG
Str: >>>>>>>..>>>..........<<<.>>>>>.......<<<<<.>>>>...<<<<..>>>>>.......<<<<<<<<<<<<.

000410F.trna5 (221407-221477)	Length: 71 bp
Type: Gly	Anticodon: GCC at 33-35 (221439-221441)	Score: 64.4
         *    |    *    |    *    |    *    |    *    |    *    |    *    |
Seq: GCATTAGTGGTCTAGTGGTAGAATACTTCGTTGCCATCGAAGTGaCCCGGGTTCGATTCCCGGCTGATGCA
Str: >>>>>>>..>>.>.......<.<<.>>>>>.......<<<<<....>>>>>.......<<<<<<<<<<<<.

000410F.trna6 (221627-221708)	Length: 82 bp
Type: Ser	Anticodon: GCT at 34-36 (221660-221662)	Score: 77.0
         *    |    *    |    *    |    *    |    *    |    *    |    *    |    *    | 
Seq: GACACTTTGGCCGAGTGGTtAAGGCGATGGCCTGCTAAGCCATTGGGAATTTCCCGCGTGAGTTCAAACCTCACAGGTGTCG
Str: >>>>>>>..>>>..........<<<.>>>>>.......<<<<<.>>>>...<<<<..>>>>>.......<<<<<<<<<<<<.

000410F.trna7 (198904-198834)	Length: 71 bp
Type: Gly	Anticodon: GCC at 33-35 (198872-198870)	Score: 64.4
         *    |    *    |    *    |    *    |    *    |    *    |    *    |
Seq: GCATTAGTGGTCTAGTGGTAGAATACTTCGTTGCCATCGAAGTGaCCCGGGTTCGATTCCCGGCTGATGCA
Str: >>>>>>>..>>.>.......<.<<.>>>>>.......<<<<<....>>>>>.......<<<<<<<<<<<<.

000410F.trna8 (198680-198599)	Length: 82 bp
Type: Ser	Anticodon: GCT at 34-36 (198647-198645)	Score: 77.0
         *    |    *    |    *    |    *    |    *    |    *    |    *    |    *    | 
Seq: GACACTTTGGCCGAGTGGTtAAGGCGATGGCCTGCTAAGCCATTGGGAATTTCCCGCGTGAGTTCAAACCTCACAGGTGTCG
Str: >>>>>>>..>>>..........<<<.>>>>>.......<<<<<.>>>>...<<<<..>>>>>.......<<<<<<<<<<<<.

000410F.trna9 (198533-198463)	Length: 71 bp
Type: Gly	Anticodon: GCC at 33-35 (198501-198499)	Score: 64.4
         *    |    *    |    *    |    *    |    *    |    *    |    *    |
Seq: GCATTAGTGGTCTAGTGGTAGAATACTTCGTTGCCATCGAAGTGaCCCGGGTTCGATTCCCGGCTGATGCA
Str: >>>>>>>..>>.>.......<.<<.>>>>>.......<<<<<....>>>>>.......<<<<<<<<<<<<.

000410F.trna10 (198309-198228)	Length: 82 bp
Type: Ser	Anticodon: GCT at 34-36 (198276-198274)	Score: 77.0
         *    |    *    |    *    |    *    |    *    |    *    |    *    |    *    | 
Seq: GACACTTTGGCCGAGTGGTtAAGGCGATGGCCTGCTAAGCCATTGGGAATTTCCCGCGTGAGTTCAAACCTCACAGGTGTCG
Str: >>>>>>>..>>>..........<<<.>>>>>.......<<<<<.>>>>...<<<<..>>>>>.......<<<<<<<<<<<<.

000410F.trna11 (198162-198092)	Length: 71 bp
Type: Gly	Anticodon: GCC at 33-35 (198130-198128)	Score: 64.4
         *    |    *    |    *    |    *    |    *    |    *    |    *    |
Seq: GCATTAGTGGTCTAGTGGTAGAATACTTCGTTGCCATCGAAGTGaCCCGGGTTCGATTCCCGGCTGATGCA
Str: >>>>>>>..>>.>.......<.<<.>>>>>.......<<<<<....>>>>>.......<<<<<<<<<<<<.

000410F.trna12 (197938-197857)	Length: 82 bp
Type: Ser	Anticodon: GCT at 34-36 (197905-197903)	Score: 77.0
         *    |    *    |    *    |    *    |    *    |    *    |    *    |    *    | 
Seq: GACACTTTGGCCGAGTGGTtAAGGCGATGGCCTGCTAAGCCATTGGGAATTTCCCGCGTGAGTTCAAACCTCACAGGTGTCG
Str: >>>>>>>..>>>..........<<<.>>>>>.......<<<<<.>>>>...<<<<..>>>>>.......<<<<<<<<<<<<.

000410F.trna13 (197791-197721)	Length: 71 bp
Type: Gly	Anticodon: GCC at 33-35 (197759-197757)	Score: 64.4
         *    |    *    |    *    |    *    |    *    |    *    |    *    |
Seq: GCATTAGTGGTCTAGTGGTAGAATACTTCGTTGCCATCGAAGTGaCCCGGGTTCGATTCCCGGCTGATGCA
Str: >>>>>>>..>>.>.......<.<<.>>>>>.......<<<<<....>>>>>.......<<<<<<<<<<<<.

000410F.trna14 (197567-197486)	Length: 82 bp
Type: Ser	Anticodon: GCT at 34-36 (197534-197532)	Score: 77.0
         *    |    *    |    *    |    *    |    *    |    *    |    *    |    *    | 
Seq: GACACTTTGGCCGAGTGGTtAAGGCGATGGCCTGCTAAGCCATTGGGAATTTCCCGCGTGAGTTCAAACCTCACAGGTGTCG
Str: >>>>>>>..>>>..........<<<.>>>>>.......<<<<<.>>>>...<<<<..>>>>>.......<<<<<<<<<<<<.

000410F.trna15 (197420-197350)	Length: 71 bp
Type: Gly	Anticodon: GCC at 33-35 (197388-197386)	Score: 64.4
         *    |    *    |    *    |    *    |    *    |    *    |    *    |
Seq: GCATTAGTGGTCTAGTGGTAGAATACTTCGTTGCCATCGAAGTGaCCCGGGTTCGATTCCCGGCTGATGCA
Str: >>>>>>>..>>.>.......<.<<.>>>>>.......<<<<<....>>>>>.......<<<<<<<<<<<<.

000410F.trna16 (197196-197115)	Length: 82 bp
Type: Ser	Anticodon: GCT at 34-36 (197163-197161)	Score: 77.0
         *    |    *    |    *    |    *    |    *    |    *    |    *    |    *    | 
Seq: GACACTTTGGCCGAGTGGTtAAGGCGATGGCCTGCTAAGCCATTGGGAATTTCCCGCGTGAGTTCAAACCTCACAGGTGTCG
Str: >>>>>>>..>>>..........<<<.>>>>>.......<<<<<.>>>>...<<<<..>>>>>.......<<<<<<<<<<<<.

000410F.trna17 (197049-196979)	Length: 71 bp
Type: Gly	Anticodon: GCC at 33-35 (197017-197015)	Score: 64.4
         *    |    *    |    *    |    *    |    *    |    *    |    *    |
Seq: GCATTAGTGGTCTAGTGGTAGAATACTTCGTTGCCATCGAAGTGaCCCGGGTTCGATTCCCGGCTGATGCA
Str: >>>>>>>..>>.>.......<.<<.>>>>>.......<<<<<....>>>>>.......<<<<<<<<<<<<.

000410F.trna18 (196825-196744)	Length: 82 bp
Type: Ser	Anticodon: GCT at 34-36 (196792-196790)	Score: 77.0
         *    |    *    |    *    |    *    |    *    |    *    |    *    |    *    | 
Seq: GACACTTTGGCCGAGTGGTtAAGGCGATGGCCTGCTAAGCCATTGGGAATTTCCCGCGTGAGTTCAAACCTCACAGGTGTCG
Str: >>>>>>>..>>>..........<<<.>>>>>.......<<<<<.>>>>...<<<<..>>>>>.......<<<<<<<<<<<<.

000410F.trna19 (196678-196608)	Length: 71 bp
Type: Gly	Anticodon: GCC at 33-35 (196646-196644)	Score: 64.4
         *    |    *    |    *    |    *    |    *    |    *    |    *    |
Seq: GCATTAGTGGTCTAGTGGTAGAATACTTCGTTGCCATCGAAGTGaCCCGGGTTCGATTCCCGGCTGATGCA
Str: >>>>>>>..>>.>.......<.<<.>>>>>.......<<<<<....>>>>>.......<<<<<<<<<<<<.

000410F.trna20 (196454-196373)	Length: 82 bp
Type: Ser	Anticodon: GCT at 34-36 (196421-196419)	Score: 77.0
         *    |    *    |    *    |    *    |    *    |    *    |    *    |    *    | 
Seq: GACACTTTGGCCGAGTGGTtAAGGCGATGGCCTGCTAAGCCATTGGGAATTTCCCGCGTGAGTTCAAACCTCACAGGTGTCG
Str: >>>>>>>..>>>..........<<<.>>>>>.......<<<<<.>>>>...<<<<..>>>>>.......<<<<<<<<<<<<.

000410F.trna21 (196307-196237)	Length: 71 bp
Type: Gly	Anticodon: GCC at 33-35 (196275-196273)	Score: 64.4
         *    |    *    |    *    |    *    |    *    |    *    |    *    |
Seq: GCATTAGTGGTCTAGTGGTAGAATACTTCGTTGCCATCGAAGTGaCCCGGGTTCGATTCCCGGCTGATGCA
Str: >>>>>>>..>>.>.......<.<<.>>>>>.......<<<<<....>>>>>.......<<<<<<<<<<<<.

000410F.trna22 (196083-196002)	Length: 82 bp
Type: Ser	Anticodon: GCT at 34-36 (196050-196048)	Score: 77.0
         *    |    *    |    *    |    *    |    *    |    *    |    *    |    *    | 
Seq: GACACTTTGGCCGAGTGGTtAAGGCGATGGCCTGCTAAGCCATTGGGAATTTCCCGCGTGAGTTCAAACCTCACAGGTGTCG
Str: >>>>>>>..>>>..........<<<.>>>>>.......<<<<<.>>>>...<<<<..>>>>>.......<<<<<<<<<<<<.

000410F.trna23 (195936-195866)	Length: 71 bp
Type: Gly	Anticodon: GCC at 33-35 (195904-195902)	Score: 64.4
         *    |    *    |    *    |    *    |    *    |    *    |    *    |
Seq: GCATTAGTGGTCTAGTGGTAGAATACTTCGTTGCCATCGAAGTGaCCCGGGTTCGATTCCCGGCTGATGCA
Str: >>>>>>>..>>.>.......<.<<.>>>>>.......<<<<<....>>>>>.......<<<<<<<<<<<<.

000410F.trna24 (195712-195631)	Length: 82 bp
Type: Ser	Anticodon: GCT at 34-36 (195679-195677)	Score: 77.0
         *    |    *    |    *    |    *    |    *    |    *    |    *    |    *    | 
Seq: GACACTTTGGCCGAGTGGTtAAGGCGATGGCCTGCTAAGCCATTGGGAATTTCCCGCGTGAGTTCAAACCTCACAGGTGTCG
Str: >>>>>>>..>>>..........<<<.>>>>>.......<<<<<.>>>>...<<<<..>>>>>.......<<<<<<<<<<<<.

000410F.trna25 (195564-195494)	Length: 71 bp
Type: Gly	Anticodon: GCC at 33-35 (195532-195530)	Score: 64.4
         *    |    *    |    *    |    *    |    *    |    *    |    *    |
Seq: GCATTAGTGGTCTAGTGGTAGAATACTTCGTTGCCATCGAAGTGaCCCGGGTTCGATTCCCGGCTGATGCA
Str: >>>>>>>..>>.>.......<.<<.>>>>>.......<<<<<....>>>>>.......<<<<<<<<<<<<.

000410F.trna26 (195340-195259)	Length: 82 bp
Type: Ser	Anticodon: GCT at 34-36 (195307-195305)	Score: 77.0
         *    |    *    |    *    |    *    |    *    |    *    |    *    |    *    | 
Seq: GACACTTTGGCCGAGTGGTtAAGGCGATGGCCTGCTAAGCCATTGGGAATTTCCCGCGTGAGTTCAAACCTCACAGGTGTCG
Str: >>>>>>>..>>>..........<<<.>>>>>.......<<<<<.>>>>...<<<<..>>>>>.......<<<<<<<<<<<<.

000410F.trna27 (195191-195121)	Length: 71 bp
Type: Gly	Anticodon: GCC at 33-35 (195159-195157)	Score: 64.4
         *    |    *    |    *    |    *    |    *    |    *    |    *    |
Seq: GCATTAGTGGTCTAGTGGTAGAATACTTCGTTGCCATCGAAGTGaCCCGGGTTCGATTCCCGGCTGATGCA
Str: >>>>>>>..>>.>.......<.<<.>>>>>.......<<<<<....>>>>>.......<<<<<<<<<<<<.

000410F.trna28 (194967-194886)	Length: 82 bp
Type: Ser	Anticodon: GCT at 34-36 (194934-194932)	Score: 77.0
         *    |    *    |    *    |    *    |    *    |    *    |    *    |    *    | 
Seq: GACACTTTGGCCGAGTGGTtAAGGCGATGGCCTGCTAAGCCATTGGGAATTTCCCGCGTGAGTTCAAACCTCACAGGTGTCG
Str: >>>>>>>..>>>..........<<<.>>>>>.......<<<<<.>>>>...<<<<..>>>>>.......<<<<<<<<<<<<.

000410F.trna29 (194820-194750)	Length: 71 bp
Type: Gly	Anticodon: GCC at 33-35 (194788-194786)	Score: 64.4
         *    |    *    |    *    |    *    |    *    |    *    |    *    |
Seq: GCATTAGTGGTCTAGTGGTAGAATACTTCGTTGCCATCGAAGTGaCCCGGGTTCGATTCCCGGCTGATGCA
Str: >>>>>>>..>>.>.......<.<<.>>>>>.......<<<<<....>>>>>.......<<<<<<<<<<<<.

000410F.trna30 (194596-194515)	Length: 82 bp
Type: Ser	Anticodon: GCT at 34-36 (194563-194561)	Score: 77.0
         *    |    *    |    *    |    *    |    *    |    *    |    *    |    *    | 
Seq: GACACTTTGGCCGAGTGGTtAAGGCGATGGCCTGCTAAGCCATTGGGAATTTCCCGCGTGAGTTCAAACCTCACAGGTGTCG
Str: >>>>>>>..>>>..........<<<.>>>>>.......<<<<<.>>>>...<<<<..>>>>>.......<<<<<<<<<<<<.

000410F.trna31 (194449-194379)	Length: 71 bp
Type: Gly	Anticodon: GCC at 33-35 (194417-194415)	Score: 64.4
         *    |    *    |    *    |    *    |    *    |    *    |    *    |
Seq: GCATTAGTGGTCTAGTGGTAGAATACTTCGTTGCCATCGAAGTGaCCCGGGTTCGATTCCCGGCTGATGCA
Str: >>>>>>>..>>.>.......<.<<.>>>>>.......<<<<<....>>>>>.......<<<<<<<<<<<<.

000410F.trna32 (194225-194144)	Length: 82 bp
Type: Ser	Anticodon: GCT at 34-36 (194192-194190)	Score: 77.0
         *    |    *    |    *    |    *    |    *    |    *    |    *    |    *    | 
Seq: GACACTTTGGCCGAGTGGTtAAGGCGATGGCCTGCTAAGCCATTGGGAATTTCCCGCGTGAGTTCAAACCTCACAGGTGTCG
Str: >>>>>>>..>>>..........<<<.>>>>>.......<<<<<.>>>>...<<<<..>>>>>.......<<<<<<<<<<<<.

000410F.trna33 (194078-194008)	Length: 71 bp
Type: Gly	Anticodon: GCC at 33-35 (194046-194044)	Score: 64.4
         *    |    *    |    *    |    *    |    *    |    *    |    *    |
Seq: GCATTAGTGGTCTAGTGGTAGAATACTTCGTTGCCATCGAAGTGaCCCGGGTTCGATTCCCGGCTGATGCA
Str: >>>>>>>..>>.>.......<.<<.>>>>>.......<<<<<....>>>>>.......<<<<<<<<<<<<.

000410F.trna34 (193854-193773)	Length: 82 bp
Type: Ser	Anticodon: GCT at 34-36 (193821-193819)	Score: 77.0
         *    |    *    |    *    |    *    |    *    |    *    |    *    |    *    | 
Seq: GACACTTTGGCCGAGTGGTtAAGGCGATGGCCTGCTAAGCCATTGGGAATTTCCCGCGTGAGTTCAAACCTCACAGGTGTCG
Str: >>>>>>>..>>>..........<<<.>>>>>.......<<<<<.>>>>...<<<<..>>>>>.......<<<<<<<<<<<<.

000410F.trna35 (193707-193637)	Length: 71 bp
Type: Gly	Anticodon: GCC at 33-35 (193675-193673)	Score: 64.4
         *    |    *    |    *    |    *    |    *    |    *    |    *    |
Seq: GCATTAGTGGTCTAGTGGTAGAATACTTCGTTGCCATCGAAGTGaCCCGGGTTCGATTCCCGGCTGATGCA
Str: >>>>>>>..>>.>.......<.<<.>>>>>.......<<<<<....>>>>>.......<<<<<<<<<<<<.

000410F.trna36 (193483-193402)	Length: 82 bp
Type: Ser	Anticodon: GCT at 34-36 (193450-193448)	Score: 77.0
         *    |    *    |    *    |    *    |    *    |    *    |    *    |    *    | 
Seq: GACACTTTGGCCGAGTGGTtAAGGCGATGGCCTGCTAAGCCATTGGGAATTTCCCGCGTGAGTTCAAACCTCACAGGTGTCG
Str: >>>>>>>..>>>..........<<<.>>>>>.......<<<<<.>>>>...<<<<..>>>>>.......<<<<<<<<<<<<.

000410F.trna37 (193336-193266)	Length: 71 bp
Type: Gly	Anticodon: GCC at 33-35 (193304-193302)	Score: 64.4
         *    |    *    |    *    |    *    |    *    |    *    |    *    |
Seq: GCATTAGTGGTCTAGTGGTAGAATACTTCGTTGCCATCGAAGTGaCCCGGGTTCGATTCCCGGCTGATGCA
Str: >>>>>>>..>>.>.......<.<<.>>>>>.......<<<<<....>>>>>.......<<<<<<<<<<<<.

000410F.trna38 (171884-171814)	Length: 71 bp
Type: Gly	Anticodon: GCC at 33-35 (171852-171850)	Score: 64.4
         *    |    *    |    *    |    *    |    *    |    *    |    *    |
Seq: GCATTAGTGGTCTAGTGGTAGAATACTTCGTTGCCATCGAAGTGaCCCGGGTTCGATTCCCGGCTGATGCA
Str: >>>>>>>..>>.>.......<.<<.>>>>>.......<<<<<....>>>>>.......<<<<<<<<<<<<.

000414F.trna1 (105949-106020)	Length: 72 bp
Type: Thr	Anticodon: TGT at 33-35 (105981-105983)	Score: 79.3
         *    |    *    |    *    |    *    |    *    |    *    |    *    | 
Seq: GGCTGCTTAGCATAGTGGTAGTGCGTTTGATTTGTAATCAAAAGGtCGAGGGTTCAATCCCCTCAGTAGCCT
Str: >>>>>>>..>>>>.......<<<<.>>>>>.......<<<<<.....>>>>>.......<<<<<<<<<<<<.

000414F.trna2 (114913-114984)	Length: 72 bp
Type: Thr	Anticodon: CGT at 33-35 (114945-114947)	Score: 79.3
         *    |    *    |    *    |    *    |    *    |    *    |    *    | 
Seq: GGCTGCTTAGCATAGTGGTATTGCGTTTGATTCGTAATCAAAAGGtCGAGGGTTCAATCCCCTCAGTAGCCT
Str: >>>>>>>..>>>.........<<<.>>>>>.......<<<<<.....>>>>>.......<<<<<<<<<<<<.

000414F.trna3 (120411-120482)	Length: 72 bp
Type: Gly	Anticodon: TCC at 34-36 (120444-120446)	Score: 76.4
         *    |    *    |    *    |    *    |    *    |    *    |    *    | 
Seq: GCGCTATTAGTCTAGTGGTtAGGATAACTGCCTTCCAAGCAGTTGaCCCGGGTTCGAGTCCCGGATAGCGCA
Str: >>>>>>>..>>>>........<<<<.>>>>>.......<<<<<....>>>>>.......<<<<<<<<<<<<.

000414F.trna4 (128177-128248)	Length: 72 bp
Type: Gly	Anticodon: TCC at 34-36 (128210-128212)	Score: 76.4
         *    |    *    |    *    |    *    |    *    |    *    |    *    | 
Seq: GCGCTATTAGTCTAGTGGTtAGGATAACTGCCTTCCAAGCAGTTGaCCCGGGTTCGAGTCCCGGATAGCGCA
Str: >>>>>>>..>>>>........<<<<.>>>>>.......<<<<<....>>>>>.......<<<<<<<<<<<<.

000414F.trna5 (136546-136617)	Length: 72 bp
Type: Gly	Anticodon: TCC at 34-36 (136579-136581)	Score: 76.4
         *    |    *    |    *    |    *    |    *    |    *    |    *    | 
Seq: GCGCTATTAGTCTAGTGGTtAGGATAACTGCCTTCCAAGCAGTTGaCCCGGGTTCGAGTCCCGGATAGCGCA
Str: >>>>>>>..>>>>........<<<<.>>>>>.......<<<<<....>>>>>.......<<<<<<<<<<<<.

000414F.trna6 (145013-145084)	Length: 72 bp
Type: Gly	Anticodon: TCC at 34-36 (145046-145048)	Score: 76.4
         *    |    *    |    *    |    *    |    *    |    *    |    *    | 
Seq: GCGCTATTAGTCTAGTGGTtAGGATAACTGCCTTCCAAGCAGTTGaCCCGGGTTCGAGTCCCGGATAGCGCA
Str: >>>>>>>..>>>>........<<<<.>>>>>.......<<<<<....>>>>>.......<<<<<<<<<<<<.

000414F.trna7 (145373-145444)	Length: 72 bp
Type: Thr	Anticodon: TGT at 33-35 (145405-145407)	Score: 80.3
         *    |    *    |    *    |    *    |    *    |    *    |    *    | 
Seq: GGCTGCTTAGCATAGTGGTAGTGCGTTTGATTTGTAATCAAAAGGtCGAGGGTTCGATCCCCTCAGTAGCCT
Str: >>>>>>>..>>>>.......<<<<.>>>>>.......<<<<<.....>>>>>.......<<<<<<<<<<<<.

000414F.trna8 (158714-158785)	Length: 72 bp
Type: Gly	Anticodon: TCC at 34-36 (158747-158749)	Score: 76.4
         *    |    *    |    *    |    *    |    *    |    *    |    *    | 
Seq: GCGCTATTAGTCTAGTGGTtAGGATAACTGCCTTCCAAGCAGTTGaCCCGGGTTCGAGTCCCGGATAGCGCA
Str: >>>>>>>..>>>>........<<<<.>>>>>.......<<<<<....>>>>>.......<<<<<<<<<<<<.

000414F.trna9 (233859-233788)	Length: 72 bp
Type: Gly	Anticodon: TCC at 34-36 (233826-233824)	Score: 76.4
         *    |    *    |    *    |    *    |    *    |    *    |    *    | 
Seq: GCGCTATTAGTCTAGTGGTtAGGATAACTGCCTTCCAAGCAGTTGaCCCGGGTTCGAGTCCCGGATAGCGCA
Str: >>>>>>>..>>>>........<<<<.>>>>>.......<<<<<....>>>>>.......<<<<<<<<<<<<.

000414F.trna10 (197090-197019)	Length: 72 bp
Type: Thr	Anticodon: CGT at 33-35 (197058-197056)	Score: 61.7
         *    |    *    |    *    |    *    |    *    |    *    |    *    | 
Seq: GGCTGCTTAGCATAGTGGTAGTTCGTTTGATTCGTAATCAAAAGGtCGAAGGTTCAATCCCCTCAGTAGCCT
Str: >>>>>>>..>.>>.......<<.<.>>>>>.......<<<<<.....>>.>>.......<<.<<<<<<<<<.

000414F.trna11 (175643-175572)	Length: 72 bp
Type: Thr	Anticodon: TGT at 33-35 (175611-175609)	Score: 80.3
         *    |    *    |    *    |    *    |    *    |    *    |    *    | 
Seq: GGCTGCTTAGCATAGTGGTAGTGCGTTTGATTTGTAATCAAAAGGtCGAGGGTTCGATCCCCTCAGTAGCCT
Str: >>>>>>>..>>>>.......<<<<.>>>>>.......<<<<<.....>>>>>.......<<<<<<<<<<<<.

000414F.trna12 (152507-152436)	Length: 72 bp
Type: Gly	Anticodon: TCC at 34-36 (152474-152472)	Score: 76.4
         *    |    *    |    *    |    *    |    *    |    *    |    *    | 
Seq: GCGCTATTAGTCTAGTGGTtAGGATAACTGCCTTCCAAGCAGTTGaCCCGGGTTCGAGTCCCGGATAGCGCA
Str: >>>>>>>..>>>>........<<<<.>>>>>.......<<<<<....>>>>>.......<<<<<<<<<<<<.

000414F.trna13 (132212-132141)	Length: 72 bp
Type: Thr	Anticodon: TGT at 33-35 (132180-132178)	Score: 65.1
         *    |    *    |    *    |    *    |    *    |    *    |    *    | 
Seq: GGCTGCTTAGCATAGTGGTAGTGTGTTTGATTTGTAATCAAAATTtCGAGGGTTCGATACCCTCAGTAGCCT
Str: >>>>>>>..>>>>.......<<<<.>>>>>.......<<<<<.....>>>>>.......<<<<<<<<<<<<.

000414F.trna14 (122873-122802)	Length: 72 bp
Type: Thr	Anticodon: CGT at 33-35 (122841-122839)	Score: 67.6
         *    |    *    |    *    |    *    |    *    |    *    |    *    | 
Seq: GGCTGCTTAGCATAGTGGTAGCGCGTTTGATTCGTAATCAAAAAGtCGAGGGTTCAATCCCCTCAGTAGCTT
Str: >>>>>>>..>>.>.......<.<<.>>>>>.......<<<<<.....>>>>>.......<<<<<<<<<<<<.

000415F.trna1 (259033-259105)	Length: 73 bp
Type: Lys	Anticodon: CTT at 34-36 (259066-259068)	Score: 89.2
         *    |    *    |    *    |    *    |    *    |    *    |    *    |  
Seq: GCCCGGCTAGCTCAGTCGGTAGAGCGTCAGACTCTTAATCTGGTGGtCGTGGGTTCGAGCCCCACGTTGGGCG
Str: >>>>>>>..>>>>........<<<<.>>>>>.......<<<<<.....>>>>>.......<<<<<<<<<<<<.

000415F.trna2 (259215-259144)	Length: 72 bp
Type: Glu	Anticodon: CTC at 34-36 (259182-259180)	Score: 68.5
         *    |    *    |    *    |    *    |    *    |    *    |    *    | 
Seq: TCCCCATTAGTCTAGTGGTtAGGATATTCGGCTCTCACCCGAAAGaCCCGGGTTCAAGCCCCGGATGCGGAA
Str: >>>.>>>..>>>>........<<<<.>>>>>.......<<<<<....>>>>>.......<<<<<<<<.<<<.

000417F.trna1 (110208-110280)	Length: 73 bp
Type: Val	Anticodon: TAC at 34-36 (110241-110243)	Score: 62.9
         *    |    *    |    *    |    *    |    *    |    *    |    *    |  
Seq: GCAGACATGGTCTAGTGGCtATGACGACTGCTTTACACGCAGTAGGtCGTGGGTTTGATCCCCGCTGTCTGTT
Str: >>>>>>>..>>>..........<<<.>>>>>.......<<<<<.....>>>>>.......<<<<<<<<<<<<.

000417F.trna2 (117803-117731)	Length: 73 bp
Type: Val	Anticodon: TAC at 34-36 (117770-117768)	Score: 70.3
         *    |    *    |    *    |    *    |    *    |    *    |    *    |  
Seq: GCAGACATGGTCTAGTGGCtATGACGACTGCTTTACACGCAGTAGGtCGTGGGTTCGATCCCCGCTGTCTGTA
Str: >>>>>>>..>>>..........<<<.>>>>>.......<<<<<.....>>>>>.......<<<<<<<<<<<<.

000417F.trna3 (77717-77646)	Length: 72 bp
Type: Glu	Anticodon: CTC at 34-36 (77684-77682)	Score: 58.2
         *    |    *    |    *    |    *    |    *    |    *    |    *    | 
Seq: CCCGCATTAGTCTAGTGGTtAGGATATTCGGCTCTCACCCGAAAGaCCCGGATTCAAGTCCCGGATGTGGAA
Str: .>>>>>>..>>>>........<<<<.>>>>>.......<<<<<....>>>>.........<<<<<<<<<<..

000418F.trna1 (54678-54751)	Length: 74 bp
Type: Lys	Anticodon: TTT at 35-37 (54712-54714)	Score: 69.4
         *    |    *    |    *    |    *    |    *    |    *    |    *    |   
Seq: ACCtGGTTTAGCTCAGTCGGTAGAGCGCCAGCCTTTTAAGCTGGTGGtCAAGGGTTCAAGTCCCTTAGTCGGCG
Str: .>>.>>>>..>>>>........<<<<.>>>>>.......<<<<<.....>>>>>.......<<<<<<<<<<<..

000418F.trna2 (181014-181085)	Length: 72 bp
Type: Sup	Anticodon: TTA at 34-36 (181047-181049)	Score: 66.1
         *    |    *    |    *    |    *    |    *    |    *    |    *    | 
Seq: TGCCTCATGGTGTAACGGTtAGCACTTTGGACTTTAAATCCAGCAaTCCGAGTTCGATTCTCGGTGAGGCAA
Str: >>>>>>>..>>>>........<<<<.>>>>>.......<<<<<....>>>>>.......<<<<<<<<<<<<.

000418F.trna3 (213826-213898)	Length: 73 bp
Type: Lys	Anticodon: TTT at 34-36 (213859-213861)	Score: 82.8
         *    |    *    |    *    |    *    |    *    |    *    |    *    |  
Seq: GCCGGTTTAGCTCAGTCGGTAGAGCGCCAGCCTTTTAAGCTGGTGGtCAAGGGTTCAAGTCCCTTAGTCGGCG
Str: >>>>>>>..>>>>........<<<<.>>>>>.......<<<<<.....>>>>>.......<<<<<<<<<<<<.

000418F.trna4 (258711-258639)	Length: 73 bp
Type: Lys	Anticodon: TTT at 34-36 (258678-258676)	Score: 82.8
         *    |    *    |    *    |    *    |    *    |    *    |    *    |  
Seq: GCCGGTTTAGCTCAGTCGGTAGAGCGCCAGCCTTTTAAGCTGGTGGtCAAGGGTTCAAGTCCCTTAGTCGGCG
Str: >>>>>>>..>>>>........<<<<.>>>>>.......<<<<<.....>>>>>.......<<<<<<<<<<<<.

000418F.trna5 (182143-182071)	Length: 73 bp
Type: Lys	Anticodon: TTT at 34-36 (182110-182108)	Score: 60.4
         *    |    *    |    *    |    *    |    *    |    *    |    *    |  
Seq: ATAAGCCTAGCTCAGTCGGTAGAGCGCCAGCCTTTTAAGCTGGTGGtAAAGGGTTCAAGTCCCTTAGTCTATG
Str: >>>.>>...>>>>........<<<<.>>>>>.......<<<<<.....>>>>>.......<<<<<.<<.<<<.

000418F.trna6 (62968-62895)	Length: 74 bp
Type: Lys	Anticodon: TTT at 35-37 (62934-62932)	Score: 69.4
         *    |    *    |    *    |    *    |    *    |    *    |    *    |   
Seq: ACCtGGTTTAGCTCAGTCGGTAGAGCGCCAGCCTTTTAAGCTGGTGGtCAAGGGTTCAAGTCCCTTAGTCGGCG
Str: .>>.>>>>..>>>>........<<<<.>>>>>.......<<<<<.....>>>>>.......<<<<<<<<<<<..

000421F.trna1 (112496-112569)	Length: 74 bp
Type: Ile	Anticodon: AAT at 35-37 (112530-112532)	Score: 79.7
         *    |    *    |    *    |    *    |    *    |    *    |    *    |   
Seq: GGTCGCATAGCTCAGCTGGTtAGAGCGCTGTGCTAATAACGCAGAGGtCGTGAGTTCGAGACTCACTGTGACCA
Str: >>>>>>>..>>>>.........<<<<.>>>>>.......<<<<<.....>>>>>.......<<<<<<<<<<<<.

000423F.trna1 (20690-20761)	Length: 72 bp
Type: Cys	Anticodon: GCA at 33-35 (20722-20724)	Score: 69.4
         *    |    *    |    *    |    *    |    *    |    *    |    *    | 
Seq: GGACAAGTAGCTCAGTAGTAGAGCATTGGACTGCAGATCCAGAGGtCGCGGGTTCGACTCCCACCTTGTCCT
Str: >>>>>>>..>>>>.......<<<<.>>>>>.......<<<<<.....>.>>>.......<<<.<<<<<<<<.

000423F.trna2 (35260-35331)	Length: 72 bp
Type: Cys	Anticodon: GCA at 33-35 (35292-35294)	Score: 69.4
         *    |    *    |    *    |    *    |    *    |    *    |    *    | 
Seq: GGACAAGTAGCTCAGTAGTAGAGCATTGGACTGCAGATCCAGAGGtCGCGGGTTCGACTCCCACCTTGTCCT
Str: >>>>>>>..>>>>.......<<<<.>>>>>.......<<<<<.....>.>>>.......<<<.<<<<<<<<.

000423F.trna3 (88647-88718)	Length: 72 bp
Type: Cys	Anticodon: GCA at 33-35 (88679-88681)	Score: 69.4
         *    |    *    |    *    |    *    |    *    |    *    |    *    | 
Seq: GGACAAGTAGCTCAGTAGTAGAGCATTGGACTGCAGATCCAGAGGtCGCGGGTTCGACTCCCACCTTGTCCT
Str: >>>>>>>..>>>>.......<<<<.>>>>>.......<<<<<.....>.>>>.......<<<.<<<<<<<<.

000423F.trna4 (156168-156247)	Length: 80 bp
Type: Cys	Anticodon: GCA at 33-35 (156200-156202)	Score: 32.7
Possible truncation, pseudogene
         *    |    *    |    *    |    *    |    *    |    *    |    *    |    *    
Seq: AATAAGGTAGCTCAGTAGTAGAACACTGGACTGCAGATCCAGAGAtCGTGGAGTCGACTCCCACCTTgttctttttATCA
Str: .>>.>>>..>.>>.......<<.<.>>>>>.......<<<<<.....>>>>.........<<<<<<<.........<<..

000423F.trna5 (285507-285435)	Length: 73 bp
Type: Lys	Anticodon: CTT at 34-36 (285474-285472)	Score: 89.2
         *    |    *    |    *    |    *    |    *    |    *    |    *    |  
Seq: GCCCGGCTAGCTCAGTCGGTAGAGCGTCAGACTCTTAATCTGGTGGtCGTGGGTTCGAGCCCCACGTTGGGCG
Str: >>>>>>>..>>>>........<<<<.>>>>>.......<<<<<.....>>>>>.......<<<<<<<<<<<<.

000423F.trna6 (151068-150996)	Length: 73 bp
Type: Cys	Anticodon: GCA at 33-35 (151036-151034)	Score: 60.7
         *    |    *    |    *    |    *    |    *    |    *    |    *    |  
Seq: GGACAAGTAGCTCAGTAGAAGAGCATTGGACTGCAGATCCAGAGGtCGTGGtGTTCAATTCCCACCTTATTCG
Str: >>>.>>>..>>>>.......<<<<.>>>>>.......<<<<<.....>>>>.>.......<<<<<<<<.<<<.

000423F.trna7 (103427-103356)	Length: 72 bp
Type: Cys	Anticodon: GCA at 33-35 (103395-103393)	Score: 61.4
         *    |    *    |    *    |    *    |    *    |    *    |    *    | 
Seq: GGACAAGTAGCTCAGTAGTAGAGCATTGGACTGCAGATCCAGAGGtCGCGGGTTCGACTTCCACCTTGTCCT
Str: >>>>>>>..>>>>.......<<<<.>>>>>.......<<<<<.....>.>>>.......<<<.<<<<<<<<.

000423F.trna8 (81473-81401)	Length: 73 bp
Type: Lys	Anticodon: TTT at 34-36 (81440-81438)	Score: 82.8
         *    |    *    |    *    |    *    |    *    |    *    |    *    |  
Seq: GCCGGTTTAGCTCAGTCGGTAGAGCGCCAGCCTTTTAAGCTGGTGGtCAAGGGTTCAAGTCCCTTAGTCGGCG
Str: >>>>>>>..>>>>........<<<<.>>>>>.......<<<<<.....>>>>>.......<<<<<<<<<<<<.

000423F.trna9 (73473-73402)	Length: 72 bp
Type: Cys	Anticodon: GCA at 33-35 (73441-73439)	Score: 69.4
         *    |    *    |    *    |    *    |    *    |    *    |    *    | 
Seq: GGACAAGTAGCTCAGTAGTAGAGCATTGGACTGCAGATCCAGAGGtCGCGGGTTCGACTCCCACCTTGTCCT
Str: >>>>>>>..>>>>.......<<<<.>>>>>.......<<<<<.....>.>>>.......<<<.<<<<<<<<.

000426F.trna1 (82325-82254)	Length: 72 bp
Type: Asp	Anticodon: GTC at 34-36 (82292-82290)	Score: 65.8
         *    |    *    |    *    |    *    |    *    |    *    |    *    | 
Seq: TCCGAGGTAGTATAGTGGCtAGTATTTCTGCCTGTCACGCAGACGaCCCGGGTTCAATCCCCGGCCTCGGAG
Str: >>>>>>>..>>>>........<<<<.>>>>>.......<<<<<....>>>>>.......<<<<<<<<<<<<.

000427F.trna1 (133446-133517)	Length: 72 bp
Type: Cys	Anticodon: GCA at 33-35 (133478-133480)	Score: 67.4
         *    |    *    |    *    |    *    |    *    |    *    |    *    | 
Seq: GGACAAGTAGCTCAGTAGTAGAGCATTGAACTGCAGATCCAGAGGtCGAGGGTTCGACTCCCTCCTTGTCCT
Str: >>>>>>>..>>>>.......<<<<.>>>.>.......<.<<<.....>>>>>.......<<<<<<<<<<<<.

000427F.trna2 (149537-149466)	Length: 72 bp
Type: Cys	Anticodon: GCA at 33-35 (149505-149503)	Score: 74.3
         *    |    *    |    *    |    *    |    *    |    *    |    *    | 
Seq: GGACAAGTAGCTCAGTAGTAGAGCATTGGACTGCAGATCCAGAGGtCGAGGGTTCGACTCCCTCCTTGTCCT
Str: >>>>>>>..>>>>.......<<<<.>>>>>.......<<<<<.....>>>>>.......<<<<<<<<<<<<.

000429F.trna1 (24382-24454)	Length: 73 bp
Type: Phe	Anticodon: GAA at 34-36 (24415-24417)	Score: 88.0
         *    |    *    |    *    |    *    |    *    |    *    |    *    |  
Seq: GCCGAAATAGCTCAGTTGGGAGAGCGTTAGACTGAAGATCTAAAGGtCCCCGGTTCAATCCCGGGTTTCGGCA
Str: >>>>>>>..>>>>........<<<<.>>>>>.......<<<<<.....>>>>>.......<<<<<<<<<<<<.

000429F.trna2 (29514-29586)	Length: 73 bp
Type: Phe	Anticodon: GAA at 34-36 (29547-29549)	Score: 82.3
         *    |    *    |    *    |    *    |    *    |    *    |    *    |  
Seq: GCCGAAATAGCTCAGTTGGGAGAGCGTTAGGCTGAAGATCTAAAGGtCCCCGGTTCAATCCCGGGTTTCGGCA
Str: >>>>>>>..>>>>........<<<<.>>>>>.......<<<<<.....>>>>>.......<<<<<<<<<<<<.

000429F.trna3 (56681-56753)	Length: 73 bp
Type: Phe	Anticodon: GAA at 34-36 (56714-56716)	Score: 88.0
         *    |    *    |    *    |    *    |    *    |    *    |    *    |  
Seq: GCCGAAATAGCTCAGTTGGGAGAGCGTTAGACTGAAGATCTAAAGGtCCCCGGTTCAATCCCGGGTTTCGGCA
Str: >>>>>>>..>>>>........<<<<.>>>>>.......<<<<<.....>>>>>.......<<<<<<<<<<<<.

000429F.trna4 (61820-61881)	Length: 62 bp
Type: Phe	Anticodon: GAA at 34-36 (61853-61855)	Score: 36.5
Possible truncation, pseudogene
         *    |    *    |    *    |    *    |    *    |    *    | 
Seq: GCCGAAATAGCTCAGTTGGGAGAGCGTTAGACTGAAGATCTAAAGGtCCCCGGGTTTCGGCA
Str: >>>>>>>..>>>>........<<<<.>>>>>.......<<<<<.....>>..<<<<<<<<<.

000429F.trna5 (126893-126965)	Length: 73 bp
Type: Val	Anticodon: TAC at 34-36 (126926-126928)	Score: 70.3
         *    |    *    |    *    |    *    |    *    |    *    |    *    |  
Seq: GCAGACATGGTCTAGTGGCtATGACGACTGCTTTACACGCAGTAGGtCGTGGGTTCGATCCCCGCTGTCTGTA
Str: >>>>>>>..>>>..........<<<.>>>>>.......<<<<<.....>>>>>.......<<<<<<<<<<<<.

000429F.trna6 (129761-129833)	Length: 73 bp
Type: Ala	Anticodon: AGC at 34-36 (129794-129796)	Score: 53.2
         *    |    *    |    *    |    *    |    *    |    *    |    *    |  
Seq: GGGGATCTAGCTCAAATGGTAGAGCGCTCGCTTAGCATGCGAGAGGcATTGGGATCGATACCCAAGTTCTCCA
Str: >>>>>.>..>>>>........<<<<.>>>>>.......<<<<<.....>>>>>.......<<<<<<.<<<<<.

000429F.trna7 (203405-203471)	Length: 67 bp
Type: Undet	Anticodon: NNN at 0-0 (0-0)	Score: 50.6
         *    |    *    |    *    |    *    |    *    |    *    |    * 
Seq: GACAGTGTGGCCGAGTGGTctAAGGCGCTAGTCTTTcGGGgCGTGGGTTCAAATCCCACCGCTGTCA
Str: >>>>>>>..>>>...........<<<.....>>....<<...>>>>>.......<<<<<<<<<<<<.

000429F.trna8 (257826-257754)	Length: 73 bp
Type: Glu	Anticodon: TTC at 35-37 (257792-257790)	Score: 69.7
         *    |    *    |    *    |    *    |    *    |    *    |    *    |  
Seq: TCCACATTAGTCTAGCAGGTtAGGATATTCGGCTTTCACCCGAAAGaCCCGGGTTCGAGTCCCGGATGTGGAA
Str: >>>>>>>..>>>>.........<<<<.>>>>>.......<<<<<....>>>>>.......<<<<<<<<<<<<.

000429F.trna9 (235776-235704)	Length: 73 bp
Type: Glu	Anticodon: TTC at 35-37 (235742-235740)	Score: 69.7
         *    |    *    |    *    |    *    |    *    |    *    |    *    |  
Seq: TCCACATTAGTCTAGCAGGTtAGGATATTCGGCTTTCACCCGAAAGaCCCGGGTTCGAGTCCCGGATGTGGAA
Str: >>>>>>>..>>>>.........<<<<.>>>>>.......<<<<<....>>>>>.......<<<<<<<<<<<<.

000429F.trna10 (1024-952)	Length: 73 bp
Type: Val	Anticodon: TAC at 34-36 (991-989)	Score: 70.3
         *    |    *    |    *    |    *    |    *    |    *    |    *    |  
Seq: GCAGACATGGTCTAGTGGCtATGACGACTGCTTTACACGCAGTAGGtCGTGGGTTCGATCCCCGCTGTCTGTA
Str: >>>>>>>..>>>..........<<<.>>>>>.......<<<<<.....>>>>>.......<<<<<<<<<<<<.

000433F.trna1 (22120-22192)	Length: 73 bp
Type: Glu	Anticodon: TTC at 35-37 (22154-22156)	Score: 69.7
         *    |    *    |    *    |    *    |    *    |    *    |    *    |  
Seq: TCCACATTAGTCTAGCAGGTtAGGATATTCGGCTTTCACCCGAAAGaCCCGGGTTCGAGTCCCGGATGTGGAA
Str: >>>>>>>..>>>>.........<<<<.>>>>>.......<<<<<....>>>>>.......<<<<<<<<<<<<.

000433F.trna2 (44632-44703)	Length: 72 bp
Type: Undet	Anticodon: NNN at 0-0 (0-0)	Score: 40.0
         *    |    *    |    *    |    *    |    *    |    *    |    *    | 
Seq: TCCACATTAGTCTAGCAGGTtAGGATATACGGCTTTCACCGAAAGaCCCGGGTTCGAGTCCCGTATGTGGAA
Str: >>>>>>>..>>>>.........<<<<.>.>>........<<.<.....>>>>.......<<<<.<<<<<<<.

000436F.trna1 (65720-65792)	Length: 73 bp
Type: Glu	Anticodon: TTC at 35-37 (65754-65756)	Score: 69.7
         *    |    *    |    *    |    *    |    *    |    *    |    *    |  
Seq: TCCACATTAGTCTAGCAGGTtAGGATATTCGGCTTTCACCCGAAAGaCCCGGGTTCGAGTCCCGGATGTGGAA
Str: >>>>>>>..>>>>.........<<<<.>>>>>.......<<<<<....>>>>>.......<<<<<<<<<<<<.

000436F.trna2 (165577-165648)	Length: 72 bp
Type: Glu	Anticodon: CTC at 34-36 (165610-165612)	Score: 76.8
         *    |    *    |    *    |    *    |    *    |    *    |    *    | 
Seq: TCCGCATTAGTCTAGTGGTtAGGATATTCGGCTCTCACCCGAAAGaCCCGGGTTCAAGCCCCGGATGCGGAA
Str: >>>>>>>..>>>>........<<<<.>>>>>.......<<<<<....>>>>>.......<<<<<<<<<<<<.

000436F.trna3 (212478-212550)	Length: 73 bp
Type: His	Anticodon: GTG at 35-37 (212512-212514)	Score: 54.4
         *    |    *    |    *    |    *    |    *    |    *    |    *    |  
Seq: GTCGGTGTAGTCTAGGTGGTtAGGGCACGACGTTGTGGCCGTCGAAaCCGGAGTTCAAGTCTCTGCACCGACA
Str: >>>>>>>..>>>>.........<<<<.>>>>>.......<<<<<....>>>>>.......<<<<<<<<<<<<.

000436F.trna4 (270455-270383)	Length: 73 bp
Type: His	Anticodon: GTG at 35-37 (270421-270419)	Score: 54.4
         *    |    *    |    *    |    *    |    *    |    *    |    *    |  
Seq: GTCGGTGTAGTCTAGGTGGTtAGGGCACGACGTTGTGGCCGTCGAAaCCGGAGTTCAAGTCTCTGCACCGACA
Str: >>>>>>>..>>>>.........<<<<.>>>>>.......<<<<<....>>>>>.......<<<<<<<<<<<<.

000436F.trna5 (248857-248785)	Length: 73 bp
Type: His	Anticodon: GTG at 35-37 (248823-248821)	Score: 54.4
         *    |    *    |    *    |    *    |    *    |    *    |    *    |  
Seq: GTCGGTGTAGTCTAGGTGGTtAGGGCACGACGTTGTGGCCGTCGAAaCCGGAGTTCAAGTCTCTGCACCGACA
Str: >>>>>>>..>>>>.........<<<<.>>>>>.......<<<<<....>>>>>.......<<<<<<<<<<<<.

000436F.trna6 (226710-226638)	Length: 73 bp
Type: His	Anticodon: GTG at 35-37 (226676-226674)	Score: 54.4
         *    |    *    |    *    |    *    |    *    |    *    |    *    |  
Seq: GTCGGTGTAGTCTAGGTGGTtAGGGCACGACGTTGTGGCCGTCGAAaCCGGAGTTCAAGTCTCTGCACCGACA
Str: >>>>>>>..>>>>.........<<<<.>>>>>.......<<<<<....>>>>>.......<<<<<<<<<<<<.

000437F.trna1 (108748-108819)	Length: 72 bp
Type: Cys	Anticodon: GCA at 33-35 (108780-108782)	Score: 74.3
         *    |    *    |    *    |    *    |    *    |    *    |    *    | 
Seq: GGACAAGTAGCTCAGTAGTAGAGCATTGGACTGCAGATCCAGAGGtCGAGGGTTCGACTCCCTCCTTGTCCT
Str: >>>>>>>..>>>>.......<<<<.>>>>>.......<<<<<.....>>>>>.......<<<<<<<<<<<<.

000437F.trna2 (145558-145638)	Length: 81 bp
Type: Ser	Anticodon: TGA at 34-36 (145591-145593)	Score: 68.3
         *    |    *    |    *    |    *    |    *    |    *    |    *    |    *    |
Seq: GACACTATGGCCGAGTGGTtAAGGCGACAGACTTGAAATCTGCTGGGTTCTCCCGCGCAGGTTCAAATCCTGCTGATGTCG
Str: >>>>.>>..>>>..........<<<..>>>>.......<<<<...>>.....<<..>>>>>.......<<<<<<<.<<<<.

000437F.trna3 (146448-146521)	Length: 74 bp
Type: Ile	Anticodon: AAT at 35-37 (146482-146484)	Score: 79.7
         *    |    *    |    *    |    *    |    *    |    *    |    *    |   
Seq: GGTCGCATAGCTCAGCTGGTtAGAGCGCTGTGCTAATAACGCAGAGGtCGTGAGTTCGAGACTCACTGTGACCA
Str: >>>>>>>..>>>>.........<<<<.>>>>>.......<<<<<.....>>>>>.......<<<<<<<<<<<<.

000437F.trna4 (207108-207037)	Length: 72 bp
```
