## Supplementary material for "How did UGA codon translation as tryptophan evolve in certain ciliates? A critique of Kachale et al. 2023 *Nature*": Source Data: Lmag_MAC.scaffolds.tRNAscan-SE.struc.txt (part 2 of 4)

```
Type: Gly	Anticodon: TCC at 34-36 (207075-207073)	Score: 60.1
         *    |    *    |    *    |    *    |    *    |    *    |    *    | 
Seq: GCGCTGATAGTCTAGTGGTtAGGATAACTGCCTTCCAAGCAGTTGaCCCGGATTCGAGTCCCGGATAGCGCA
Str: >>>>>>...>>>>........<<<<.>>>>>.......<<<<<....>>>>.........<<<<.<<<<<<.

000437F.trna5 (145927-145861)	Length: 67 bp
Type: Undet	Anticodon: NNN at 0-0 (0-0)	Score: 35.1
         *    |    *    |    *    |    *    |    *    |    *    |    * 
Seq: GACAGTGTGGTTGAGTGGTctAAGGCGCTAATCTTTCGGGGCGTGGGTTAAAATCCCACCGCTGTCA
Str: >>>>>>>..>>>...........<<<................>>>>>.......<<<<<<<<<<<<.

000438F.trna1 (47626-47698)	Length: 73 bp
Type: Val	Anticodon: TAC at 34-36 (47659-47661)	Score: 70.3
         *    |    *    |    *    |    *    |    *    |    *    |    *    |  
Seq: GCAGACATGGTCTAGTGGCtATGACGACTGCTTTACACGCAGTAGGtCGTGGGTTCGATCCCCGCTGTCTGTA
Str: >>>>>>>..>>>..........<<<.>>>>>.......<<<<<.....>>>>>.......<<<<<<<<<<<<.

000438F.trna2 (50541-50613)	Length: 73 bp
Type: Ala	Anticodon: AGC at 34-36 (50574-50576)	Score: 41.9
         *    |    *    |    *    |    *    |    *    |    *    |    *    |  
Seq: GGGGATCTAGCTCAAATGGTAGAGCGCTCGCTTAGCATGCGAGAGGcATTGGGATCGATACGCAAGTTCTCCA
Str: >>>>>.>..>>>>........<<<<.>>>>>.......<<<<<.....>>>.>.......<.<<<<.<<<<<.

000438F.trna3 (82089-82157)	Length: 69 bp
Type: Glu	Anticodon: CTC at 31-33 (82119-82121)	Score: 59.8
         *    |    *    |    *    |    *    |    *    |    *    |    *   
Seq: TaaTTAGTCTAGTGGTtAGGATATTCGGCTCTCACCCGAAAGaCCCGGGTTCAAGCCCCGGATGCAGAA
Str: >..>..>>>>........<<<<.>>>>>.......<<<<<....>>>>>.......<<<<<<.....<.

000438F.trna4 (110642-110725)	Length: 84 bp
Type: Leu	Anticodon: TAA at 35-37 (110676-110678)	Score: 77.7
         *    |    *    |    *    |    *    |    *    |    *    |    *    |    *    |   
Seq: GGCAGTTTGTCCGAGTCGGTtAAGGAGACAGACTTAAGATCTGTTGCACACTAGTGCGCGTGGGTTCGAATCCCACAGCTGCCA
Str: >>>>>>>..>>>...........<<<.>>>>>.......<<<<<.>>>>....<<<<..>>>>>.......<<<<<<<<<<<<.

000438F.trna5 (133084-133012)	Length: 73 bp
Type: Val	Anticodon: CAC at 34-36 (133051-133049)	Score: 73.7
         *    |    *    |    *    |    *    |    *    |    *    |    *    |  
Seq: GCAGACATGGTCTAGTGGCtATGACGACTGCTTCACACGCAGTAGGtCGCGGGTTCGATCCCCGCTGTCTGTA
Str: >>>>>>>..>>>..........<<<.>>>>>.......<<<<<.....>>>>>.......<<<<<<<<<<<<.

000438F.trna6 (129874-129802)	Length: 73 bp
Type: Ala	Anticodon: AGC at 34-36 (129841-129839)	Score: 52.0
         *    |    *    |    *    |    *    |    *    |    *    |    *    |  
Seq: GGGGATCTAGCTCAAATGGTAGAGCACTCGCTTAGCATGCGAGAGGcATTGGGATCGATACCCAAGTTCTCCA
Str: >>>>>.>..>>>>........<<<<.>>>>>.......<<<<<.....>>>>>.......<<<<<<.<<<<<.

000438F.trna7 (128516-128444)	Length: 73 bp
Type: Met	Anticodon: CAT at 34-36 (128483-128481)	Score: 83.1
         *    |    *    |    *    |    *    |    *    |    *    |    *    |  
Seq: GCGGTTTTAGCGCAGTCGGTAGCGCGTCAGTCTCATAATCTGAAGGtCGTGAGTTCGATCCTCACAAACCGCA
Str: >>>>>>>..>>>>........<<<<.>>>>.........<<<<.....>>>>>.......<<<<<<<<<<<<.

000438F.trna8 (91424-91352)	Length: 73 bp
Type: Val	Anticodon: CAC at 34-36 (91391-91389)	Score: 73.7
         *    |    *    |    *    |    *    |    *    |    *    |    *    |  
Seq: GCAGACATGGTCTAGTGGCtATGACGACTGCTTCACACGCAGTAGGtCGCGGGTTCGATCCCCGCTGTCTGTA
Str: >>>>>>>..>>>..........<<<.>>>>>.......<<<<<.....>>>>>.......<<<<<<<<<<<<.

000438F.trna9 (88227-88155)	Length: 73 bp
Type: Ala	Anticodon: AGC at 34-36 (88194-88192)	Score: 50.7
         *    |    *    |    *    |    *    |    *    |    *    |    *    |  
Seq: GGGGATCTAGCTCAAATGGTAGAGCGCTCGCTTAGCATGCGAGAGGcATTGGGATCGATACCCAAGTTTTCCA
Str: >>>>>.>..>>>>........<<<<.>>>>>.......<<<<<.....>>>>>.......<<<<<<.<<<<<.

000438F.trna10 (82268-82196)	Length: 73 bp
Type: Lys	Anticodon: CTT at 34-36 (82235-82233)	Score: 89.2
         *    |    *    |    *    |    *    |    *    |    *    |    *    |  
Seq: GCCCGGCTAGCTCAGTCGGTAGAGCGTCAGACTCTTAATCTGGTGGtCGTGGGTTCGAGCCCCACGTTGGGCG
Str: >>>>>>>..>>>>........<<<<.>>>>>.......<<<<<.....>>>>>.......<<<<<<<<<<<<.

000438F.trna11 (23574-23502)	Length: 73 bp
Type: Val	Anticodon: CAC at 34-36 (23541-23539)	Score: 73.7
         *    |    *    |    *    |    *    |    *    |    *    |    *    |  
Seq: GCAGACATGGTCTAGTGGCtATGACGACTGCTTCACACGCAGTAGGtCGCGGGTTCGATCCCCGCTGTCTGTA
Str: >>>>>>>..>>>..........<<<.>>>>>.......<<<<<.....>>>>>.......<<<<<<<<<<<<.

000438F.trna12 (20328-20256)	Length: 73 bp
Type: Ala	Anticodon: AGC at 34-36 (20295-20293)	Score: 53.2
         *    |    *    |    *    |    *    |    *    |    *    |    *    |  
Seq: GGGGATCTAGCTCAAATGGTAGAGCGCTCGCTTAGCATGCGAGAGGcATTGGGATCGATACCCAAGTTCTCCA
Str: >>>>>.>..>>>>........<<<<.>>>>>.......<<<<<.....>>>>>.......<<<<<<.<<<<<.

000438F.trna13 (18983-18911)	Length: 73 bp
Type: Met	Anticodon: CAT at 34-36 (18950-18948)	Score: 83.1
         *    |    *    |    *    |    *    |    *    |    *    |    *    |  
Seq: GCGGTTTTAGCGCAGTCGGTAGCGCGTCAGTCTCATAATCTGAAGGtCGTGAGTTCGATCCTCACAAACCGCA
Str: >>>>>>>..>>>>........<<<<.>>>>.........<<<<.....>>>>>.......<<<<<<<<<<<<.

000440F.trna1 (3303-3373)	Length: 71 bp
Type: Gly	Anticodon: GCC at 33-35 (3335-3337)	Score: 64.4
         *    |    *    |    *    |    *    |    *    |    *    |    *    |
Seq: GCATTAGTGGTCTAGTGGTAGAATACTTCGTTGCCATCGAAGTGaCCCGGGTTCGATTCCCGGCTGATGCA
Str: >>>>>>>..>>.>.......<.<<.>>>>>.......<<<<<....>>>>>.......<<<<<<<<<<<<.

000440F.trna2 (18666-18737)	Length: 72 bp
Type: Pro	Anticodon: AGG at 33-35 (18698-18700)	Score: 68.9
         *    |    *    |    *    |    *    |    *    |    *    |    *    | 
Seq: GGTTGTTTGGTCTAGTGGTATGATTCTCGCTTAGGGTGCGAGAGGtCCCGGGTTCAATTCCCGGAACAGCCC
Str: >>>>>>>..>>>.........<<<.>>>>>.......<<<<<.....>>>>>.......<<<<<<<<<<<<.

000440F.trna3 (70475-70546)	Length: 72 bp
Type: Pro	Anticodon: AGG at 33-35 (70507-70509)	Score: 68.9
         *    |    *    |    *    |    *    |    *    |    *    |    *    | 
Seq: GGTTGTTTGGTCTAGTGGTATGATTCTCGCTTAGGGTGCGAGAGGtCCCGGGTTCAATTCCCGGAACAGCCC
Str: >>>>>>>..>>>.........<<<.>>>>>.......<<<<<.....>>>>>.......<<<<<<<<<<<<.

000440F.trna4 (86698-86769)	Length: 72 bp
Type: Pro	Anticodon: AGG at 33-35 (86730-86732)	Score: 68.9
         *    |    *    |    *    |    *    |    *    |    *    |    *    | 
Seq: GGTTGTTTGGTCTAGTGGTATGATTCTCGCTTAGGGTGCGAGAGGtCCCGGGTTCAATTCCCGGAACAGCCC
Str: >>>>>>>..>>>.........<<<.>>>>>.......<<<<<.....>>>>>.......<<<<<<<<<<<<.

000440F.trna5 (115281-115354)	Length: 74 bp
Type: Ile	Anticodon: AAT at 35-37 (115315-115317)	Score: 79.7
         *    |    *    |    *    |    *    |    *    |    *    |    *    |   
Seq: GGTCGCATAGCTCAGCTGGTtAGAGCGCTGTGCTAATAACGCAGAGGtCGTGAGTTCGAGACTCACTGTGACCA
Str: >>>>>>>..>>>>.........<<<<.>>>>>.......<<<<<.....>>>>>.......<<<<<<<<<<<<.

000440F.trna6 (210548-210618)	Length: 71 bp
Type: Gly	Anticodon: GCC at 33-35 (210580-210582)	Score: 64.4
         *    |    *    |    *    |    *    |    *    |    *    |    *    |
Seq: GCATTAGTGGTCTAGTGGTAGAATACTTCGTTGCCATCGAAGTGaCCCGGGTTCGATTCCCGGCTGATGCA
Str: >>>>>>>..>>.>.......<.<<.>>>>>.......<<<<<....>>>>>.......<<<<<<<<<<<<.

000440F.trna7 (228812-228883)	Length: 72 bp
Type: Pro	Anticodon: AGG at 33-35 (228844-228846)	Score: 68.9
         *    |    *    |    *    |    *    |    *    |    *    |    *    | 
Seq: GGTTGTTTGGTCTAGTGGTATGATTCTCGCTTAGGGTGCGAGAGGtCCCGGGTTCAATTCCCGGAACAGCCC
Str: >>>>>>>..>>>.........<<<.>>>>>.......<<<<<.....>>>>>.......<<<<<<<<<<<<.

000440F.trna8 (261275-261204)	Length: 72 bp
Type: Pro	Anticodon: AGG at 33-35 (261243-261241)	Score: 68.9
         *    |    *    |    *    |    *    |    *    |    *    |    *    | 
Seq: GGTTGTTTGGTCTAGTGGTATGATTCTCGCTTAGGGTGCGAGAGGtCCCGGGTTCAATTCCCGGAACAGCCC
Str: >>>>>>>..>>>.........<<<.>>>>>.......<<<<<.....>>>>>.......<<<<<<<<<<<<.

000440F.trna9 (232616-232543)	Length: 74 bp
Type: Ile	Anticodon: AAT at 35-37 (232582-232580)	Score: 79.7
         *    |    *    |    *    |    *    |    *    |    *    |    *    |   
Seq: GGTCGCATAGCTCAGCTGGTtAGAGCGCTGTGCTAATAACGCAGAGGtCGTGAGTTCGAGACTCACTGTGACCA
Str: >>>>>>>..>>>>.........<<<<.>>>>>.......<<<<<.....>>>>>.......<<<<<<<<<<<<.

000440F.trna10 (203691-203620)	Length: 72 bp
Type: Pro	Anticodon: AGG at 33-35 (203659-203657)	Score: 68.9
         *    |    *    |    *    |    *    |    *    |    *    |    *    | 
Seq: GGTTGTTTGGTCTAGTGGTATGATTCTCGCTTAGGGTGCGAGAGGtCCCGGGTTCAATTCCCGGAACAGCCC
Str: >>>>>>>..>>>.........<<<.>>>>>.......<<<<<.....>>>>>.......<<<<<<<<<<<<.

000440F.trna11 (138356-138286)	Length: 71 bp
Type: Gly	Anticodon: GCC at 33-35 (138324-138322)	Score: 64.4
         *    |    *    |    *    |    *    |    *    |    *    |    *    |
Seq: GCATTAGTGGTCTAGTGGTAGAATACTTCGTTGCCATCGAAGTGaCCCGGGTTCGATTCCCGGCTGATGCA
Str: >>>>>>>..>>.>.......<.<<.>>>>>.......<<<<<....>>>>>.......<<<<<<<<<<<<.

000440F.trna12 (119995-119924)	Length: 72 bp
Type: Pro	Anticodon: AGG at 33-35 (119963-119961)	Score: 62.7
         *    |    *    |    *    |    *    |    *    |    *    |    *    | 
Seq: GGTTGTTTGGTCTAGTGGTATGATTCTCGCTTAGGGTGCGAGAGGtCCCGGGTTCAATTCCTGGAACAGCCC
Str: >>>>>>>..>>>.........<<<.>>>>>.......<<<<<.....>>>>>.......<<<<<<<<<<<<.

000441F.trna1 (148890-148962)	Length: 73 bp
Type: Arg	Anticodon: TCT at 34-36 (148923-148925)	Score: 59.4
         *    |    *    |    *    |    *    |    *    |    *    |    *    |  
Seq: AGCCTTGTGGCGCAACCGTTACCGTATCAGCCTTCTAAGCTGAGGGtTGTGGGTTCGAATCCCACCAAGGCTG
Str: >>>>>>>..>>>..........<<<.>>>>>.......<<<<<.....>>>>>.......<<<<<<<<<<<<.

000441F.trna2 (185976-186048)	Length: 73 bp
Type: Arg	Anticodon: TCT at 34-36 (186009-186011)	Score: 66.7
         *    |    *    |    *    |    *    |    *    |    *    |    *    |  
Seq: AGCCTTGTGGCGCAACCGTTAGCGTATCAGCCTTCTAAGCTGAGGGtTGTGGGTTCGAATCCCACCAAGGCTG
Str: >>>>>>>..>>>>........<<<<.>>>>>.......<<<<<.....>>>>>.......<<<<<<<<<<<<.

000441F.trna3 (207812-207884)	Length: 73 bp
Type: Arg	Anticodon: TCT at 34-36 (207845-207847)	Score: 74.9
         *    |    *    |    *    |    *    |    *    |    *    |    *    |  
Seq: AGCCTTGTGGCGCAACGGTtAGCGTATCAGCCTTCTAAGCTGAGGGtTGTGGGTTCGAATCCCACCAAGGCTG
Str: >>>>>>>..>>>>........<<<<.>>>>>.......<<<<<.....>>>>>.......<<<<<<<<<<<<.

000441F.trna4 (234071-234143)	Length: 73 bp
Type: Arg	Anticodon: TCT at 34-36 (234104-234106)	Score: 57.6
         *    |    *    |    *    |    *    |    *    |    *    |    *    |  
Seq: AGCCTTGTGGCGCAACCGTTAGCGTATCAGCCTTCTAAGCTGAGGGtTGTGGGTTCGAATGCCACCAAGGCTG
Str: >>>>>>>..>>>>........<<<<.>>>>>.......<<<<<.....>>>>.........<<<<<<<<<<<.

000441F.trna5 (244878-244950)	Length: 73 bp
Type: Arg	Anticodon: TCT at 34-36 (244911-244913)	Score: 57.6
         *    |    *    |    *    |    *    |    *    |    *    |    *    |  
Seq: AGCCTTGTGGCGCAACCGTTAGCGTATCAGCCTTCTAAGCTGAGGGtTGTGGGTTCGAATGCCACCAAGGCTG
Str: >>>>>>>..>>>>........<<<<.>>>>>.......<<<<<.....>>>>.........<<<<<<<<<<<.

000441F.trna6 (256013-256085)	Length: 73 bp
Type: Arg	Anticodon: TCT at 34-36 (256046-256048)	Score: 57.6
         *    |    *    |    *    |    *    |    *    |    *    |    *    |  
Seq: AGCCTTGTGGCGCAACCGTTAGCGTATCAGCCTTCTAAGCTGAGGGtTGTGGGTTCGAATGCCACCAAGGCTG
Str: >>>>>>>..>>>>........<<<<.>>>>>.......<<<<<.....>>>>.........<<<<<<<<<<<.

000441F.trna7 (266818-266890)	Length: 73 bp
Type: Arg	Anticodon: TCT at 34-36 (266851-266853)	Score: 57.6
         *    |    *    |    *    |    *    |    *    |    *    |    *    |  
Seq: AGCCTTGTGGCGCAACCGTTAGCGTATCAGCCTTCTAAGCTGAGGGtTGTGGGTTCGAATGCCACCAAGGCTG
Str: >>>>>>>..>>>>........<<<<.>>>>>.......<<<<<.....>>>>.........<<<<<<<<<<<.

000443F.trna1 (204096-204017)	Length: 80 bp
Type: Leu	Anticodon: TAG at 35-37 (204062-204060)	Score: 73.7
         *    |    *    |    *    |    *    |    *    |    *    |    *    |    *    
Seq: GACAGCGTGGCCGAGTGGTctAAGGCGCTAGCTTTAGGCGCTAGTCTTTCGGGgCGTGGGTTCAAATCCCACCGCTGTCA
Str: >>>>>>>..>>>...........<<<.>>>>>.......<<<<<.>>...<<...>>>>>.......<<<<<<<<<<<<.

000443F.trna2 (188754-188671)	Length: 84 bp
Type: Tyr	Anticodon: GTA at 34-36 (188721-188719)	Score: 67.1
Possible intron: 38-48 (188717-188707)
         *    |    *    |    *    |    *    |    *    |    *    |    *    |    *    |   
Seq: CCGGCAATAGCTCAGCTGGAAGAGCATGAGACTGTAGaactagtggaaATCTCAGGGtCCTCGGTTCAATCCCGAGTTGCCGGA
Str: >>>>>>>..>>>>........<<<<.>>>>>..................<<<<<.....>>>>>.......<<<<<<<<<<<<.

000444F.trna1 (37915-37987)	Length: 73 bp
Type: Lys	Anticodon: CTT at 34-36 (37948-37950)	Score: 71.6
         *    |    *    |    *    |    *    |    *    |    *    |    *    |  
Seq: GCCCGGCTAACTCAGTCGGTAGAGCGCCAGACTCTTAATCTGGTGGtCGTGGGTTCGAGCCCCACGTTGGTCG
Str: >.>>>>>...>>>........<<<..>>>>>.......<<<<<.....>>>>>.......<<<<<<<<<<.<.

000444F.trna2 (38098-38027)	Length: 72 bp
Type: Glu	Anticodon: CTC at 34-36 (38065-38063)	Score: 76.8
         *    |    *    |    *    |    *    |    *    |    *    |    *    | 
Seq: TCCGCATTAGTCTAGTGGTtAGGATATTCGGCTCTCACCCGAAAGaCCCGGGTTCAAGCCCCGGATGCGGAA
Str: >>>>>>>..>>>>........<<<<.>>>>>.......<<<<<....>>>>>.......<<<<<<<<<<<<.

000444F.trna3 (20038-19966)	Length: 73 bp
Type: Ala	Anticodon: AGC at 34-36 (20005-20003)	Score: 53.2
         *    |    *    |    *    |    *    |    *    |    *    |    *    |  
Seq: GGGGATCTAGCTCAAATGGTAGAGCGCTCGCTTAGCATGCGAGAGGcATTGGGATCGATACCCAAGTTCTCCA
Str: >>>>>.>..>>>>........<<<<.>>>>>.......<<<<<.....>>>>>.......<<<<<<.<<<<<.

000445F.trna1 (168404-168476)	Length: 73 bp
Type: Lys	Anticodon: CTT at 34-36 (168437-168439)	Score: 89.2
         *    |    *    |    *    |    *    |    *    |    *    |    *    |  
Seq: GCCCGGCTAGCTCAGTCGGTAGAGCGTCAGACTCTTAATCTGGTGGtCGTGGGTTCGAGCCCCACGTTGGGCG
Str: >>>>>>>..>>>>........<<<<.>>>>>.......<<<<<.....>>>>>.......<<<<<<<<<<<<.

000446F.trna1 (31459-31525)	Length: 67 bp
Type: Undet	Anticodon: NNN at 0-0 (0-0)	Score: 42.4
         *    |    *    |    *    |    *    |    *    |    *    |    * 
Seq: GACAGTGTGGCCGAGTGGTctAAGGCGCTAGTCTTTtGGGgCGTGGGCTCAAATCCCACCGCTGTCA
Str: >>>>>>>..>>>...........<<<.....>>....<<...>>>>>.......<<<<<<<<<<<<.

000446F.trna2 (84183-84254)	Length: 72 bp
Type: Pro	Anticodon: TGG at 33-35 (84215-84217)	Score: 72.3
         *    |    *    |    *    |    *    |    *    |    *    |    *    | 
Seq: GGCTGCTTGGTCTAGTGGTATGATTCTCGCTTTGGGTGCGAGAGGtCACGGGTTCAATTCCCGTAGCAGCCC
Str: >>>>>>>..>>>.........<<<.>>>>>.......<<<<<.....>>>>>.......<<<<<<<<<<<<.

000446F.trna3 (225950-226022)	Length: 73 bp
Type: Lys	Anticodon: CTT at 34-36 (225983-225985)	Score: 89.2
         *    |    *    |    *    |    *    |    *    |    *    |    *    |  
Seq: GCCCGGCTAGCTCAGTCGGTAGAGCGTCAGACTCTTAATCTGGTGGtCGTGGGTTCGAGCCCCACGTTGGGCG
Str: >>>>>>>..>>>>........<<<<.>>>>>.......<<<<<.....>>>>>.......<<<<<<<<<<<<.

000446F.trna4 (226132-226061)	Length: 72 bp
Type: Glu	Anticodon: CTC at 34-36 (226099-226097)	Score: 76.8
         *    |    *    |    *    |    *    |    *    |    *    |    *    | 
Seq: TCCGCATTAGTCTAGTGGTtAGGATATTCGGCTCTCACCCGAAAGaCCCGGGTTCAAGCCCCGGATGCGGAA
Str: >>>>>>>..>>>>........<<<<.>>>>>.......<<<<<....>>>>>.......<<<<<<<<<<<<.

000446F.trna5 (65781-65711)	Length: 71 bp
Type: Gly	Anticodon: CCC at 33-35 (65749-65747)	Score: 59.1
         *    |    *    |    *    |    *    |    *    |    *    |    *    |
Seq: GCACAATTATTTCAGTGGTAGAATTCAAGATTCCCATTCGTGAGaCCCGGGTTCGATTCCCGGATTGTGCA
Str: >>>>>>>...>>>.......<<<..>>.>>.......<<.<<....>>>>>.......<<<<<<<<<<<<.

000446F.trna6 (64258-64187)	Length: 72 bp
Type: Pro	Anticodon: TGG at 33-35 (64226-64224)	Score: 72.3
         *    |    *    |    *    |    *    |    *    |    *    |    *    | 
Seq: GGCTGCTTGGTCTAGTGGTATGATTCTCGCTTTGGGTGCGAGAGGtCACGGGTTCAATTCCCGTAGCAGCCC
Str: >>>>>>>..>>>.........<<<.>>>>>.......<<<<<.....>>>>>.......<<<<<<<<<<<<.

000447F.trna1 (52947-53019)	Length: 73 bp
Type: Ala	Anticodon: TGC at 34-36 (52980-52982)	Score: 59.3
         *    |    *    |    *    |    *    |    *    |    *    |    *    |  
Seq: GGGGAACTAGCTCAAATGGTAGAGCGCTCGCTTTGCATGCGAGAGGcAACGGGATCGATACCCGTGTTCTCCA
Str: >>>>>>>..>>>>........<<<<.>>>>>.......<<<<<.....>>>>>.......<<<<<<<<<<<<.

000447F.trna2 (68815-68887)	Length: 73 bp
Type: Lys	Anticodon: TTT at 34-36 (68848-68850)	Score: 82.8
         *    |    *    |    *    |    *    |    *    |    *    |    *    |  
Seq: GCCGGTTTAGCTCAGTCGGTAGAGCGCCAGCCTTTTAAGCTGGTGGtCAAGGGTTCAAGTCCCTTAGTCGGCG
Str: >>>>>>>..>>>>........<<<<.>>>>>.......<<<<<.....>>>>>.......<<<<<<<<<<<<.

000447F.trna3 (83747-83818)	Length: 72 bp
Type: Sup	Anticodon: CTA at 34-36 (83780-83782)	Score: 69.3
         *    |    *    |    *    |    *    |    *    |    *    |    *    | 
Seq: GCTCTTATGGTGTAATGGCgAGCACCTTGGACTCTAAATCCAATGaTCTGAGTTCGAATCTCAGTAAGAGCA
Str: >>>>>>>..>>>>........<<<<.>>>>>.......<<<<<....>>>>>.......<<<<<<<<<<<<.

000447F.trna4 (113533-113604)	Length: 72 bp
Type: Sup	Anticodon: CTA at 34-36 (113566-113568)	Score: 69.3
         *    |    *    |    *    |    *    |    *    |    *    |    *    | 
Seq: GCTCTTATGGTGTAATGGCgAGCACCTTGGACTCTAAATCCAATGaTCTGAGTTCGAATCTCAGTAAGAGCA
Str: >>>>>>>..>>>>........<<<<.>>>>>.......<<<<<....>>>>>.......<<<<<<<<<<<<.

000447F.trna5 (120002-120073)	Length: 72 bp
Type: Sup	Anticodon: CTA at 34-36 (120035-120037)	Score: 69.3
         *    |    *    |    *    |    *    |    *    |    *    |    *    | 
Seq: GCTCTTATGGTGTAATGGCgAGCACCTTGGACTCTAAATCCAATGaTCTGAGTTCGAATCTCAGTAAGAGCA
Str: >>>>>>>..>>>>........<<<<.>>>>>.......<<<<<....>>>>>.......<<<<<<<<<<<<.

000447F.trna6 (135016-135087)	Length: 72 bp
Type: Sup	Anticodon: CTA at 34-36 (135049-135051)	Score: 69.3
         *    |    *    |    *    |    *    |    *    |    *    |    *    | 
Seq: GCTCTTATGGTGTAATGGCgAGCACCTTGGACTCTAAATCCAATGaTCTGAGTTCGAATCTCAGTAAGAGCA
Str: >>>>>>>..>>>>........<<<<.>>>>>.......<<<<<....>>>>>.......<<<<<<<<<<<<.

000447F.trna7 (181408-181479)	Length: 72 bp
Type: Sup	Anticodon: CTA at 34-36 (181441-181443)	Score: 69.3
         *    |    *    |    *    |    *    |    *    |    *    |    *    | 
Seq: GCTCTTATGGTGTAATGGCgAGCACCTTGGACTCTAAATCCAATGaTCTGAGTTCGAATCTCAGTAAGAGCA
Str: >>>>>>>..>>>>........<<<<.>>>>>.......<<<<<....>>>>>.......<<<<<<<<<<<<.

000447F.trna8 (189300-189371)	Length: 72 bp
Type: Sup	Anticodon: CTA at 34-36 (189333-189335)	Score: 47.7
         *    |    *    |    *    |    *    |    *    |    *    |    *    | 
Seq: GCTCTTATGGTGTAATGGCgAGCACCTTGGACTCTAAATCCAATGaTCTGAGTTCGAATCTCATTATGAGAA
Str: .>>>.>>..>>>>........<<<<.>>>>>.......<<<<<.....>>>>.......<<<<.<<.<<<..

000447F.trna9 (194730-194801)	Length: 72 bp
Type: Sup	Anticodon: CTA at 34-36 (194763-194765)	Score: 69.3
         *    |    *    |    *    |    *    |    *    |    *    |    *    | 
Seq: GCTCTTATGGTGTAATGGCgAGCACCTTGGACTCTAAATCCAATGaTCTGAGTTCGAATCTCAGTAAGAGCA
Str: >>>>>>>..>>>>........<<<<.>>>>>.......<<<<<....>>>>>.......<<<<<<<<<<<<.

000447F.trna10 (267392-267321)	Length: 72 bp
Type: Sup	Anticodon: CTA at 34-36 (267359-267357)	Score: 69.3
         *    |    *    |    *    |    *    |    *    |    *    |    *    | 
Seq: GCTCTTATGGTGTAATGGCgAGCACCTTGGACTCTAAATCCAATGaTCTGAGTTCGAATCTCAGTAAGAGCA
Str: >>>>>>>..>>>>........<<<<.>>>>>.......<<<<<....>>>>>.......<<<<<<<<<<<<.

000447F.trna11 (186464-186393)	Length: 72 bp
Type: Sup	Anticodon: CTA at 34-36 (186431-186429)	Score: 69.3
         *    |    *    |    *    |    *    |    *    |    *    |    *    | 
Seq: GCTCTTATGGTGTAATGGCgAGCACCTTGGACTCTAAATCCAATGaTCTGAGTTCGAATCTCAGTAAGAGCA
Str: >>>>>>>..>>>>........<<<<.>>>>>.......<<<<<....>>>>>.......<<<<<<<<<<<<.

000447F.trna12 (125007-124936)	Length: 72 bp
Type: Sup	Anticodon: CTA at 34-36 (124974-124972)	Score: 69.3
         *    |    *    |    *    |    *    |    *    |    *    |    *    | 
Seq: GCTCTTATGGTGTAATGGCgAGCACCTTGGACTCTAAATCCAATGaTCTGAGTTCGAATCTCAGTAAGAGCA
Str: >>>>>>>..>>>>........<<<<.>>>>>.......<<<<<....>>>>>.......<<<<<<<<<<<<.

000447F.trna13 (80532-80461)	Length: 72 bp
Type: Sup	Anticodon: CTA at 34-36 (80499-80497)	Score: 69.3
         *    |    *    |    *    |    *    |    *    |    *    |    *    | 
Seq: GCTCTTATGGTGTAATGGCgAGCACCTTGGACTCTAAATCCAATGaTCTGAGTTCGAATCTCAGTAAGAGCA
Str: >>>>>>>..>>>>........<<<<.>>>>>.......<<<<<....>>>>>.......<<<<<<<<<<<<.

000449F.trna1 (112790-112861)	Length: 72 bp
Type: Cys	Anticodon: GCA at 33-35 (112822-112824)	Score: 74.3
         *    |    *    |    *    |    *    |    *    |    *    |    *    | 
Seq: GGACAAGTAGCTCAGTAGTAGAGCATTGGACTGCAGATCCAGAGGtCGAGGGTTCGACTCCCTCCTTGTCCT
Str: >>>>>>>..>>>>.......<<<<.>>>>>.......<<<<<.....>>>>>.......<<<<<<<<<<<<.

000450F.trna1 (224616-224686)	Length: 71 bp
Type: Gln	Anticodon: CTG at 33-35 (224648-224650)	Score: 69.4
         *    |    *    |    *    |    *    |    *    |    *    |    *    |
Seq: GGTCCTATGGTGTAATGGTAGCACTTTGGACTCTGAATCCAACAaTCCGAGTTCGAGTCTCGGTGGGACCA
Str: >>>>>>>..>>>>.......<<<<.>>>>>.......<<<<<....>>>>>.......<<<<<<<<<<<<.

000450F.trna2 (248978-249058)	Length: 81 bp
Type: Ser	Anticodon: TGA at 34-36 (249011-249013)	Score: 81.9
         *    |    *    |    *    |    *    |    *    |    *    |    *    |    *    |
Seq: GACACTATGGCCGAGTGGTtAAGGCGACAGACTTGAAATCTGTTGGGTTCTCCCGCGCAGGTTCAAATCCTGCTGGTGTCG
Str: >>>>>>>..>>>..........<<<.>>>>>.......<<<<<..>>.....<<..>>>>>.......<<<<<<<<<<<<.

000450F.trna3 (255232-255311)	Length: 80 bp
Type: Leu	Anticodon: TAG at 35-37 (255266-255268)	Score: 73.0
         *    |    *    |    *    |    *    |    *    |    *    |    *    |    *    
Seq: GACAGTGTGGCCGAGTGGTctAAGGCGCTAGCTTTAGGCGCTAGTCTTTCGGGgCGTGGGTTCAAATCCCACCACTGTCA
Str: >>>>>>>..>>>...........<<<.>>>>>.......<<<<<.>>...<<...>>>>>.......<<<<<<<<<<<<.

000450F.trna4 (261015-261098)	Length: 84 bp
Type: Tyr	Anticodon: GTA at 34-36 (261048-261050)	Score: 55.8
Possible intron: 38-48 (261052-261062)
         *    |    *    |    *    |    *    |    *    |    *    |    *    |    *    |   
Seq: CCGGCAATAGCTCAGCTGGAAGAGCATGAGACTGTATaattagtggaaATCTCAGGGtCCTCGGTTAAATCCCGAGTTGCCGGA
Str: >>>>>>>..>>>>........<<<<.>>>>>..................<<<<<.....>>>>>.......<<<<<<<<<<<<.

000450F.trna5 (279034-279117)	Length: 84 bp
Type: Tyr	Anticodon: GTA at 34-36 (279067-279069)	Score: 67.1
Possible intron: 38-48 (279071-279081)
         *    |    *    |    *    |    *    |    *    |    *    |    *    |    *    |   
Seq: CCGGCAATAGCTCAGCTGGAAGAGCATGAGACTGTAGaattagtggaaATCTCAGGGtCCTCGGTTCAATCCCGAGTTGCCGGA
Str: >>>>>>>..>>>>........<<<<.>>>>>..................<<<<<.....>>>>>.......<<<<<<<<<<<<.

000450F.trna6 (280026-279956)	Length: 71 bp
Type: Gln	Anticodon: CTG at 33-35 (279994-279992)	Score: 67.4
         *    |    *    |    *    |    *    |    *    |    *    |    *    |
Seq: GGTCCTATGGTGTAATGGTAGCACTTTGGATTCTGAATCCAACAaTCCGAGTTCGAGTCTCGGTGGGACCA
Str: >>>>>>>..>>>>.......<<<<.>>>>>.......<<<<<....>>>>>.......<<<<<<<<<<<<.

000450F.trna7 (255658-255578)	Length: 81 bp
Type: Ser	Anticodon: TGA at 34-36 (255625-255623)	Score: 81.9
         *    |    *    |    *    |    *    |    *    |    *    |    *    |    *    |
Seq: GACACTATGGCCGAGTGGTtAAGGCGACAGACTTGAAATCTGTTGGGTTCTCCCGCGCAGGTTCAAATCCTGCTGGTGTCG
Str: >>>>>>>..>>>..........<<<.>>>>>.......<<<<<..>>.....<<..>>>>>.......<<<<<<<<<<<<.

000450F.trna8 (249398-249319)	Length: 80 bp
Type: Leu	Anticodon: TAG at 35-37 (249364-249362)	Score: 73.0
         *    |    *    |    *    |    *    |    *    |    *    |    *    |    *    
Seq: GACAGTGTGGCCGAGTGGTctAAGGCGCTAGCTTTAGGCGCTAGTCTTTCGGGgCGTGGGTTCAAATCCCACCACTGTCA
Str: >>>>>>>..>>>...........<<<.>>>>>.......<<<<<.>>...<<...>>>>>.......<<<<<<<<<<<<.

000450F.trna9 (243630-243547)	Length: 84 bp
Type: Tyr	Anticodon: GTA at 34-36 (243597-243595)	Score: 61.2
Possible intron: 38-48 (243593-243583)
         *    |    *    |    *    |    *    |    *    |    *    |    *    |    *    |   
Seq: CCGGCAATAGCTCAGCTGGAAGAGCATGAGACTGTAGaattagtggaaATCTCAGGGtCCTCGGTTAAATCCCGAGTTGCCGGA
Str: >>>>>>>..>>>>........<<<<.>>>>>..................<<<<<.....>>>>>.......<<<<<<<<<<<<.

000450F.trna10 (225604-225522)	Length: 83 bp
Type: Tyr	Anticodon: GTA at 33-35 (225572-225570)	Score: 54.0
Possible intron: 37-47 (225568-225558)
         *    |    *    |    *    |    *    |    *    |    *    |    *    |    *    |  
Seq: CCGGCAATAGCTCAGCTGGAAAGCATGAGACTGTAGaattagtggaaATCTCAGGGtCCTCGGTTCAATCCCGAGTTGCCGGA
Str: >>>>>>>..>>>.........<<<.>>>>>..................<<<<<.....>>>>>.......<<<<<<<<<<<<.

000450F.trna11 (216778-216695)	Length: 84 bp
Type: Tyr	Anticodon: GTA at 34-36 (216745-216743)	Score: 55.2
Possible intron: 38-48 (216741-216731)
         *    |    *    |    *    |    *    |    *    |    *    |    *    |    *    |   
Seq: CCGGCAATAGCTCAGCTGGAAGAGTATGAGACTGTAGaattagtggaaATCTCAGGGtCCTCGTTTCAATCCCGAGTTGCCGGA
Str: >>>>>>>..>>>>........<<<<.>>>>>..................<<<<<.....>>>>.........<<<<<<<<<<<.

000452F.trna1 (103307-103379)	Length: 73 bp
Type: Phe	Anticodon: GAA at 34-36 (103340-103342)	Score: 88.0
         *    |    *    |    *    |    *    |    *    |    *    |    *    |  
Seq: GCCGAAATAGCTCAGTTGGGAGAGCGTTAGACTGAAGATCTAAAGGtCCCCGGTTCAATCCCGGGTTTCGGCA
Str: >>>>>>>..>>>>........<<<<.>>>>>.......<<<<<.....>>>>>.......<<<<<<<<<<<<.

000452F.trna2 (133111-133171)	Length: 61 bp
Type: Phe	Anticodon: GAA at 34-36 (133144-133146)	Score: 35.2
Possible truncation, pseudogene
         *    |    *    |    *    |    *    |    *    |    *    |
Seq: GCCGAAATAGCTCAGTTGGGAGAGCGTTAGACTGAAGATCTAAAGGtCCCGGGTTTCGGCA
Str: >>>>>>>..>>>>........<<<<.>>>>>.......<<<<<.....>>.<<<<<<<<<.

000452F.trna3 (145088-145160)	Length: 73 bp
Type: Phe	Anticodon: GAA at 34-36 (145121-145123)	Score: 88.0
         *    |    *    |    *    |    *    |    *    |    *    |    *    |  
Seq: GCCGAAATAGCTCAGTTGGGAGAGCGTTAGACTGAAGATCTAAAGGtCCCCGGTTCAATCCCGGGTTTCGGCA
Str: >>>>>>>..>>>>........<<<<.>>>>>.......<<<<<.....>>>>>.......<<<<<<<<<<<<.

000456F.trna1 (108829-108901)	Length: 73 bp
Type: Lys	Anticodon: TTT at 34-36 (108862-108864)	Score: 82.8
         *    |    *    |    *    |    *    |    *    |    *    |    *    |  
Seq: GCCGGTTTAGCTCAGTCGGTAGAGCGCCAGCCTTTTAAGCTGGTGGtCAAGGGTTCAAGTCCCTTAGTCGGCG
Str: >>>>>>>..>>>>........<<<<.>>>>>.......<<<<<.....>>>>>.......<<<<<<<<<<<<.

000456F.trna2 (177475-177403)	Length: 73 bp
Type: Lys	Anticodon: TTT at 34-36 (177442-177440)	Score: 82.8
         *    |    *    |    *    |    *    |    *    |    *    |    *    |  
Seq: GCCGGTTTAGCTCAGTCGGTAGAGCGCCAGCCTTTTAAGCTGGTGGtCAAGGGTTCAAGTCCCTTAGTCGGCG
Str: >>>>>>>..>>>>........<<<<.>>>>>.......<<<<<.....>>>>>.......<<<<<<<<<<<<.

000458F.trna1 (96924-96996)	Length: 73 bp
Type: Lys	Anticodon: CTT at 34-36 (96957-96959)	Score: 83.1
         *    |    *    |    *    |    *    |    *    |    *    |    *    |  
Seq: ACCCGGCTAGCTCAGTCGGTAGAGCGTCAGACTCTTAATCTGGTGGtCGTGGGTTCGAGCCCCACGTTGGGCG
Str: .>>>>>>..>>>>........<<<<.>>>>>.......<<<<<.....>>>>>.......<<<<<<<<<<<..

000458F.trna2 (97106-97035)	Length: 72 bp
Type: Glu	Anticodon: CTC at 34-36 (97073-97071)	Score: 23.0
Possible pseudogene
         *    |    *    |    *    |    *    |    *    |    *    |    *    | 
Seq: TCCCCTTTAGTCTAGTGCTtAGGATAATCGGCTCTCACACGAAAGaTCGGGGTTCAAGCCCCGGATGCGGAA
Str: >>>.>.>..>>>>........<<<<..>>>.........<<<.....>.>>>.......<<<.<<.<.<<<.

000459F.trna1 (175783-175852)	Length: 70 bp
Type: Undet	Anticodon: NNN at 0-0 (0-0)	Score: 35.8
         *    |    *    |    *    |    *    |    *    |    *    |    *    
Seq: CTCCTAGTAGTGTAGTTGTAGCACATTCAGCTAGATCTGAAAAgCGTAAGTTCAAATCTTACCTGGGAGA
Str: >>>>>>>..>>>>.......<<<<.>>>>>......<<<<<....>>>>>.......<<<<<<<<<<<<.

000459F.trna2 (175945-176014)	Length: 70 bp
Type: Pro	Anticodon: AGG at 33-35 (175977-175979)	Score: 35.4
         *    |    *    |    *    |    *    |    *    |    *    |    *    
Seq: CTCCTAGTAGTGTAGTTGTAGCACATTCAGCTAGGTCTGGAAAGCGTAAGTTCAATTCTTACCTGGGAGG
Str: >>>>>>>..>>>>.......<<<<.>>>.>.......<.<<<...>>>>>.......<<<<<<<<<<<<.

000459F.trna3 (177102-177171)	Length: 70 bp
Type: Leu	Anticodon: AAG at 33-35 (177134-177136)	Score: 36.7
         *    |    *    |    *    |    *    |    *    |    *    |    *    
Seq: CTCCTAGTAGTGTAGTTGTAGCACATTCAGCTAAGTCTGGAAAGCGTAAGTTCAAATCTTACCTGGGAGA
Str: >>>>>>>..>>>>.......<<<<.>>>.>.......<.<<<...>>>>>.......<<<<<<<<<<<<.

000459F.trna4 (177264-177333)	Length: 70 bp
Type: Undet	Anticodon: NNN at 0-0 (0-0)	Score: 35.2
         *    |    *    |    *    |    *    |    *    |    *    |    *    
Seq: CTCCTAGTAGTGTAGTTGTAGCACATTCAGCTAAGTCTGAAAAgCGTAAGTTCAAATCTTACCTGGGAGA
Str: >>>>>>>..>>>>.......<<<<.>>>>>......<<<<<....>>>>>.......<<<<<<<<<<<<.

000459F.trna5 (191128-191197)	Length: 70 bp
Type: Undet	Anticodon: NNN at 0-0 (0-0)	Score: 32.2
         *    |    *    |    *    |    *    |    *    |    *    |    *    
Seq: CTCCCAGTAGTGTAGTCGAAGCACATTCAGTTAGCCCTGAAAAgCGTAAGTTCAAATCTTACCTGGGAGA
Str: >>>>>>>..>>>>.......<<<<.>>>>>......<<<<<....>>>>>.......<<<<<<<<<<<<.

000459F.trna6 (191443-191512)	Length: 70 bp
Type: Undet	Anticodon: NNN at 0-0 (0-0)	Score: 31.9
         *    |    *    |    *    |    *    |    *    |    *    |    *    
Seq: CTCCCAATAGTGTAGTTGTAGCACagtcagttagGTCTGAAAAGCGTAAGTTCGAATCTTACTTGGGAGA
Str: >>>>>>>..>>>>.......<<<<...........>.....<...>>>>>.......<<<<<<<<<<<<.

000459F.trna7 (241143-241215)	Length: 73 bp
Type: Tyr	Anticodon: GTA at 34-36 (241176-241178)	Score: 49.8
         *    |    *    |    *    |    *    |    *    |    *    |    *    |  
Seq: CCCTTTGTAGTGTAGAGGTAACATACCTGaACAGTAAATCAGGAGAtCGCAAGTTCGAATCTTGCCGAAGGGA
Str: >>>>>>>..>>>>.......<<<<.>>>>.>.......<<<<<.....>>>>>.......<<<<<<<<<<<<.

000459F.trna8 (241268-241340)	Length: 73 bp
Type: Tyr	Anticodon: GTA at 34-36 (241301-241303)	Score: 49.8
         *    |    *    |    *    |    *    |    *    |    *    |    *    |  
Seq: CCCTTTGTAGTGTAGAGGTAACATACCTGaACAGTAAATCAGGAGAtCGCAAGTTCGAATCTTGCCGAAGGGA
Str: >>>>>>>..>>>>.......<<<<.>>>>.>.......<<<<<.....>>>>>.......<<<<<<<<<<<<.

000459F.trna9 (241396-241468)	Length: 73 bp
Type: Tyr	Anticodon: GTA at 34-36 (241429-241431)	Score: 49.8
         *    |    *    |    *    |    *    |    *    |    *    |    *    |  
Seq: CCCTTTGTAGTGTAGAGGTAACATACCTGaACAGTAAATCAGGAGAtCGCAAGTTCGAATCTTGCCGAAGGGA
Str: >>>>>>>..>>>>.......<<<<.>>>>.>.......<<<<<.....>>>>>.......<<<<<<<<<<<<.

000459F.trna10 (241524-241596)	Length: 73 bp
Type: Tyr	Anticodon: GTA at 34-36 (241557-241559)	Score: 49.8
         *    |    *    |    *    |    *    |    *    |    *    |    *    |  
Seq: CCCTTTGTAGTGTAGAGGTAACATACCTGaACAGTAAATCAGGAGAtCGCAAGTTCGAATCTTGCCGAAGGGA
Str: >>>>>>>..>>>>.......<<<<.>>>>.>.......<<<<<.....>>>>>.......<<<<<<<<<<<<.

000459F.trna11 (241618-241690)	Length: 73 bp
Type: Tyr	Anticodon: GTA at 34-36 (241651-241653)	Score: 49.8
         *    |    *    |    *    |    *    |    *    |    *    |    *    |  
Seq: CCCTTTGTAGTGTAGAGGTAACATACCTGaACAGTAAATCAGGAGAtCGCAAGTTCGAATCTTGCCGAAGGGA
Str: >>>>>>>..>>>>.......<<<<.>>>>.>.......<<<<<.....>>>>>.......<<<<<<<<<<<<.

000459F.trna12 (241743-241815)	Length: 73 bp
Type: Tyr	Anticodon: GTA at 34-36 (241776-241778)	Score: 49.8
         *    |    *    |    *    |    *    |    *    |    *    |    *    |  
Seq: CCCTTTGTAGTGTAGAGGTAACATACCTGaACAGTAAATCAGGAGAtCGCAAGTTCGAATCTTGCCGAAGGGA
Str: >>>>>>>..>>>>.......<<<<.>>>>.>.......<<<<<.....>>>>>.......<<<<<<<<<<<<.

000459F.trna13 (241868-241940)	Length: 73 bp
Type: Tyr	Anticodon: GTA at 34-36 (241901-241903)	Score: 49.8
         *    |    *    |    *    |    *    |    *    |    *    |    *    |  
Seq: CCCTTTGTAGTGTAGAGGTAACATACCTGaACAGTAAATCAGGAGAtCGCAAGTTCGAATCTTGCCGAAGGGA
Str: >>>>>>>..>>>>.......<<<<.>>>>.>.......<<<<<.....>>>>>.......<<<<<<<<<<<<.

000459F.trna14 (241993-242065)	Length: 73 bp
Type: Tyr	Anticodon: GTA at 34-36 (242026-242028)	Score: 49.8
         *    |    *    |    *    |    *    |    *    |    *    |    *    |  
Seq: CCCTTTGTAGTGTAGAGGTAACATACCTGaACAGTAAATCAGGAGAtCGCAAGTTCGAATCTTGCCGAAGGGA
Str: >>>>>>>..>>>>.......<<<<.>>>>.>.......<<<<<.....>>>>>.......<<<<<<<<<<<<.

000459F.trna15 (242121-242193)	Length: 73 bp
Type: Tyr	Anticodon: GTA at 34-36 (242154-242156)	Score: 49.8
         *    |    *    |    *    |    *    |    *    |    *    |    *    |  
Seq: CCCTTTGTAGTGTAGAGGTAACATACCTGaACAGTAAATCAGGAGAtCGCAAGTTCGAATCTTGCCGAAGGGA
Str: >>>>>>>..>>>>.......<<<<.>>>>.>.......<<<<<.....>>>>>.......<<<<<<<<<<<<.

000459F.trna16 (242246-242318)	Length: 73 bp
Type: Tyr	Anticodon: GTA at 34-36 (242279-242281)	Score: 49.8
         *    |    *    |    *    |    *    |    *    |    *    |    *    |  
Seq: CCCTTTGTAGTGTAGAGGTAACATACCTGaACAGTAAATCAGGAGAtCGCAAGTTCGAATCTTGCCGAAGGGA
Str: >>>>>>>..>>>>.......<<<<.>>>>.>.......<<<<<.....>>>>>.......<<<<<<<<<<<<.

000459F.trna17 (242371-242443)	Length: 73 bp
Type: Tyr	Anticodon: GTA at 34-36 (242404-242406)	Score: 49.8
         *    |    *    |    *    |    *    |    *    |    *    |    *    |  
Seq: CCCTTTGTAGTGTAGAGGTAACATACCTGaACAGTAAATCAGGAGAtCGCAAGTTCGAATCTTGCCGAAGGGA
Str: >>>>>>>..>>>>.......<<<<.>>>>.>.......<<<<<.....>>>>>.......<<<<<<<<<<<<.

000459F.trna18 (242496-242568)	Length: 73 bp
Type: Tyr	Anticodon: GTA at 34-36 (242529-242531)	Score: 49.8
         *    |    *    |    *    |    *    |    *    |    *    |    *    |  
Seq: CCCTTTGTAGTGTAGAGGTAACATACCTGaACAGTAAATCAGGAGAtCGCAAGTTCGAATCTTGCCGAAGGGA
Str: >>>>>>>..>>>>.......<<<<.>>>>.>.......<<<<<.....>>>>>.......<<<<<<<<<<<<.

000459F.trna19 (242624-242696)	Length: 73 bp
Type: Tyr	Anticodon: GTA at 34-36 (242657-242659)	Score: 49.8
         *    |    *    |    *    |    *    |    *    |    *    |    *    |  
Seq: CCCTTTGTAGTGTAGAGGTAACATACCTGaACAGTAAATCAGGAGAtCGCAAGTTCGAATCTTGCCGAAGGGA
Str: >>>>>>>..>>>>.......<<<<.>>>>.>.......<<<<<.....>>>>>.......<<<<<<<<<<<<.

000459F.trna20 (242749-242821)	Length: 73 bp
Type: Tyr	Anticodon: GTA at 34-36 (242782-242784)	Score: 49.8
         *    |    *    |    *    |    *    |    *    |    *    |    *    |  
Seq: CCCTTTGTAGTGTAGAGGTAACATACCTGaACAGTAAATCAGGAGAtCGCAAGTTCGAATCTTGCCGAAGGGA
Str: >>>>>>>..>>>>.......<<<<.>>>>.>.......<<<<<.....>>>>>.......<<<<<<<<<<<<.

000459F.trna21 (242877-242949)	Length: 73 bp
Type: Tyr	Anticodon: GTA at 34-36 (242910-242912)	Score: 49.8
         *    |    *    |    *    |    *    |    *    |    *    |    *    |  
Seq: CCCTTTGTAGTGTAGAGGTAACATACCTGaACAGTAAATCAGGAGAtCGCAAGTTCGAATCTTGCCGAAGGGA
Str: >>>>>>>..>>>>.......<<<<.>>>>.>.......<<<<<.....>>>>>.......<<<<<<<<<<<<.

000459F.trna22 (243002-243074)	Length: 73 bp
Type: Tyr	Anticodon: GTA at 34-36 (243035-243037)	Score: 49.8
         *    |    *    |    *    |    *    |    *    |    *    |    *    |  
Seq: CCCTTTGTAGTGTAGAGGTAACATACCTGaACAGTAAATCAGGAGAtCGCAAGTTCGAATCTTGCCGAAGGGA
Str: >>>>>>>..>>>>.......<<<<.>>>>.>.......<<<<<.....>>>>>.......<<<<<<<<<<<<.

000459F.trna23 (243127-243199)	Length: 73 bp
Type: Tyr	Anticodon: GTA at 34-36 (243160-243162)	Score: 49.8
         *    |    *    |    *    |    *    |    *    |    *    |    *    |  
Seq: CCCTTTGTAGTGTAGAGGTAACATACCTGaACAGTAAATCAGGAGAtCGCAAGTTCGAATCTTGCCGAAGGGA
Str: >>>>>>>..>>>>.......<<<<.>>>>.>.......<<<<<.....>>>>>.......<<<<<<<<<<<<.

000459F.trna24 (243252-243324)	Length: 73 bp
Type: Tyr	Anticodon: GTA at 34-36 (243285-243287)	Score: 49.8
         *    |    *    |    *    |    *    |    *    |    *    |    *    |  
Seq: CCCTTTGTAGTGTAGAGGTAACATACCTGaACAGTAAATCAGGAGAtCGCAAGTTCGAATCTTGCCGAAGGGA
Str: >>>>>>>..>>>>.......<<<<.>>>>.>.......<<<<<.....>>>>>.......<<<<<<<<<<<<.

000459F.trna25 (243377-243449)	Length: 73 bp
Type: Tyr	Anticodon: GTA at 34-36 (243410-243412)	Score: 49.8
         *    |    *    |    *    |    *    |    *    |    *    |    *    |  
Seq: CCCTTTGTAGTGTAGAGGTAACATACCTGaACAGTAAATCAGGAGAtCGCAAGTTCGAATCTTGCCGAAGGGA
Str: >>>>>>>..>>>>.......<<<<.>>>>.>.......<<<<<.....>>>>>.......<<<<<<<<<<<<.

000459F.trna26 (243502-243574)	Length: 73 bp
Type: Tyr	Anticodon: GTA at 34-36 (243535-243537)	Score: 49.8
         *    |    *    |    *    |    *    |    *    |    *    |    *    |  
Seq: CCCTTTGTAGTGTAGAGGTAACATACCTGaACAGTAAATCAGGAGAtCGCAAGTTCGAATCTTGCCGAAGGGA
Str: >>>>>>>..>>>>.......<<<<.>>>>.>.......<<<<<.....>>>>>.......<<<<<<<<<<<<.

000459F.trna27 (243627-243699)	Length: 73 bp
Type: Tyr	Anticodon: GTA at 34-36 (243660-243662)	Score: 49.8
         *    |    *    |    *    |    *    |    *    |    *    |    *    |  
Seq: CCCTTTGTAGTGTAGAGGTAACATACCTGaACAGTAAATCAGGAGAtCGCAAGTTCGAATCTTGCCGAAGGGA
Str: >>>>>>>..>>>>.......<<<<.>>>>.>.......<<<<<.....>>>>>.......<<<<<<<<<<<<.

000459F.trna28 (243755-243827)	Length: 73 bp
Type: Tyr	Anticodon: GTA at 34-36 (243788-243790)	Score: 49.8
         *    |    *    |    *    |    *    |    *    |    *    |    *    |  
Seq: CCCTTTGTAGTGTAGAGGTAACATACCTGaACAGTAAATCAGGAGAtCGCAAGTTCGAATCTTGCCGAAGGGA
Str: >>>>>>>..>>>>.......<<<<.>>>>.>.......<<<<<.....>>>>>.......<<<<<<<<<<<<.

000459F.trna29 (243880-243952)	Length: 73 bp
Type: Tyr	Anticodon: GTA at 34-36 (243913-243915)	Score: 49.8
         *    |    *    |    *    |    *    |    *    |    *    |    *    |  
Seq: CCCTTTGTAGTGTAGAGGTAACATACCTGaACAGTAAATCAGGAGAtCGCAAGTTCGAATCTTGCCGAAGGGA
Str: >>>>>>>..>>>>.......<<<<.>>>>.>.......<<<<<.....>>>>>.......<<<<<<<<<<<<.

000459F.trna30 (244096-244168)	Length: 73 bp
Type: Tyr	Anticodon: GTA at 34-36 (244129-244131)	Score: 49.8
         *    |    *    |    *    |    *    |    *    |    *    |    *    |  
Seq: CCCTTTGTAGTGTAGAGGTAACATACCTGaACAGTAAATCAGGAGAtCGCAAGTTCGAATCTTGCCGAAGGGA
Str: >>>>>>>..>>>>.......<<<<.>>>>.>.......<<<<<.....>>>>>.......<<<<<<<<<<<<.

000459F.trna31 (244221-244293)	Length: 73 bp
Type: Tyr	Anticodon: GTA at 34-36 (244254-244256)	Score: 49.8
         *    |    *    |    *    |    *    |    *    |    *    |    *    |  
Seq: CCCTTTGTAGTGTAGAGGTAACATACCTGaACAGTAAATCAGGAGAtCGCAAGTTCGAATCTTGCCGAAGGGA
Str: >>>>>>>..>>>>.......<<<<.>>>>.>.......<<<<<.....>>>>>.......<<<<<<<<<<<<.

000459F.trna32 (244346-244418)	Length: 73 bp
Type: Tyr	Anticodon: GTA at 34-36 (244379-244381)	Score: 49.8
         *    |    *    |    *    |    *    |    *    |    *    |    *    |  
Seq: CCCTTTGTAGTGTAGAGGTAACATACCTGaACAGTAAATCAGGAGAtCGCAAGTTCGAATCTTGCCGAAGGGA
Str: >>>>>>>..>>>>.......<<<<.>>>>.>.......<<<<<.....>>>>>.......<<<<<<<<<<<<.

000459F.trna33 (244471-244543)	Length: 73 bp
Type: Tyr	Anticodon: GTA at 34-36 (244504-244506)	Score: 49.8
         *    |    *    |    *    |    *    |    *    |    *    |    *    |  
Seq: CCCTTTGTAGTGTAGAGGTAACATACCTGaACAGTAAATCAGGAGAtCGCAAGTTCGAATCTTGCCGAAGGGA
Str: >>>>>>>..>>>>.......<<<<.>>>>.>.......<<<<<.....>>>>>.......<<<<<<<<<<<<.

000459F.trna34 (244596-244668)	Length: 73 bp
Type: Tyr	Anticodon: GTA at 34-36 (244629-244631)	Score: 49.8
         *    |    *    |    *    |    *    |    *    |    *    |    *    |  
Seq: CCCTTTGTAGTGTAGAGGTAACATACCTGaACAGTAAATCAGGAGAtCGCAAGTTCGAATCTTGCCGAAGGGA
Str: >>>>>>>..>>>>.......<<<<.>>>>.>.......<<<<<.....>>>>>.......<<<<<<<<<<<<.

000459F.trna35 (244721-244793)	Length: 73 bp
Type: Tyr	Anticodon: GTA at 34-36 (244754-244756)	Score: 49.8
         *    |    *    |    *    |    *    |    *    |    *    |    *    |  
Seq: CCCTTTGTAGTGTAGAGGTAACATACCTGaACAGTAAATCAGGAGAtCGCAAGTTCGAATCTTGCCGAAGGGA
Str: >>>>>>>..>>>>.......<<<<.>>>>.>.......<<<<<.....>>>>>.......<<<<<<<<<<<<.

000459F.trna36 (244846-244918)	Length: 73 bp
Type: Tyr	Anticodon: GTA at 34-36 (244879-244881)	Score: 49.8
         *    |    *    |    *    |    *    |    *    |    *    |    *    |  
Seq: CCCTTTGTAGTGTAGAGGTAACATACCTGaACAGTAAATCAGGAGAtCGCAAGTTCGAATCTTGCCGAAGGGA
Str: >>>>>>>..>>>>.......<<<<.>>>>.>.......<<<<<.....>>>>>.......<<<<<<<<<<<<.

000459F.trna37 (244971-245043)	Length: 73 bp
Type: Tyr	Anticodon: GTA at 34-36 (245004-245006)	Score: 49.8
         *    |    *    |    *    |    *    |    *    |    *    |    *    |  
Seq: CCCTTTGTAGTGTAGAGGTAACATACCTGaACAGTAAATCAGGAGAtCGCAAGTTCGAATCTTGCCGAAGGGA
Str: >>>>>>>..>>>>.......<<<<.>>>>.>.......<<<<<.....>>>>>.......<<<<<<<<<<<<.

000459F.trna38 (245096-245168)	Length: 73 bp
Type: Tyr	Anticodon: GTA at 34-36 (245129-245131)	Score: 49.8
         *    |    *    |    *    |    *    |    *    |    *    |    *    |  
Seq: CCCTTTGTAGTGTAGAGGTAACATACCTGaACAGTAAATCAGGAGAtCGCAAGTTCGAATCTTGCCGAAGGGA
Str: >>>>>>>..>>>>.......<<<<.>>>>.>.......<<<<<.....>>>>>.......<<<<<<<<<<<<.

000459F.trna39 (245221-245293)	Length: 73 bp
Type: Tyr	Anticodon: GTA at 34-36 (245254-245256)	Score: 49.8
         *    |    *    |    *    |    *    |    *    |    *    |    *    |  
Seq: CCCTTTGTAGTGTAGAGGTAACATACCTGaACAGTAAATCAGGAGAtCGCAAGTTCGAATCTTGCCGAAGGGA
Str: >>>>>>>..>>>>.......<<<<.>>>>.>.......<<<<<.....>>>>>.......<<<<<<<<<<<<.

000459F.trna40 (245346-245418)	Length: 73 bp
Type: Tyr	Anticodon: GTA at 34-36 (245379-245381)	Score: 49.8
         *    |    *    |    *    |    *    |    *    |    *    |    *    |  
Seq: CCCTTTGTAGTGTAGAGGTAACATACCTGaACAGTAAATCAGGAGAtCGCAAGTTCGAATCTTGCCGAAGGGA
Str: >>>>>>>..>>>>.......<<<<.>>>>.>.......<<<<<.....>>>>>.......<<<<<<<<<<<<.

000459F.trna41 (245471-245543)	Length: 73 bp
Type: Tyr	Anticodon: GTA at 34-36 (245504-245506)	Score: 49.8
         *    |    *    |    *    |    *    |    *    |    *    |    *    |  
Seq: CCCTTTGTAGTGTAGAGGTAACATACCTGaACAGTAAATCAGGAGAtCGCAAGTTCGAATCTTGCCGAAGGGA
Str: >>>>>>>..>>>>.......<<<<.>>>>.>.......<<<<<.....>>>>>.......<<<<<<<<<<<<.

000459F.trna42 (245596-245668)	Length: 73 bp
Type: Tyr	Anticodon: GTA at 34-36 (245629-245631)	Score: 49.8
         *    |    *    |    *    |    *    |    *    |    *    |    *    |  
Seq: CCCTTTGTAGTGTAGAGGTAACATACCTGaACAGTAAATCAGGAGAtCGCAAGTTCGAATCTTGCCGAAGGGA
Str: >>>>>>>..>>>>.......<<<<.>>>>.>.......<<<<<.....>>>>>.......<<<<<<<<<<<<.

000459F.trna43 (245721-245793)	Length: 73 bp
Type: Tyr	Anticodon: GTA at 34-36 (245754-245756)	Score: 49.8
         *    |    *    |    *    |    *    |    *    |    *    |    *    |  
Seq: CCCTTTGTAGTGTAGAGGTAACATACCTGaACAGTAAATCAGGAGAtCGCAAGTTCGAATCTTGCCGAAGGGA
Str: >>>>>>>..>>>>.......<<<<.>>>>.>.......<<<<<.....>>>>>.......<<<<<<<<<<<<.

000459F.trna44 (245846-245918)	Length: 73 bp
Type: Tyr	Anticodon: GTA at 34-36 (245879-245881)	Score: 49.8
         *    |    *    |    *    |    *    |    *    |    *    |    *    |  
Seq: CCCTTTGTAGTGTAGAGGTAACATACCTGaACAGTAAATCAGGAGAtCGCAAGTTCGAATCTTGCCGAAGGGA
Str: >>>>>>>..>>>>.......<<<<.>>>>.>.......<<<<<.....>>>>>.......<<<<<<<<<<<<.

000459F.trna45 (245971-246043)	Length: 73 bp
Type: Tyr	Anticodon: GTA at 34-36 (246004-246006)	Score: 49.8
         *    |    *    |    *    |    *    |    *    |    *    |    *    |  
Seq: CCCTTTGTAGTGTAGAGGTAACATACCTGaACAGTAAATCAGGAGAtCGCAAGTTCGAATCTTGCCGAAGGGA
Str: >>>>>>>..>>>>.......<<<<.>>>>.>.......<<<<<.....>>>>>.......<<<<<<<<<<<<.

000459F.trna46 (246099-246171)	Length: 73 bp
Type: Tyr	Anticodon: GTA at 34-36 (246132-246134)	Score: 49.8
         *    |    *    |    *    |    *    |    *    |    *    |    *    |  
Seq: CCCTTTGTAGTGTAGAGGTAACATACCTGaACAGTAAATCAGGAGAtCGCAAGTTCGAATCTTGCCGAAGGGA
Str: >>>>>>>..>>>>.......<<<<.>>>>.>.......<<<<<.....>>>>>.......<<<<<<<<<<<<.

000459F.trna47 (246227-246299)	Length: 73 bp
Type: Tyr	Anticodon: GTA at 34-36 (246260-246262)	Score: 49.8
         *    |    *    |    *    |    *    |    *    |    *    |    *    |  
Seq: CCCTTTGTAGTGTAGAGGTAACATACCTGaACAGTAAATCAGGAGAtCGCAAGTTCGAATCTTGCCGAAGGGA
Str: >>>>>>>..>>>>.......<<<<.>>>>.>.......<<<<<.....>>>>>.......<<<<<<<<<<<<.

000459F.trna48 (246355-246427)	Length: 73 bp
Type: Tyr	Anticodon: GTA at 34-36 (246388-246390)	Score: 49.8
         *    |    *    |    *    |    *    |    *    |    *    |    *    |  
Seq: CCCTTTGTAGTGTAGAGGTAACATACCTGaACAGTAAATCAGGAGAtCGCAAGTTCGAATCTTGCCGAAGGGA
Str: >>>>>>>..>>>>.......<<<<.>>>>.>.......<<<<<.....>>>>>.......<<<<<<<<<<<<.

000459F.trna49 (246480-246552)	Length: 73 bp
Type: Tyr	Anticodon: GTA at 34-36 (246513-246515)	Score: 49.8
         *    |    *    |    *    |    *    |    *    |    *    |    *    |  
Seq: CCCTTTGTAGTGTAGAGGTAACATACCTGaACAGTAAATCAGGAGAtCGCAAGTTCGAATCTTGCCGAAGGGA
Str: >>>>>>>..>>>>.......<<<<.>>>>.>.......<<<<<.....>>>>>.......<<<<<<<<<<<<.

000459F.trna50 (246605-246677)	Length: 73 bp
Type: Tyr	Anticodon: GTA at 34-36 (246638-246640)	Score: 49.8
         *    |    *    |    *    |    *    |    *    |    *    |    *    |  
Seq: CCCTTTGTAGTGTAGAGGTAACATACCTGaACAGTAAATCAGGAGAtCGCAAGTTCGAATCTTGCCGAAGGGA
Str: >>>>>>>..>>>>.......<<<<.>>>>.>.......<<<<<.....>>>>>.......<<<<<<<<<<<<.

000459F.trna51 (246730-246802)	Length: 73 bp
Type: Tyr	Anticodon: GTA at 34-36 (246763-246765)	Score: 49.8
         *    |    *    |    *    |    *    |    *    |    *    |    *    |  
Seq: CCCTTTGTAGTGTAGAGGTAACATACCTGaACAGTAAATCAGGAGAtCGCAAGTTCGAATCTTGCCGAAGGGA
Str: >>>>>>>..>>>>.......<<<<.>>>>.>.......<<<<<.....>>>>>.......<<<<<<<<<<<<.

000459F.trna52 (246855-246927)	Length: 73 bp
Type: Tyr	Anticodon: GTA at 34-36 (246888-246890)	Score: 49.8
         *    |    *    |    *    |    *    |    *    |    *    |    *    |  
Seq: CCCTTTGTAGTGTAGAGGTAACATACCTGaACAGTAAATCAGGAGAtCGCAAGTTCGAATCTTGCCGAAGGGA
Str: >>>>>>>..>>>>.......<<<<.>>>>.>.......<<<<<.....>>>>>.......<<<<<<<<<<<<.

000459F.trna53 (246980-247052)	Length: 73 bp
Type: Tyr	Anticodon: GTA at 34-36 (247013-247015)	Score: 49.8
         *    |    *    |    *    |    *    |    *    |    *    |    *    |  
Seq: CCCTTTGTAGTGTAGAGGTAACATACCTGaACAGTAAATCAGGAGAtCGCAAGTTCGAATCTTGCCGAAGGGA
Str: >>>>>>>..>>>>.......<<<<.>>>>.>.......<<<<<.....>>>>>.......<<<<<<<<<<<<.

000459F.trna54 (200496-200427)	Length: 70 bp
Type: Undet	Anticodon: NNN at 0-0 (0-0)	Score: 30.4
         *    |    *    |    *    |    *    |    *    |    *    |    *    
Seq: CTCCCAGTAGTGTAGTCGAAGCACATTCAGTTAGCCCTGAAGAgCGTAAGTTCAAATCTTACCTGGGAGA
Str: >>>>>>>..>>>>.......<<<<.>>>>>......<<<<<....>>>>>.......<<<<<<<<<<<<.

000459F.trna55 (200175-200106)	Length: 70 bp
Type: Undet	Anticodon: NNN at 0-0 (0-0)	Score: 33.4
         *    |    *    |    *    |    *    |    *    |    *    |    *    
Seq: CTCCCAATAGTGTAGTTGTAGCACAATCAGttaggtctgaaAAGCGTAAGTTCGAATCTTACTTGGGAGA
Str: >>>>>>>..>>>>.......<<<<.....................>>>>>.......<<<<<<<<<<<<.

000459F.trna56 (97149-97079)	Length: 71 bp
Type: Leu	Anticodon: TAA at 33-35 (97117-97115)	Score: 24.1
Possible pseudogene
         *    |    *    |    *    |    *    |    *    |    *    |    *    |
Seq: CTCTCAGTAGTGTAGAAGCAGCACAGTCAGATTAACCCTGAAAAgCGTAAGTTCGAATCTTACCTGGGAGA
Str: >>>>>>>..>>>>.......<<<<..>>>>.......<<<<.....>>>>>.......<<<<<<<<<<<<.

000462F.trna1 (92706-92777)	Length: 72 bp
Type: Sup	Anticodon: TTA at 34-36 (92739-92741)	Score: 66.1
         *    |    *    |    *    |    *    |    *    |    *    |    *    | 
Seq: TGCCTCATGGTGTAACGGTtAGCACTTTGGACTTTAAATCCAGCAaTCCGAGTTCGATTCTCGGTGAGGCAA
Str: >>>>>>>..>>>>........<<<<.>>>>>.......<<<<<....>>>>>.......<<<<<<<<<<<<.

000462F.trna2 (236735-236806)	Length: 72 bp
Type: Sup	Anticodon: TTA at 34-36 (236768-236770)	Score: 66.1
         *    |    *    |    *    |    *    |    *    |    *    |    *    | 
Seq: TGCCTCATGGTGTAACGGTtAGCACTTTGGACTTTAAATCCAGCAaTCCGAGTTCGATTCTCGGTGAGGCAA
Str: >>>>>>>..>>>>........<<<<.>>>>>.......<<<<<....>>>>>.......<<<<<<<<<<<<.

000462F.trna3 (237863-237791)	Length: 73 bp
Type: Lys	Anticodon: TTT at 34-36 (237830-237828)	Score: 49.4
         *    |    *    |    *    |    *    |    *    |    *    |    *    |  
Seq: ATAAATCAAGCTCAGTCGGTAGAGCGCCAGCCTTTTAAGCTGGTGGtAAAGGGTTCAAGTCCCTTAGTCTATG
Str: >>>.>>...>>>>........<<<<.>>>>>.......<<<<<.....>>>>>.......<<<<<.<<.<<<.

000462F.trna4 (182275-182203)	Length: 73 bp
Type: Lys	Anticodon: TTT at 34-36 (182242-182240)	Score: 82.8
         *    |    *    |    *    |    *    |    *    |    *    |    *    |  
Seq: GCCGGTTTAGCTCAGTCGGTAGAGCGCCAGCCTTTTAAGCTGGTGGtCAAGGGTTCAAGTCCCTTAGTCGGCG
Str: >>>>>>>..>>>>........<<<<.>>>>>.......<<<<<.....>>>>>.......<<<<<<<<<<<<.

000462F.trna5 (84122-84041)	Length: 82 bp
Type: Ser	Anticodon: GCT at 34-36 (84089-84087)	Score: 76.7
         *    |    *    |    *    |    *    |    *    |    *    |    *    |    *    | 
Seq: GACACTTTGGCCGAGTGGTtAAGGCGATGGCCTGCTAAGCCATTGGGAGTTTCCCGCGTGAGTTCAAACCTCACAGGTGTCG
Str: >>>>>>>..>>>..........<<<.>>>>>.......<<<<<.>>>>...<<<<..>>>>>.......<<<<<<<<<<<<.

000463F.trna1 (6472-6544)	Length: 73 bp
Type: Val	Anticodon: GAC at 34-36 (6505-6507)	Score: 65.7
         *    |    *    |    *    |    *    |    *    |    *    |    *    |  
Seq: GCAGACATGGTCTAGTGGCtATGACGACTGCTCGACACGCAGTAGGtCGTGGGTTCGATCCCCGCTGTCTGTA
Str: >>>>>>>..>>>..........<<<.>>>>>.......<<<<<.....>>>>>.......<<<<<<<<<<<<.

000463F.trna2 (18109-18179)	Length: 71 bp
Type: Gly	Anticodon: GCC at 33-35 (18141-18143)	Score: 64.4
         *    |    *    |    *    |    *    |    *    |    *    |    *    |
Seq: GCATTAGTGGTCTAGTGGTAGAATACTTCGTTGCCATCGAAGTGaCCCGGGTTCGATTCCCGGCTGATGCA
Str: >>>>>>>..>>.>.......<.<<.>>>>>.......<<<<<....>>>>>.......<<<<<<<<<<<<.

000463F.trna3 (87110-87181)	Length: 72 bp
Type: Asp	Anticodon: GTC at 34-36 (87143-87145)	Score: 65.8
         *    |    *    |    *    |    *    |    *    |    *    |    *    | 
Seq: TCCGAGGTAGTATAGTGGCtAGTATTTCTGCCTGTCACGCAGACGaCCCGGGTTCAATCCCCGGCCTCGGAG
Str: >>>>>>>..>>>>........<<<<.>>>>>.......<<<<<....>>>>>.......<<<<<<<<<<<<.

000463F.trna4 (94083-94153)	Length: 71 bp
Type: Gly	Anticodon: GCC at 33-35 (94115-94117)	Score: 64.4
         *    |    *    |    *    |    *    |    *    |    *    |    *    |
Seq: GCATTAGTGGTCTAGTGGTAGAATACTTCGTTGCCATCGAAGTGaCCCGGGTTCGATTCCCGGCTGATGCA
Str: >>>>>>>..>>.>.......<.<<.>>>>>.......<<<<<....>>>>>.......<<<<<<<<<<<<.

000463F.trna5 (148837-148909)	Length: 73 bp
Type: Lys	Anticodon: CTT at 34-36 (148870-148872)	Score: 89.2
         *    |    *    |    *    |    *    |    *    |    *    |    *    |  
Seq: GCCCGGCTAGCTCAGTCGGTAGAGCGTCAGACTCTTAATCTGGTGGtCGTGGGTTCGAGCCCCACGTTGGGCG
Str: >>>>>>>..>>>>........<<<<.>>>>>.......<<<<<.....>>>>>.......<<<<<<<<<<<<.

000463F.trna6 (149020-148949)	Length: 72 bp
Type: Glu	Anticodon: CTC at 34-36 (148987-148985)	Score: 76.8
         *    |    *    |    *    |    *    |    *    |    *    |    *    | 
Seq: TCCGCATTAGTCTAGTGGTtAGGATATTCGGCTCTCACCCGAAAGaCCCGGGTTCAAGCCCCGGATGCGGAA
Str: >>>>>>>..>>>>........<<<<.>>>>>.......<<<<<....>>>>>.......<<<<<<<<<<<<.

000463F.trna7 (19030-18960)	Length: 71 bp
Type: Ala	Anticodon: AGC at 32-34 (18999-18997)	Score: 30.6
         *    |    *    |    *    |    *    |    *    |    *    |    *    |
Seq: GGGGATCTAGCTCAAATGGTAGAGCTCGCTTAGCATGCGAGAGGcATTGGGATCGATACCCAAGTTCTCCA
Str: >>>>>.>..>>>>........<<<<>>>>.......<<<<......>>>>>.......<<<<<<.<<<<<.

000464F.trna1 (210741-210668)	Length: 74 bp
Type: Ile	Anticodon: AAT at 35-37 (210707-210705)	Score: 79.7
         *    |    *    |    *    |    *    |    *    |    *    |    *    |   
Seq: GGTCGCATAGCTCAGCTGGTtAGAGCGCTGTGCTAATAACGCAGAGGtCGTGAGTTCGAGACTCACTGTGACCA
Str: >>>>>>>..>>>>.........<<<<.>>>>>.......<<<<<.....>>>>>.......<<<<<<<<<<<<.

000465F.trna1 (313-385)	Length: 73 bp
Type: Met	Anticodon: CAT at 34-36 (346-348)	Score: 67.1
         *    |    *    |    *    |    *    |    *    |    *    |    *    |  
Seq: AAGGTTTTAGCGCAGTCGGTAGCGCGTCAGTCTCATAATCTGAAGGtCGTGAGTTCGATCCTCACAAACCGCA
Str: ..>>>>>..>>>>........<<<<.>>>>.........<<<<.....>>>>>.......<<<<<<<<<<...

000465F.trna2 (913-996)	Length: 84 bp
Type: Leu	Anticodon: TAA at 35-37 (947-949)	Score: 77.7
         *    |    *    |    *    |    *    |    *    |    *    |    *    |    *    |   
Seq: GGCAGTTTGTCCGAGTCGGTtAAGGAGACAGACTTAAGATCTGTTGCACACTAGTGCGCGTGGGTTCGAATCCCACAGCTGCCA
Str: >>>>>>>..>>>...........<<<.>>>>>.......<<<<<.>>>>....<<<<..>>>>>.......<<<<<<<<<<<<.

000465F.trna3 (54874-54957)	Length: 84 bp
Type: Leu	Anticodon: TAA at 35-37 (54908-54910)	Score: 77.7
         *    |    *    |    *    |    *    |    *    |    *    |    *    |    *    |   
Seq: GGCAGTTTGTCCGAGTCGGTtAAGGAGACAGACTTAAGATCTGTTGCACACTAGTGCGCGTGGGTTCGAATCCCACAGCTGCCA
Str: >>>>>>>..>>>...........<<<.>>>>>.......<<<<<.>>>>....<<<<..>>>>>.......<<<<<<<<<<<<.

000465F.trna4 (55018-55088)	Length: 71 bp
Type: Arg	Anticodon: ACG at 33-35 (55050-55052)	Score: 55.2
         *    |    *    |    *    |    *    |    *    |    *    |    *    |
Seq: GGCTCTATGGTGTAAGGGTAGCACGTGGGCCTACGGAGCCCAAAaTTGGGGTTCAAATCCCTGTAGAGTCG
Str: >>>>>>>..>>>>.......<<<<.>>>>>.......<<<<<....>>>>>.......<<<<<<<<<<<<.

000465F.trna5 (79069-79141)	Length: 73 bp
Type: Met	Anticodon: CAT at 34-36 (79102-79104)	Score: 67.1
         *    |    *    |    *    |    *    |    *    |    *    |    *    |  
Seq: AAGGTTTTAGCGCAGTCGGTAGCGCGTCAGTCTCATAATCTGAAGGtCGTGAGTTCGATCCTCACAAACCGCA
Str: ..>>>>>..>>>>........<<<<.>>>>.........<<<<.....>>>>>.......<<<<<<<<<<...

000465F.trna6 (79669-79752)	Length: 84 bp
Type: Leu	Anticodon: TAA at 35-37 (79703-79705)	Score: 77.7
         *    |    *    |    *    |    *    |    *    |    *    |    *    |    *    |   
Seq: GGCAGTTTGTCCGAGTCGGTtAAGGAGACAGACTTAAGATCTGTTGCACACTAGTGCGCGTGGGTTCGAATCCCACAGCTGCCA
Str: >>>>>>>..>>>...........<<<.>>>>>.......<<<<<.>>>>....<<<<..>>>>>.......<<<<<<<<<<<<.

000465F.trna7 (94372-94455)	Length: 84 bp
Type: Leu	Anticodon: TAA at 35-37 (94406-94408)	Score: 77.7
         *    |    *    |    *    |    *    |    *    |    *    |    *    |    *    |   
Seq: GGCAGTTTGTCCGAGTCGGTtAAGGAGACAGACTTAAGATCTGTTGCACACTAGTGCGCGTGGGTTCGAATCCCACAGCTGCCA
Str: >>>>>>>..>>>...........<<<.>>>>>.......<<<<<.>>>>....<<<<..>>>>>.......<<<<<<<<<<<<.

000465F.trna8 (94516-94586)	Length: 71 bp
Type: Arg	Anticodon: ACG at 33-35 (94548-94550)	Score: 55.2
         *    |    *    |    *    |    *    |    *    |    *    |    *    |
Seq: GGCTCTATGGTGTAAGGGTAGCACGTGGGCCTACGGAGCCCAAAaTTGGGGTTCAAATCCCTGTAGAGTCG
Str: >>>>>>>..>>>>.......<<<<.>>>>>.......<<<<<....>>>>>.......<<<<<<<<<<<<.

000465F.trna9 (145919-145991)	Length: 73 bp
Type: Met	Anticodon: CAT at 34-36 (145952-145954)	Score: 83.1
         *    |    *    |    *    |    *    |    *    |    *    |    *    |  
Seq: GCGGTTTTAGCGCAGTCGGTAGCGCGTCAGTCTCATAATCTGAAGGtCGTGAGTTCGATCCTCACAAACCGCA
Str: >>>>>>>..>>>>........<<<<.>>>>.........<<<<.....>>>>>.......<<<<<<<<<<<<.

000465F.trna10 (152099-152169)	Length: 71 bp
Type: Arg	Anticodon: ACG at 33-35 (152131-152133)	Score: 55.2
         *    |    *    |    *    |    *    |    *    |    *    |    *    |
Seq: GGCTCTATGGTGTAAGGGTAGCACGTGGGCCTACGGAGCCCAAAaTTGGGGTTCAAATCCCTGTAGAGTCG
Str: >>>>>>>..>>>>.......<<<<.>>>>>.......<<<<<....>>>>>.......<<<<<<<<<<<<.

000465F.trna11 (156321-156404)	Length: 84 bp
Type: Leu	Anticodon: CAA at 35-37 (156355-156357)	Score: 73.3
         *    |    *    |    *    |    *    |    *    |    *    |    *    |    *    |   
Seq: GCATGTGTGGCCGAGCGGTccAAGGCGCTAGACTCAAGTTCTAGTGGGAGAAATCCCGCGTGAGTTCAAATCTCACCGCATGCA
Str: >>>>>>>..>>>...........<<<.>>>>>.......<<<<<.>>>>....<<<<..>>>>>.......<<<<<<<<<<<<.

000465F.trna12 (177629-177712)	Length: 84 bp
Type: Leu	Anticodon: TAA at 35-37 (177663-177665)	Score: 77.7
         *    |    *    |    *    |    *    |    *    |    *    |    *    |    *    |   
Seq: GGCAGTTTGTCCGAGTCGGTtAAGGAGACAGACTTAAGATCTGTTGCACACTAGTGCGCGTGGGTTCGAATCCCACAGCTGCCA
Str: >>>>>>>..>>>...........<<<.>>>>>.......<<<<<.>>>>....<<<<..>>>>>.......<<<<<<<<<<<<.

000465F.trna13 (212128-212198)	Length: 71 bp
Type: Arg	Anticodon: ACG at 33-35 (212160-212162)	Score: 55.2
         *    |    *    |    *    |    *    |    *    |    *    |    *    |
Seq: GGCTCTATGGTGTAAGGGTAGCACGTGGGCCTACGGAGCCCAAAaTTGGGGTTCAAATCCCTGTAGAGTCG
Str: >>>>>>>..>>>>.......<<<<.>>>>>.......<<<<<....>>>>>.......<<<<<<<<<<<<.

000465F.trna14 (216304-216387)	Length: 84 bp
Type: Leu	Anticodon: CAA at 35-37 (216338-216340)	Score: 73.3
         *    |    *    |    *    |    *    |    *    |    *    |    *    |    *    |   
Seq: GCATGTGTGGCCGAGCGGTccAAGGCGCTAGACTCAAGTTCTAGTGGGAGAAATCCCGCGTGAGTTCAAATCTCACCGCATGCA
Str: >>>>>>>..>>>...........<<<.>>>>>.......<<<<<.>>>>....<<<<..>>>>>.......<<<<<<<<<<<<.

000465F.trna15 (242484-242567)	Length: 84 bp
Type: Leu	Anticodon: TAA at 35-37 (242518-242520)	Score: 77.7
         *    |    *    |    *    |    *    |    *    |    *    |    *    |    *    |   
Seq: GGCAGTTTGTCCGAGTCGGTtAAGGAGACAGACTTAAGATCTGTTGCACACTAGTGCGCGTGGGTTCGAATCCCACAGCTGCCA
Str: >>>>>>>..>>>...........<<<.>>>>>.......<<<<<.>>>>....<<<<..>>>>>.......<<<<<<<<<<<<.

000465F.trna16 (242629-242699)	Length: 71 bp
Type: Arg	Anticodon: ACG at 33-35 (242661-242663)	Score: 55.2
         *    |    *    |    *    |    *    |    *    |    *    |    *    |
Seq: GGCTCTATGGTGTAAGGGTAGCACGTGGGCCTACGGAGCCCAAAaTTGGGGTTCAAATCCCTGTAGAGTCG
Str: >>>>>>>..>>>>.......<<<<.>>>>>.......<<<<<....>>>>>.......<<<<<<<<<<<<.

000465F.trna17 (259589-259672)	Length: 84 bp
Type: Leu	Anticodon: CAA at 35-37 (259623-259625)	Score: 73.3
         *    |    *    |    *    |    *    |    *    |    *    |    *    |    *    |   
Seq: GCATGTGTGGCCGAGCGGTccAAGGCGCTAGACTCAAGTTCTAGTGGGAGAAATCCCGCGTGAGTTCAAATCTCACCGCATGCA
Str: >>>>>>>..>>>...........<<<.>>>>>.......<<<<<.>>>>....<<<<..>>>>>.......<<<<<<<<<<<<.

000465F.trna18 (252314-252242)	Length: 73 bp
Type: Met	Anticodon: CAT at 34-36 (252281-252279)	Score: 83.1
         *    |    *    |    *    |    *    |    *    |    *    |    *    |  
Seq: GCGGTTTTAGCGCAGTCGGTAGCGCGTCAGTCTCATAATCTGAAGGtCGTGAGTTCGATCCTCACAAACCGCA
Str: >>>>>>>..>>>>........<<<<.>>>>.........<<<<.....>>>>>.......<<<<<<<<<<<<.

000465F.trna19 (246598-246528)	Length: 71 bp
Type: Arg	Anticodon: ACG at 33-35 (246566-246564)	Score: 55.2
         *    |    *    |    *    |    *    |    *    |    *    |    *    |
Seq: GGCTCTATGGTGTAAGGGTAGCACGTGGGCCTACGGAGCCCAAAaTTGGGGTTCAAATCCCTGTAGAGTCG
Str: >>>>>>>..>>>>.......<<<<.>>>>>.......<<<<<....>>>>>.......<<<<<<<<<<<<.

000465F.trna20 (242923-242840)	Length: 84 bp
Type: Leu	Anticodon: CAA at 35-37 (242889-242887)	Score: 73.3
         *    |    *    |    *    |    *    |    *    |    *    |    *    |    *    |   
Seq: GCATGTGTGGCCGAGCGGTccAAGGCGCTAGACTCAAGTTCTAGTGGGAGAAATCCCGCGTGAGTTCAAATCTCACCGCATGCA
Str: >>>>>>>..>>>...........<<<.>>>>>.......<<<<<.>>>>....<<<<..>>>>>.......<<<<<<<<<<<<.

000465F.trna21 (216733-216650)	Length: 84 bp
Type: Leu	Anticodon: TAA at 35-37 (216699-216697)	Score: 77.7
         *    |    *    |    *    |    *    |    *    |    *    |    *    |    *    |   
Seq: GGCAGTTTGTCCGAGTCGGTtAAGGAGACAGACTTAAGATCTGTTGCACACTAGTGCGCGTGGGTTCGAATCCCACAGCTGCCA
Str: >>>>>>>..>>>...........<<<.>>>>>.......<<<<<.>>>>....<<<<..>>>>>.......<<<<<<<<<<<<.

000465F.trna22 (181719-181649)	Length: 71 bp
Type: Arg	Anticodon: ACG at 33-35 (181687-181685)	Score: 55.2
         *    |    *    |    *    |    *    |    *    |    *    |    *    |
Seq: GGCTCTATGGTGTAAGGGTAGCACGTGGGCCTACGGAGCCCAAAaTTGGGGTTCAAATCCCTGTAGAGTCG
Str: >>>>>>>..>>>>.......<<<<.>>>>>.......<<<<<....>>>>>.......<<<<<<<<<<<<.

000465F.trna23 (178059-177976)	Length: 84 bp
Type: Leu	Anticodon: CAA at 35-37 (178025-178023)	Score: 73.3
         *    |    *    |    *    |    *    |    *    |    *    |    *    |    *    |   
Seq: GCATGTGTGGCCGAGCGGTccAAGGCGCTAGACTCAAGTTCTAGTGGGAGAAATCCCGCGTGAGTTCAAATCTCACCGCATGCA
Str: >>>>>>>..>>>...........<<<.>>>>>.......<<<<<.>>>>....<<<<..>>>>>.......<<<<<<<<<<<<.

000465F.trna24 (156751-156668)	Length: 84 bp
Type: Leu	Anticodon: TAA at 35-37 (156717-156715)	Score: 76.7
         *    |    *    |    *    |    *    |    *    |    *    |    *    |    *    |   
Seq: GGCAGTTTGTCCGAGTCGGTtAAGGAGACAGACTTAAGATCTGTTGCACACTAGTGCGCGTGGGTTCAAATCCCACAGCTGCCA
Str: >>>>>>>..>>>...........<<<.>>>>>.......<<<<<.>>>>....<<<<..>>>>>.......<<<<<<<<<<<<.

000465F.trna25 (138583-138500)	Length: 84 bp
Type: Leu	Anticodon: CAA at 35-37 (138549-138547)	Score: 73.3
         *    |    *    |    *    |    *    |    *    |    *    |    *    |    *    |   
Seq: GCATGTGTGGCCGAGCGGTccAAGGCGCTAGACTCAAGTTCTAGTGGGAGAAATCCCGCGTGAGTTCAAATCTCACCGCATGCA
Str: >>>>>>>..>>>...........<<<.>>>>>.......<<<<<.>>>>....<<<<..>>>>>.......<<<<<<<<<<<<.

000465F.trna26 (49694-49611)	Length: 84 bp
Type: Leu	Anticodon: TAA at 35-37 (49660-49658)	Score: 70.5
         *    |    *    |    *    |    *    |    *    |    *    |    *    |    *    |   
Seq: GGCAGTTTGTCCGAGTCGATtAAGGAGACAGACTTAAGATCTGTTGCACACTAGTGCGCGTGGGTTCGAATCCCACAGCTGCCA
Str: >>>>>>>..>>>...........<<<.>>>>>.......<<<<<.>>>>....<<<<..>>>>>.......<<<<<<<<<<<<.

000465F.trna27 (49550-49480)	Length: 71 bp
Type: Arg	Anticodon: ACG at 33-35 (49518-49516)	Score: 55.2
         *    |    *    |    *    |    *    |    *    |    *    |    *    |
Seq: GGCTCTATGGTGTAAGGGTAGCACGTGGGCCTACGGAGCCCAAAaTTGGGGTTCAAATCCCTGTAGAGTCG
Str: >>>>>>>..>>>>.......<<<<.>>>>>.......<<<<<....>>>>>.......<<<<<<<<<<<<.

000465F.trna28 (21648-21565)	Length: 84 bp
Type: Leu	Anticodon: TAA at 35-37 (21614-21612)	Score: 77.7
         *    |    *    |    *    |    *    |    *    |    *    |    *    |    *    |   
Seq: GGCAGTTTGTCCGAGTCGGTtAAGGAGACAGACTTAAGATCTGTTGCACACTAGTGCGCGTGGGTTCGAATCCCACAGCTGCCA
Str: >>>>>>>..>>>...........<<<.>>>>>.......<<<<<.>>>>....<<<<..>>>>>.......<<<<<<<<<<<<.

000468F.trna1 (243904-243976)	Length: 73 bp
Type: Val	Anticodon: CAC at 34-36 (243937-243939)	Score: 73.7
         *    |    *    |    *    |    *    |    *    |    *    |    *    |  
Seq: GCAGACATGGTCTAGTGGCtATGACGACTGCTTCACACGCAGTAGGtCGCGGGTTCGATCCCCGCTGTCTGTA
Str: >>>>>>>..>>>..........<<<.>>>>>.......<<<<<.....>>>>>.......<<<<<<<<<<<<.

000468F.trna2 (247990-248062)	Length: 73 bp
Type: Ala	Anticodon: AGC at 34-36 (248023-248025)	Score: 53.2
         *    |    *    |    *    |    *    |    *    |    *    |    *    |  
Seq: GGGGATCTAGCTCAAATGGTAGAGCGCTCGCTTAGCATGCGAGAGGcATTGGGATCGATACCCAAGTTCTCCA
Str: >>>>>.>..>>>>........<<<<.>>>>>.......<<<<<.....>>>>>.......<<<<<<.<<<<<.

000468F.trna3 (194749-194677)	Length: 73 bp
Type: Glu	Anticodon: TTC at 35-37 (194715-194713)	Score: 69.7
         *    |    *    |    *    |    *    |    *    |    *    |    *    |  
Seq: TCCACATTAGTCTAGCAGGTtAGGATATTCGGCTTTCACCCGAAAGaCCCGGGTTCGAGTCCCGGATGTGGAA
Str: >>>>>>>..>>>>.........<<<<.>>>>>.......<<<<<....>>>>>.......<<<<<<<<<<<<.

000471F.trna1 (17538-17609)	Length: 72 bp
Type: Pro	Anticodon: TGG at 33-35 (17570-17572)	Score: 72.3
         *    |    *    |    *    |    *    |    *    |    *    |    *    | 
Seq: GGCTGCTTGGTCTAGTGGTATGATTCTCGCTTTGGGTGCGAGAGGtCACGGGTTCAATTCCCGTAGCAGCCC
Str: >>>>>>>..>>>.........<<<.>>>>>.......<<<<<.....>>>>>.......<<<<<<<<<<<<.

000471F.trna2 (47217-47288)	Length: 72 bp
Type: Pro	Anticodon: TGG at 33-35 (47249-47251)	Score: 72.3
         *    |    *    |    *    |    *    |    *    |    *    |    *    | 
Seq: GGCTGCTTGGTCTAGTGGTATGATTCTCGCTTTGGGTGCGAGAGGtCACGGGTTCAATTCCCGTAGCAGCCC
Str: >>>>>>>..>>>.........<<<.>>>>>.......<<<<<.....>>>>>.......<<<<<<<<<<<<.

000471F.trna3 (59627-59697)	Length: 71 bp
Type: Gly	Anticodon: CCC at 33-35 (59659-59661)	Score: 45.5
         *    |    *    |    *    |    *    |    *    |    *    |    *    |
Seq: GCACAATTATTTCAGTGGTAGAATTCAAGATTCCCATTCGTGAGaCCTGGGTTCGATTCCCGGATTGTGGA
Str: .>>>>>>...>>>.......<<<..>>.>>.......<<.<<....>>>>>.......<<<<<<<<<<<..

000471F.trna4 (61146-61217)	Length: 72 bp
Type: Pro	Anticodon: TGG at 33-35 (61178-61180)	Score: 72.3
         *    |    *    |    *    |    *    |    *    |    *    |    *    | 
Seq: GGCTGCTTGGTCTAGTGGTATGATTCTCGCTTTGGGTGCGAGAGGtCACGGGTTCAATTCCCGTAGCAGCCC
Str: >>>>>>>..>>>.........<<<.>>>>>.......<<<<<.....>>>>>.......<<<<<<<<<<<<.

000471F.trna5 (202399-202470)	Length: 72 bp
Type: Glu	Anticodon: CTC at 34-36 (202432-202434)	Score: 24.9
Possible pseudogene
         *    |    *    |    *    |    *    |    *    |    *    |    *    | 
Seq: TCTGTATTAGTCTTGTGATcAGGACATTTTACTCTCAtCTCAAAGACCCTGGTTCAAGCCCCGGATACGGAA
Str: >>>>>>>..>>>>........<<<<.>>>.>........<.<<<...>>.>>.......<<.<<<<<<<<<.

000471F.trna6 (246341-246422)	Length: 82 bp
Type: Ser	Anticodon: TGA at 34-36 (246374-246376)	Score: 53.1
         *    |    *    |    *    |    *    |    *    |    *    |    *    |    *    | 
Seq: GAAACTATGGCCGAGTGGTtAAGGTGACAGACTTGAAATCTGTTGGGAGTTTTTtGCGCAGGTTCAAATCCTGGTGGTGTCG
Str: >>.>>>>..>>>..........<<<.>>>>>.......<<<<<...............>>>>.......<<<<.<<<<.<<.

000471F.trna7 (245993-245922)	Length: 72 bp
Type: Pro	Anticodon: TGG at 33-35 (245961-245959)	Score: 72.3
         *    |    *    |    *    |    *    |    *    |    *    |    *    | 
Seq: GGCTGCTTGGTCTAGTGGTATGATTCTCGCTTTGGGTGCGAGAGGtCACGGGTTCAATTCCCGTAGCAGCCC
Str: >>>>>>>..>>>.........<<<.>>>>>.......<<<<<.....>>>>>.......<<<<<<<<<<<<.

000471F.trna8 (238333-238262)	Length: 72 bp
Type: Pro	Anticodon: TGG at 33-35 (238301-238299)	Score: 72.3
         *    |    *    |    *    |    *    |    *    |    *    |    *    | 
Seq: GGCTGCTTGGTCTAGTGGTATGATTCTCGCTTTGGGTGCGAGAGGtCACGGGTTCAATTCCCGTAGCAGCCC
Str: >>>>>>>..>>>.........<<<.>>>>>.......<<<<<.....>>>>>.......<<<<<<<<<<<<.

000471F.trna9 (202579-202507)	Length: 73 bp
Type: Lys	Anticodon: CTT at 34-36 (202546-202544)	Score: 89.2
         *    |    *    |    *    |    *    |    *    |    *    |    *    |  
Seq: GCCCGGCTAGCTCAGTCGGTAGAGCGTCAGACTCTTAATCTGGTGGtCGTGGGTTCGAGCCCCACGTTGGGCG
Str: >>>>>>>..>>>>........<<<<.>>>>>.......<<<<<.....>>>>>.......<<<<<<<<<<<<.

000471F.trna10 (102158-102086)	Length: 73 bp
Type: Val	Anticodon: GAC at 34-36 (102125-102123)	Score: 65.7
         *    |    *    |    *    |    *    |    *    |    *    |    *    |  
Seq: GCAGACATGGTCTAGTGGCtATGACGACTGCTCGACACGCAGTAGGtCGTGGGTTCGATCCCCGCTGTCTGTA
Str: >>>>>>>..>>>..........<<<.>>>>>.......<<<<<.....>>>>>.......<<<<<<<<<<<<.

000471F.trna11 (46126-46055)	Length: 72 bp
Type: Pro	Anticodon: TGG at 33-35 (46094-46092)	Score: 72.3
         *    |    *    |    *    |    *    |    *    |    *    |    *    | 
Seq: GGCTGCTTGGTCTAGTGGTATGATTCTCGCTTTGGGTGCGAGAGGtCACGGGTTCAATTCCCGTAGCAGCCC
Str: >>>>>>>..>>>.........<<<.>>>>>.......<<<<<.....>>>>>.......<<<<<<<<<<<<.

000472F.trna1 (53116-53186)	Length: 71 bp
Type: Gly	Anticodon: GCC at 33-35 (53148-53150)	Score: 64.4
         *    |    *    |    *    |    *    |    *    |    *    |    *    |
Seq: GCATTAGTGGTCTAGTGGTAGAATACTTCGTTGCCATCGAAGTGaCCCGGGTTCGATTCCCGGCTGATGCA
Str: >>>>>>>..>>.>.......<.<<.>>>>>.......<<<<<....>>>>>.......<<<<<<<<<<<<.

000472F.trna2 (87469-87539)	Length: 71 bp
Type: Gly	Anticodon: GCC at 33-35 (87501-87503)	Score: 64.4
         *    |    *    |    *    |    *    |    *    |    *    |    *    |
Seq: GCATTAGTGGTCTAGTGGTAGAATACTTCGTTGCCATCGAAGTGaCCCGGGTTCGATTCCCGGCTGATGCA
Str: >>>>>>>..>>.>.......<.<<.>>>>>.......<<<<<....>>>>>.......<<<<<<<<<<<<.

000472F.trna3 (121762-121832)	Length: 71 bp
Type: Gly	Anticodon: GCC at 33-35 (121794-121796)	Score: 56.5
         *    |    *    |    *    |    *    |    *    |    *    |    *    |
Seq: GCATTAGTGGTCTAGTGGTAGAATACTTCGTTGCCATCGAAGTGaCCCGGGTTCGATTTCCGGCTGATGCA
Str: >>>>>>>..>>.>.......<.<<.>>>>>.......<<<<<....>>>>>.......<<<<<<<<<<<<.

000472F.trna4 (149347-149417)	Length: 71 bp
Type: Gly	Anticodon: GCC at 33-35 (149379-149381)	Score: 64.4
         *    |    *    |    *    |    *    |    *    |    *    |    *    |
Seq: GCATTAGTGGTCTAGTGGTAGAATACTTCGTTGCCATCGAAGTGaCCCGGGTTCGATTCCCGGCTGATGCA
Str: >>>>>>>..>>.>.......<.<<.>>>>>.......<<<<<....>>>>>.......<<<<<<<<<<<<.

000472F.trna5 (163872-163944)	Length: 73 bp
Type: Arg	Anticodon: CCT at 34-36 (163905-163907)	Score: 66.7
         *    |    *    |    *    |    *    |    *    |    *    |    *    |  
Seq: GCCCTTGTAGCCTAATGGAtAAGGCGCTTCCCTCCTAAGGAAGAGAtTGCGGGTTCAAGTCCCGTCAAGGGTG
Str: >>>>>>>..>>>>........<<<<.>>>>>.......<<<<<.....>>>>>.......<<<<<<<<<<<<.

000472F.trna6 (203205-203285)	Length: 81 bp
Type: Ser	Anticodon: TGA at 34-36 (203238-203240)	Score: 81.9
         *    |    *    |    *    |    *    |    *    |    *    |    *    |    *    |
Seq: GACACTATGGCCGAGTGGTtAAGGCGACAGACTTGAAATCTGTTGGGTTCTCCCGCGCAGGTTCAAATCCTGCTGGTGTCG
Str: >>>>>>>..>>>..........<<<.>>>>>.......<<<<<..>>.....<<..>>>>>.......<<<<<<<<<<<<.

000472F.trna7 (203424-203352)	Length: 73 bp
Type: Arg	Anticodon: CCT at 34-36 (203391-203389)	Score: 66.7
         *    |    *    |    *    |    *    |    *    |    *    |    *    |  
Seq: GCCCTTGTAGCCTAATGGAtAAGGCGCTTCCCTCCTAAGGAAGAGAtTGCGGGTTCAAGTCCCGTCAAGGGTG
Str: >>>>>>>..>>>>........<<<<.>>>>>.......<<<<<.....>>>>>.......<<<<<<<<<<<<.

000472F.trna8 (150281-150209)	Length: 73 bp
Type: Ala	Anticodon: AGC at 34-36 (150248-150246)	Score: 53.2
         *    |    *    |    *    |    *    |    *    |    *    |    *    |  
Seq: GGGGATCTAGCTCAAATGGTAGAGCGCTCGCTTAGCATGCGAGAGGcATTGGGATCGATACCCAAGTTCTCCA
Str: >>>>>.>..>>>>........<<<<.>>>>>.......<<<<<.....>>>>>.......<<<<<<.<<<<<.

000472F.trna9 (122676-122604)	Length: 73 bp
Type: Ala	Anticodon: AGC at 34-36 (122643-122641)	Score: 53.2
         *    |    *    |    *    |    *    |    *    |    *    |    *    |  
Seq: GGGGATCTAGCTCAAATGGTAGAGCGCTCGCTTAGCATGCGAGAGGcATTGGGATCGATACCCAAGTTCTCCA
Str: >>>>>.>..>>>>........<<<<.>>>>>.......<<<<<.....>>>>>.......<<<<<<.<<<<<.

000472F.trna10 (88383-88311)	Length: 73 bp
Type: Ala	Anticodon: AGC at 34-36 (88350-88348)	Score: 53.2
         *    |    *    |    *    |    *    |    *    |    *    |    *    |  
Seq: GGGGATCTAGCTCAAATGGTAGAGCGCTCGCTTAGCATGCGAGAGGcATTGGGATCGATACCCAAGTTCTCCA
Str: >>>>>.>..>>>>........<<<<.>>>>>.......<<<<<.....>>>>>.......<<<<<<.<<<<<.

000472F.trna11 (54029-53957)	Length: 73 bp
Type: Ala	Anticodon: AGC at 34-36 (53996-53994)	Score: 53.2
         *    |    *    |    *    |    *    |    *    |    *    |    *    |  
Seq: GGGGATCTAGCTCAAATGGTAGAGCGCTCGCTTAGCATGCGAGAGGcATTGGGATCGATACCCAAGTTCTCCA
Str: >>>>>.>..>>>>........<<<<.>>>>>.......<<<<<.....>>>>>.......<<<<<<.<<<<<.

000472F.trna12 (8446-8374)	Length: 73 bp
Type: Val	Anticodon: GAC at 34-36 (8413-8411)	Score: 65.7
         *    |    *    |    *    |    *    |    *    |    *    |    *    |  
Seq: GCAGACATGGTCTAGTGGCtATGACGACTGCTCGACACGCAGTAGGtCGTGGGTTCGATCCCCGCTGTCTGTA
Str: >>>>>>>..>>>..........<<<.>>>>>.......<<<<<.....>>>>>.......<<<<<<<<<<<<.

000473F.trna1 (244787-244858)	Length: 72 bp
Type: Sup	Anticodon: TTA at 34-36 (244820-244822)	Score: 66.1
         *    |    *    |    *    |    *    |    *    |    *    |    *    | 
Seq: TGCCTCATGGTGTAACGGTtAGCACTTTGGACTTTAAATCCAGCAaTCCGAGTTCGATTCTCGGTGAGGCAA
Str: >>>>>>>..>>>>........<<<<.>>>>>.......<<<<<....>>>>>.......<<<<<<<<<<<<.

000473F.trna2 (213805-213734)	Length: 72 bp
Type: Sup	Anticodon: TTA at 34-36 (213772-213770)	Score: 66.1
         *    |    *    |    *    |    *    |    *    |    *    |    *    | 
Seq: TGCCTCATGGTGTAACGGTtAGCACTTTGGACTTTAAATCCAGCAaTCCGAGTTCGATTCTCGGTGAGGCAA
Str: >>>>>>>..>>>>........<<<<.>>>>>.......<<<<<....>>>>>.......<<<<<<<<<<<<.

000475F.trna1 (168955-169027)	Length: 73 bp
Type: Lys	Anticodon: CTT at 34-36 (168988-168990)	Score: 72.3
         *    |    *    |    *    |    *    |    *    |    *    |    *    |  
Seq: GCCCGGCTAGCTCCGTCGGTAGAGCGTCAGACTCTTAATCTGGTGGtCGTGGGTTCGAGCCTCACGTTGGGCG
Str: >>>>>>>..>>>>........<<<<.>>>>>.......<<<<<.....>>>>>.......<<<<<<<<<<<<.

000475F.trna2 (192215-192286)	Length: 72 bp
Type: Glu	Anticodon: CTC at 34-36 (192248-192250)	Score: 76.8
         *    |    *    |    *    |    *    |    *    |    *    |    *    | 
Seq: TCCGCATTAGTCTAGTGGTtAGGATATTCGGCTCTCACCCGAAAGaCCCGGGTTCAAGCCCCGGATGCGGAA
Str: >>>>>>>..>>>>........<<<<.>>>>>.......<<<<<....>>>>>.......<<<<<<<<<<<<.

000475F.trna3 (210386-210458)	Length: 73 bp
Type: Ala	Anticodon: AGC at 34-36 (210419-210421)	Score: 53.2
         *    |    *    |    *    |    *    |    *    |    *    |    *    |  
Seq: GGGGATCTAGCTCAAATGGTAGAGCGCTCGCTTAGCATGCGAGAGGcATTGGGATCGATACCCAAGTTCTCCA
Str: >>>>>.>..>>>>........<<<<.>>>>>.......<<<<<.....>>>>>.......<<<<<<.<<<<<.

000475F.trna4 (192397-192325)	Length: 73 bp
Type: Lys	Anticodon: CTT at 34-36 (192364-192362)	Score: 71.7
         *    |    *    |    *    |    *    |    *    |    *    |    *    |  
Seq: ACCCGGCTAACTCAGTCGGTAGAGCTTCAGACTCTTAATCTGGTGGtCGTGGGTTCGAGCCCCACGTTGGGCG
Str: .>>>>>>...>>>........<<<..>>>>>.......<<<<<.....>>>>>.......<<<<<<<<<<<..

000475F.trna5 (169138-169067)	Length: 72 bp
Type: Glu	Anticodon: CTC at 34-36 (169105-169103)	Score: 76.8
         *    |    *    |    *    |    *    |    *    |    *    |    *    | 
Seq: TCCGCATTAGTCTAGTGGTtAGGATATTCGGCTCTCACCCGAAAGaCCCGGGTTCAAGCCCCGGATGCGGAA
Str: >>>>>>>..>>>>........<<<<.>>>>>.......<<<<<....>>>>>.......<<<<<<<<<<<<.

000477F.trna1 (35642-35713)	Length: 72 bp
Type: Sup	Anticodon: CTA at 34-36 (35675-35677)	Score: 69.3
         *    |    *    |    *    |    *    |    *    |    *    |    *    | 
Seq: GCTCTTATGGTGTAATGGCgAGCACCTTGGACTCTAAATCCAATGaTCTGAGTTCGAATCTCAGTAAGAGCA
Str: >>>>>>>..>>>>........<<<<.>>>>>.......<<<<<....>>>>>.......<<<<<<<<<<<<.

000477F.trna2 (73195-73267)	Length: 73 bp
Type: Lys	Anticodon: TTT at 34-36 (73228-73230)	Score: 82.8
         *    |    *    |    *    |    *    |    *    |    *    |    *    |  
Seq: GCCGGTTTAGCTCAGTCGGTAGAGCGCCAGCCTTTTAAGCTGGTGGtCAAGGGTTCAAGTCCCTTAGTCGGCG
Str: >>>>>>>..>>>>........<<<<.>>>>>.......<<<<<.....>>>>>.......<<<<<<<<<<<<.

000477F.trna3 (145347-145419)	Length: 73 bp
Type: Lys	Anticodon: TTT at 34-36 (145380-145382)	Score: 75.4
         *    |    *    |    *    |    *    |    *    |    *    |    *    |  
Seq: GCCGGTTTAGCTCAGTCGGTAGAGCGCCAGCCTTTTAAGCTGGTGGtCAAGGGTTCAAGTCCCTTAGTGGGCG
Str: >>>.>>>..>>>>........<<<<.>>>>>.......<<<<<.....>>>>>.......<<<<<<<<.<<<.

000477F.trna4 (188216-188288)	Length: 73 bp
Type: Lys	Anticodon: TTT at 34-36 (188249-188251)	Score: 75.4
         *    |    *    |    *    |    *    |    *    |    *    |    *    |  
Seq: GCCGGTTTAGCTCAGTCGGTAGAGCGCCAGCCTTTTAAGCTGGTGGtCAAGGGTTCAAGTCCCTTAGTGGGCG
Str: >>>.>>>..>>>>........<<<<.>>>>>.......<<<<<.....>>>>>.......<<<<<<<<.<<<.

000477F.trna5 (202403-202331)	Length: 73 bp
Type: Lys	Anticodon: TTT at 34-36 (202370-202368)	Score: 82.8
         *    |    *    |    *    |    *    |    *    |    *    |    *    |  
Seq: GCCGGTTTAGCTCAGTCGGTAGAGCGCCAGCCTTTTAAGCTGGTGGtCAAGGGTTCAAGTCCCTTAGTCGGCG
Str: >>>>>>>..>>>>........<<<<.>>>>>.......<<<<<.....>>>>>.......<<<<<<<<<<<<.

000477F.trna6 (173204-173132)	Length: 73 bp
Type: Lys	Anticodon: TTT at 34-36 (173171-173169)	Score: 77.9
         *    |    *    |    *    |    *    |    *    |    *    |    *    |  
Seq: GCCGGTTTAGCTCAGTCGGTAGAGCGCCAGCCTTTTAAGCTGGTGGcCAAGGGTTAAAGTCCCTTAATCGGCT
Str: >>>>>>>..>>>>........<<<<.>>>>>.......<<<<<.....>>>>>.......<<<<<<<<<<<<.

000477F.trna7 (89479-89407)	Length: 73 bp
Type: Lys	Anticodon: TTT at 34-36 (89446-89444)	Score: 80.3
         *    |    *    |    *    |    *    |    *    |    *    |    *    |  
Seq: GCCGGTTTAGCTTAGTCGGTAGAGCGCCAGCCTTTTAAGCTGGTGGtCAAGGGTTCAAGTCCCTTAGTCGGCG
Str: >>>>>>>..>>>>........<<<<.>>>>>.......<<<<<.....>>>>>.......<<<<<<<<<<<<.

000477F.trna8 (62386-62314)	Length: 73 bp
Type: Ala	Anticodon: TGC at 34-36 (62353-62351)	Score: 59.3
         *    |    *    |    *    |    *    |    *    |    *    |    *    |  
Seq: GGGGAACTAGCTCAAATGGTAGAGCGCTCGCTTTGCATGCGAGAGGcAACGGGATCGATACCCGTGTTCTCCA
Str: >>>>>>>..>>>>........<<<<.>>>>>.......<<<<<.....>>>>>.......<<<<<<<<<<<<.

000477F.trna9 (47707-47635)	Length: 73 bp
Type: Lys	Anticodon: TTT at 34-36 (47674-47672)	Score: 82.8
         *    |    *    |    *    |    *    |    *    |    *    |    *    |  
Seq: GCCGGTTTAGCTCAGTCGGTAGAGCGCCAGCCTTTTAAGCTGGTGGtCAAGGGTTCAAGTCCCTTAGTCGGCG
Str: >>>>>>>..>>>>........<<<<.>>>>>.......<<<<<.....>>>>>.......<<<<<<<<<<<<.

000477F.trna10 (32330-32259)	Length: 72 bp
Type: Sup	Anticodon: CTA at 34-36 (32297-32295)	Score: 69.3
         *    |    *    |    *    |    *    |    *    |    *    |    *    | 
Seq: GCTCTTATGGTGTAATGGCgAGCACCTTGGACTCTAAATCCAATGaTCTGAGTTCGAATCTCAGTAAGAGCA
Str: >>>>>>>..>>>>........<<<<.>>>>>.......<<<<<....>>>>>.......<<<<<<<<<<<<.

000477F.trna11 (692-621)	Length: 72 bp
Type: Sup	Anticodon: CTA at 34-36 (659-657)	Score: 69.3
         *    |    *    |    *    |    *    |    *    |    *    |    *    | 
Seq: GCTCTTATGGTGTAATGGCgAGCACCTTGGACTCTAAATCCAATGaTCTGAGTTCGAATCTCAGTAAGAGCA
Str: >>>>>>>..>>>>........<<<<.>>>>>.......<<<<<....>>>>>.......<<<<<<<<<<<<.

000478F.trna1 (95557-95629)	Length: 73 bp
Type: Ala	Anticodon: AGC at 34-36 (95590-95592)	Score: 45.2
         *    |    *    |    *    |    *    |    *    |    *    |    *    |  
Seq: GGGGATCTAGCTCAAATGGTAGAGCGCTCGCTTAGCATGCGAGAGGcATTGGGATCGATATCCAAGTTCTCCA
Str: >>>>>.>..>>>>........<<<<.>>>>>.......<<<<<.....>>>>>.......<<<<<<.<<<<<.

000478F.trna2 (147163-147234)	Length: 72 bp
Type: Glu	Anticodon: CTC at 34-36 (147196-147198)	Score: 76.8
         *    |    *    |    *    |    *    |    *    |    *    |    *    | 
Seq: TCCGCATTAGTCTAGTGGTcAGGATATTCGGCTCTCACCCGAAAGaCCCGGGTTCAAGCCCCGGATGCGGAA
Str: >>>>>>>..>>>>........<<<<.>>>>>.......<<<<<....>>>>>.......<<<<<<<<<<<<.

000478F.trna3 (158761-158833)	Length: 73 bp
Type: Lys	Anticodon: CTT at 34-36 (158794-158796)	Score: 89.2
         *    |    *    |    *    |    *    |    *    |    *    |    *    |  
Seq: GCCCGGCTAGCTCAGTCGGTAGAGCGTCAGACTCTTAATCTGGTGGtCGTGGGTTCGAGCCCCACGTTGGGCG
Str: >>>>>>>..>>>>........<<<<.>>>>>.......<<<<<.....>>>>>.......<<<<<<<<<<<<.

000478F.trna4 (204913-204984)	Length: 72 bp
Type: Glu	Anticodon: CTC at 34-36 (204946-204948)	Score: 76.8
         *    |    *    |    *    |    *    |    *    |    *    |    *    | 
Seq: TCCGCATTAGTCTAGTGGTcAGGATATTCGGCTCTCACCCGAAAGaCCCGGGTTCAAGCCCCGGATGCGGAA
Str: >>>>>>>..>>>>........<<<<.>>>>>.......<<<<<....>>>>>.......<<<<<<<<<<<<.

000478F.trna5 (217133-217205)	Length: 73 bp
Type: Lys	Anticodon: CTT at 34-36 (217166-217168)	Score: 89.2
         *    |    *    |    *    |    *    |    *    |    *    |    *    |  
Seq: GCCCGGCTAGCTCAGTCGGTAGAGCGTCAGACTCTTAATCTGGTGGtCGTGGGTTCGAGCCCCACGTTGGGCG
Str: >>>>>>>..>>>>........<<<<.>>>>>.......<<<<<.....>>>>>.......<<<<<<<<<<<<.

000478F.trna6 (252049-251978)	Length: 72 bp
Type: Asp	Anticodon: GTC at 34-36 (252016-252014)	Score: 65.8
         *    |    *    |    *    |    *    |    *    |    *    |    *    | 
Seq: TCCGAGGTAGTATAGTGGCtAGTATTTCTGCCTGTCACGCAGACGaCCCGGGTTCAATCCCCGGCCTCGGAG
Str: >>>>>>>..>>>>........<<<<.>>>>>.......<<<<<....>>>>>.......<<<<<<<<<<<<.

000478F.trna7 (217314-217243)	Length: 72 bp
Type: Glu	Anticodon: CTC at 34-36 (217281-217279)	Score: 76.8
         *    |    *    |    *    |    *    |    *    |    *    |    *    | 
Seq: TCCGCATTAGTCTAGTGGTcAGGATATTCGGCTCTCACCCGAAAGaCCCGGGTTCAAGCCCCGGATGCGGAA
Str: >>>>>>>..>>>>........<<<<.>>>>>.......<<<<<....>>>>>.......<<<<<<<<<<<<.

000478F.trna8 (205094-205022)	Length: 73 bp
Type: Lys	Anticodon: CTT at 34-36 (205061-205059)	Score: 89.2
         *    |    *    |    *    |    *    |    *    |    *    |    *    |  
Seq: GCCCGGCTAGCTCAGTCGGTAGAGCGTCAGACTCTTAATCTGGTGGtCGTGGGTTCGAGCCCCACGTTGGGCG
Str: >>>>>>>..>>>>........<<<<.>>>>>.......<<<<<.....>>>>>.......<<<<<<<<<<<<.

000478F.trna9 (158943-158872)	Length: 72 bp
Type: Glu	Anticodon: CTC at 34-36 (158910-158908)	Score: 77.2
         *    |    *    |    *    |    *    |    *    |    *    |    *    | 
Seq: TCCGCGTTAGTCTAGTGGTcAGGATATTCGGCTCTCACCCGAAAGaCCCGGGTTCAAGCCCCGGATGCGGAA
Str: >>>>>>>..>>>>........<<<<.>>>>>.......<<<<<....>>>>>.......<<<<<<<<<<<<.

000478F.trna10 (147344-147272)	Length: 73 bp
Type: Lys	Anticodon: CTT at 34-36 (147311-147309)	Score: 90.5
         *    |    *    |    *    |    *    |    *    |    *    |    *    |  
Seq: GCCCGGCTAGCTCAGTCGGTAGAGCGTCAGACTCTTAATCTGGTGGtCGTGGGTTCGAGCCCCACGTTGGGCA
Str: >>>>>>>..>>>>........<<<<.>>>>>.......<<<<<.....>>>>>.......<<<<<<<<<<<<.

000478F.trna11 (46621-46550)	Length: 72 bp
Type: Asp	Anticodon: GTC at 34-36 (46588-46586)	Score: 65.8
         *    |    *    |    *    |    *    |    *    |    *    |    *    | 
Seq: TCCGAGGTAGTATAGTGGCtAGTATTTCTGCCTGTCACGCAGACGaCCCGGGTTCAATCCCCGGCCTCGGAG
Str: >>>>>>>..>>>>........<<<<.>>>>>.......<<<<<....>>>>>.......<<<<<<<<<<<<.

000479F.trna1 (192754-192686)	Length: 69 bp
Type: Undet	Anticodon: NNN at 0-0 (0-0)	Score: 24.6
         *    |    *    |    *    |    *    |    *    |    *    |    *   
Seq: ACAGACaGTGtGCCGAGTGGTctAAGGCGCTAGTCTTTcGGGgCGTGGGTTCAAATCCCACCGCTTATA
Str: >.>>.>.>...>>>...........<<<.....>>....<<...>>>>>.......<<<<<<<.<<.<.

000480F.trna1 (36403-36486)	Length: 84 bp
Type: Tyr	Anticodon: GTA at 34-36 (36436-36438)	Score: 61.2
Possible intron: 38-48 (36440-36450)
         *    |    *    |    *    |    *    |    *    |    *    |    *    |    *    |   
Seq: CCGGCAATAGCTCAGCTGGAAGAGCATGAGACTGTAGaattagtggaaATCTCAGGGtCCTCGGTTAAATCCCGAGTTGCCGGA
Str: >>>>>>>..>>>>........<<<<.>>>>>..................<<<<<.....>>>>>.......<<<<<<<<<<<<.

000480F.trna2 (116003-116086)	Length: 84 bp
Type: Tyr	Anticodon: GTA at 34-36 (116036-116038)	Score: 56.8
Possible intron: 38-48 (116040-116050)
         *    |    *    |    *    |    *    |    *    |    *    |    *    |    *    |   
Seq: CCGGCAATAGCTCAGCTGGAAGAGCATGAGACTGTAGaattagtggaaATCTCAGGGtCCTCGGTTAAATCCCGAGTTGCCAGA
Str: >.>>>>>..>>>>........<<<<.>>>>>..................<<<<<.....>>>>>.......<<<<<<<<<<.<.

000480F.trna3 (134627-134710)	Length: 84 bp
Type: Tyr	Anticodon: GTA at 34-36 (134660-134662)	Score: 67.1
Possible intron: 38-48 (134664-134674)
         *    |    *    |    *    |    *    |    *    |    *    |    *    |    *    |   
Seq: CCGGCAATAGCTCAGCTGGAAGAGCATGAGACTGTAGaattagtggaaATCTCAGGGtCCTCGGTTCAATCCCGAGTTGCCGGA
Str: >>>>>>>..>>>>........<<<<.>>>>>..................<<<<<.....>>>>>.......<<<<<<<<<<<<.

000480F.trna4 (143492-143575)	Length: 84 bp
Type: Tyr	Anticodon: GTA at 34-36 (143525-143527)	Score: 59.9
Possible intron: 38-48 (143529-143539)
         *    |    *    |    *    |    *    |    *    |    *    |    *    |    *    |   
Seq: CCGGCAATAGCTCAGCTGGAAGAGCATGAGACTGTAGaattagtggaaATCTCAGGGtCCTCGGTTCAATCCCAAGTTGCCGGA
Str: >>>>>>>..>>>>........<<<<.>>>>>..................<<<<<.....>>.>>.......<<.<<<<<<<<<.

000480F.trna5 (218006-218085)	Length: 80 bp
Type: Leu	Anticodon: TAG at 35-37 (218040-218042)	Score: 73.0
         *    |    *    |    *    |    *    |    *    |    *    |    *    |    *    
Seq: GACAGTGTGGCCGAGTGGTctAAGGCGCTAGCTTTAGGCGCTAGTCTTTCGGGgCGTGGGTTCAAATCCCACCACTGTCA
Str: >>>>>>>..>>>...........<<<.>>>>>.......<<<<<.>>...<<...>>>>>.......<<<<<<<<<<<<.

000480F.trna6 (223873-223956)	Length: 84 bp
Type: Tyr	Anticodon: GTA at 34-36 (223906-223908)	Score: 61.2
Possible intron: 38-48 (223910-223920)
         *    |    *    |    *    |    *    |    *    |    *    |    *    |    *    |   
Seq: CCGGCAATAGCTCAGCTGGAAGAGCATGAGACTGTAGaattagtggaaATCTCAGGGtCCTCGGTTAAATCCCGAGTTGCCGGA
Str: >>>>>>>..>>>>........<<<<.>>>>>..................<<<<<.....>>>>>.......<<<<<<<<<<<<.

000480F.trna7 (218497-218417)	Length: 81 bp
Type: Ser	Anticodon: TGA at 34-36 (218464-218462)	Score: 81.9
         *    |    *    |    *    |    *    |    *    |    *    |    *    |    *    |
Seq: GACACTATGGCCGAGTGGTtAAGGCGACAGACTTGAAATCTGTTGGGTTCTCCCGCGCAGGTTCAAATCCTGCTGGTGTCG
Str: >>>>>>>..>>>..........<<<.>>>>>.......<<<<<..>>.....<<..>>>>>.......<<<<<<<<<<<<.

000480F.trna8 (135617-135547)	Length: 71 bp
Type: Gln	Anticodon: CTG at 33-35 (135585-135583)	Score: 69.4
         *    |    *    |    *    |    *    |    *    |    *    |    *    |
Seq: GGTCCTATGGTGTAATGGTAGCACTTTGGACTCTGAATCCAACAaTCCGAGTTCGAGTCTCGGTGGGACCA
Str: >>>>>>>..>>>>.......<<<<.>>>>>.......<<<<<....>>>>>.......<<<<<<<<<<<<.

000482F.trna1 (159623-159551)	Length: 73 bp
Type: Ala	Anticodon: AGC at 34-36 (159590-159588)	Score: 53.2
         *    |    *    |    *    |    *    |    *    |    *    |    *    |  
Seq: GGGGATCTAGCTCAAATGGTAGAGCGCTCGCTTAGCATGCGAGAGGcATTGGGATCGATACCCAAGTTCTCCA
Str: >>>>>.>..>>>>........<<<<.>>>>>.......<<<<<.....>>>>>.......<<<<<<.<<<<<.

000482F.trna2 (137377-137305)	Length: 73 bp
Type: Ala	Anticodon: AGC at 34-36 (137344-137342)	Score: 53.2
         *    |    *    |    *    |    *    |    *    |    *    |    *    |  
Seq: GGGGATCTAGCTCAAATGGTAGAGCGCTCGCTTAGCATGCGAGAGGcATTGGGATCGATACCCAAGTTCTCCA
Str: >>>>>.>..>>>>........<<<<.>>>>>.......<<<<<.....>>>>>.......<<<<<<.<<<<<.

000483F.trna1 (120811-120884)	Length: 74 bp
Type: Asn	Anticodon: GTT at 35-37 (120845-120847)	Score: 75.8
         *    |    *    |    *    |    *    |    *    |    *    |    *    |   
Seq: GCCTCCGTAGCTCAATAGGTtAGAGCGTTTGGCTGTTAACCAAAAGGtCGGTGGTTCAAGTCCACCCGGTGGCG
Str: >>>.>>>..>>>>.........<<<<.>>>>>.......<<<<<.....>>>>>.......<<<<<<<<.<<<.

000483F.trna2 (140923-140995)	Length: 73 bp
Type: Thr	Anticodon: AGT at 34-36 (140956-140958)	Score: 79.5
         *    |    *    |    *    |    *    |    *    |    *    |    *    |  
Seq: GCCTCTATGGCTCAGTTGGCAGAGCATTCGCTTAGTAAGCGAAAGGtCCGTGGTTCGAGCCCGCGTGGAGGCT
Str: >>>>>>>..>>>>........<<<<.>>>>>.......<<<<<.....>>>>>.......<<<<<<<<<<<<.

000483F.trna3 (141560-141631)	Length: 72 bp
Type: Asp	Anticodon: GTC at 34-36 (141593-141595)	Score: 65.8
         *    |    *    |    *    |    *    |    *    |    *    |    *    | 
Seq: TCCGAGGTAGTATAGTGGCtAGTATTTCTGCCTGTCACGCAGACGaCCCGGGTTCAATCCCCGGCCTCGGAG
Str: >>>>>>>..>>>>........<<<<.>>>>>.......<<<<<....>>>>>.......<<<<<<<<<<<<.

000483F.trna4 (183747-183820)	Length: 74 bp
Type: Asn	Anticodon: GTT at 35-37 (183781-183783)	Score: 75.8
         *    |    *    |    *    |    *    |    *    |    *    |    *    |   
Seq: GCCTCCGTAGCTCAATAGGTtAGAGCGTTTGGCTGTTAACCAAAAGGtCGGTGGTTCAAGTCCACCCGGTGGCG
Str: >>>.>>>..>>>>.........<<<<.>>>>>.......<<<<<.....>>>>>.......<<<<<<<<.<<<.

000483F.trna5 (183935-183863)	Length: 73 bp
Type: Thr	Anticodon: AGT at 34-36 (183902-183900)	Score: 79.5
         *    |    *    |    *    |    *    |    *    |    *    |    *    |  
Seq: GCCTCTATGGCTCAGTTGGCAGAGCATTCGCTTAGTAAGCGAAAGGtCCGTGGTTCGAGCCCGCGTGGAGGCT
Str: >>>>>>>..>>>>........<<<<.>>>>>.......<<<<<.....>>>>>.......<<<<<<<<<<<<.

000483F.trna6 (183301-183230)	Length: 72 bp
Type: Asp	Anticodon: GTC at 34-36 (183268-183266)	Score: 65.8
         *    |    *    |    *    |    *    |    *    |    *    |    *    | 
Seq: TCCGAGGTAGTATAGTGGCtAGTATTTCTGCCTGTCACGCAGACGaCCCGGGTTCAATCCCCGGCCTCGGAG
Str: >>>>>>>..>>>>........<<<<.>>>>>.......<<<<<....>>>>>.......<<<<<<<<<<<<.

000483F.trna7 (141111-141038)	Length: 74 bp
Type: Asn	Anticodon: GTT at 35-37 (141077-141075)	Score: 75.8
         *    |    *    |    *    |    *    |    *    |    *    |    *    |   
Seq: GCCTCCGTAGCTCAATAGGTtAGAGCGTTTGGCTGTTAACCAAAAGGtCGGTGGTTCAAGTCCACCCGGTGGCG
Str: >>>.>>>..>>>>.........<<<<.>>>>>.......<<<<<.....>>>>>.......<<<<<<<<.<<<.

000483F.trna8 (120999-120927)	Length: 73 bp
Type: Thr	Anticodon: AGT at 34-36 (120966-120964)	Score: 72.4
         *    |    *    |    *    |    *    |    *    |    *    |    *    |  
Seq: GCCTCTATGGCTCAGTTGGCAGAGCATTCGCTTAGTAAGCGAAAGGtCCGTGGTTCGAGCCCGCGTGGTGGCT
Str: >>>.>>>..>>>>........<<<<.>>>>>.......<<<<<.....>>>>>.......<<<<<<<<.<<<.

000485F.trna1 (35312-35240)	Length: 73 bp
Type: Ala	Anticodon: TGC at 34-36 (35279-35277)	Score: 59.3
         *    |    *    |    *    |    *    |    *    |    *    |    *    |  
Seq: GGGGAACTAGCTCAAATGGTAGAGCGCTCGCTTTGCATGCGAGAGGcAACGGGATCGATACCCGTGTTCTCCA
Str: >>>>>>>..>>>>........<<<<.>>>>>.......<<<<<.....>>>>>.......<<<<<<<<<<<<.

000486F.trna1 (8081-8161)	Length: 81 bp
Type: Ser	Anticodon: TGA at 34-36 (8114-8116)	Score: 66.0
         *    |    *    |    *    |    *    |    *    |    *    |    *    |    *    |
Seq: GACACTATGGCCGAGTGGTtAAGGCGACAGACTTGAAATCTGTTGGGTTCTCCCGCGCAGGTTAAAATCCTGCTGGTGTGG
Str: .>>>>>>..>>>..........<<<.>>>>>.......<<<<<..>>.....<<..>>>>>.......<<<<<<<<<<<..

000486F.trna2 (63873-63953)	Length: 81 bp
Type: Ser	Anticodon: TGA at 34-36 (63906-63908)	Score: 66.0
         *    |    *    |    *    |    *    |    *    |    *    |    *    |    *    |
Seq: GACACTATGGCCGAGTGGTtAAGGCGACAGACTTGAAATCTGTTGGGTTCTCCCGCGCAGGTTAAAATCCTGCTGGTGTGG
Str: .>>>>>>..>>>..........<<<.>>>>>.......<<<<<..>>.....<<..>>>>>.......<<<<<<<<<<<..

000486F.trna3 (191809-191889)	Length: 81 bp
Type: Ser	Anticodon: TGA at 34-36 (191842-191844)	Score: 66.0
         *    |    *    |    *    |    *    |    *    |    *    |    *    |    *    |
Seq: GACACTATGGCCGAGTGGTtAAGGCGACAGACTTGAAATCTGTTGGGTTCTCCCGCGCAGGTTAAAATCCTGCTGGTGTGG
Str: .>>>>>>..>>>..........<<<.>>>>>.......<<<<<..>>.....<<..>>>>>.......<<<<<<<<<<<..

000486F.trna4 (227572-227652)	Length: 81 bp
Type: Ser	Anticodon: TGA at 34-36 (227605-227607)	Score: 66.0
         *    |    *    |    *    |    *    |    *    |    *    |    *    |    *    |
Seq: GACACTATGGCCGAGTGGTtAAGGCGACAGACTTGAAATCTGTTGGGTTCTCCCGCGCAGGTTAAAATCCTGCTGGTGTGG
Str: .>>>>>>..>>>..........<<<.>>>>>.......<<<<<..>>.....<<..>>>>>.......<<<<<<<<<<<..

000486F.trna5 (259860-259940)	Length: 81 bp
Type: Ser	Anticodon: TGA at 34-36 (259893-259895)	Score: 66.0
         *    |    *    |    *    |    *    |    *    |    *    |    *    |    *    |
Seq: GACACTATGGCCGAGTGGTtAAGGCGACAGACTTGAAATCTGTTGGGTTCTCCCGCGCAGGTTAAAATCCTGCTGGTGTGG
Str: .>>>>>>..>>>..........<<<.>>>>>.......<<<<<..>>.....<<..>>>>>.......<<<<<<<<<<<..

000487F.trna1 (80319-80240)	Length: 80 bp
Type: Leu	Anticodon: AAG at 35-37 (80285-80283)	Score: 71.4
         *    |    *    |    *    |    *    |    *    |    *    |    *    |    *    
Seq: GACAGTGTGGCCGAGTGGTctAAGGCGCTAGCTTAAGGCGCTAGTCTTTCGGGgCGTGGGTTCAAATCCCACCGCTGTCA
Str: >>>>>>>..>>>...........<<<.>>>>>.......<<<<<.>>...<<...>>>>>.......<<<<<<<<<<<<.

000488F.trna1 (4442-4513)	Length: 72 bp
Type: iMet	Anticodon: CAT at 33-35 (4474-4476)	Score: 60.9
         *    |    *    |    *    |    *    |    *    |    *    |    *    | 
Seq: AGCGGGGTAGCGCAGTGGAAGCGCGCTGGGCCCATAACCCAGAGGtCGGTAGATCGAAACTACTCCTCGCTA
Str: >>>>>>>..>>>>.......<<<<.>>>>>.......<<<<<.....>>>>>.......<<<<<<<<<<<<.

000488F.trna2 (42866-42937)	Length: 72 bp
Type: iMet	Anticodon: CAT at 33-35 (42898-42900)	Score: 60.9
         *    |    *    |    *    |    *    |    *    |    *    |    *    | 
Seq: AGCGGGGTAGCGCAGTGGAAGCGCGCTGGGCCCATAACCCAGAGGtCGGTAGATCGAAACTACTCCTCGCTA
Str: >>>>>>>..>>>>.......<<<<.>>>>>.......<<<<<.....>>>>>.......<<<<<<<<<<<<.

000488F.trna3 (87736-87807)	Length: 72 bp
Type: iMet	Anticodon: CAT at 33-35 (87768-87770)	Score: 60.9
         *    |    *    |    *    |    *    |    *    |    *    |    *    | 
Seq: AGCGGGGTAGCGCAGTGGAAGCGCGCTGGGCCCATAACCCAGAGGtCGGTAGATCGAAACTACTCCTCGCTA
Str: >>>>>>>..>>>>.......<<<<.>>>>>.......<<<<<.....>>>>>.......<<<<<<<<<<<<.

000488F.trna4 (22549-22478)	Length: 72 bp
Type: iMet	Anticodon: CAT at 33-35 (22517-22515)	Score: 60.9
         *    |    *    |    *    |    *    |    *    |    *    |    *    | 
Seq: AGCGGGGTAGCGCAGTGGAAGCGCGCTGGGCCCATAACCCAGAGGtCGGTAGATCGAAACTACTCCTCGCTA
Str: >>>>>>>..>>>>.......<<<<.>>>>>.......<<<<<.....>>>>>.......<<<<<<<<<<<<.

000489F.trna1 (64106-64185)	Length: 80 bp
Type: Leu	Anticodon: CAG at 35-37 (64140-64142)	Score: 73.0
         *    |    *    |    *    |    *    |    *    |    *    |    *    |    *    
Seq: GACAGCGTGGCCGAGTGGTctAAGGCGCTAGCTTCAGGTGCTAGTcttccgGGgCGTGGGTTCAAATCCCACCGCTGTCA
Str: >>>>>>>..>>>...........<<<.>>>>>.......<<<<<...........>>>>>.......<<<<<<<<<<<<.

000489F.trna2 (144202-144281)	Length: 80 bp
Type: Leu	Anticodon: CAG at 35-37 (144236-144238)	Score: 73.0
         *    |    *    |    *    |    *    |    *    |    *    |    *    |    *    
Seq: GACAGCGTGGCCGAGTGGTctAAGGCGCTAGCTTCAGGTGCTAGTcttccgGGgCGTGGGTTCAAATCCCACCGCTGTCA
Str: >>>>>>>..>>>...........<<<.>>>>>.......<<<<<...........>>>>>.......<<<<<<<<<<<<.

000489F.trna3 (203144-203223)	Length: 80 bp
Type: Leu	Anticodon: CAG at 35-37 (203178-203180)	Score: 70.6
         *    |    *    |    *    |    *    |    *    |    *    |    *    |    *    
Seq: GACAGCGTGGCCGAGTGGTctAAGGCGCTAGCTTCAGGTGCTAGTcttccgGGgCGTGGGTTCAAATCCCACCGCCGTCA
Str: >>>.>>>..>>>...........<<<.>>>>>.......<<<<<...........>>>>>.......<<<<<<<<.<<<.

000489F.trna4 (105054-104975)	Length: 80 bp
Type: Leu	Anticodon: CAG at 35-37 (105020-105018)	Score: 73.0
         *    |    *    |    *    |    *    |    *    |    *    |    *    |    *    
Seq: GACAGCGTGGCCGAGTGGTctAAGGCGCTAGCTTCAGGTGCTAGTcttccgGGgCGTGGGTTCAAATCCCACCGCTGTCA
Str: >>>>>>>..>>>...........<<<.>>>>>.......<<<<<...........>>>>>.......<<<<<<<<<<<<.

000489F.trna5 (41914-41835)	Length: 80 bp
Type: Leu	Anticodon: CAG at 35-37 (41880-41878)	Score: 73.0
         *    |    *    |    *    |    *    |    *    |    *    |    *    |    *    
Seq: GACAGCGTGGCCGAGTGGTctAAGGCGCTAGCTTCAGGTGCTAGTcttccgGGgCGTGGGTTCAAATCCCACCGCTGTCA
Str: >>>>>>>..>>>...........<<<.>>>>>.......<<<<<...........>>>>>.......<<<<<<<<<<<<.

000490F.trna1 (32701-32772)	Length: 72 bp
Type: Asp	Anticodon: GTC at 34-36 (32734-32736)	Score: 65.8
         *    |    *    |    *    |    *    |    *    |    *    |    *    | 
Seq: TCCGAGGTAGTATAGTGGCtAGTATTTCTGCCTGTCACGCAGACGaCCCGGGTTCAATCCCCGGCCTCGGAG
Str: >>>>>>>..>>>>........<<<<.>>>>>.......<<<<<....>>>>>.......<<<<<<<<<<<<.

000490F.trna2 (95326-95255)	Length: 72 bp
Type: Asp	Anticodon: GTC at 34-36 (95293-95291)	Score: 65.8
         *    |    *    |    *    |    *    |    *    |    *    |    *    | 
Seq: TCCGAGGTAGTATAGTGGCtAGTATTTCTGCCTGTCACGCAGACGaCCCGGGTTCAATCCCCGGCCTCGGAG
Str: >>>>>>>..>>>>........<<<<.>>>>>.......<<<<<....>>>>>.......<<<<<<<<<<<<.

000490F.trna3 (88586-88515)	Length: 72 bp
Type: iMet	Anticodon: CAT at 33-35 (88554-88552)	Score: 60.9
         *    |    *    |    *    |    *    |    *    |    *    |    *    | 
Seq: AGCGGGGTAGCGCAGTGGAAGCGCGCTGGGCCCATAACCCAGAGGtCGGTAGATCGAAACTACTCCTCGCTA
Str: >>>>>>>..>>>>.......<<<<.>>>>>.......<<<<<.....>>>>>.......<<<<<<<<<<<<.

000490F.trna4 (77903-77832)	Length: 72 bp
Type: Asp	Anticodon: GTC at 34-36 (77870-77868)	Score: 65.8
         *    |    *    |    *    |    *    |    *    |    *    |    *    | 
Seq: TCCGAGGTAGTATAGTGGCtAGTATTTCTGCCTGTCACGCAGACGaCCCGGGTTCAATCCCCGGCCTCGGAG
Str: >>>>>>>..>>>>........<<<<.>>>>>.......<<<<<....>>>>>.......<<<<<<<<<<<<.

000490F.trna5 (66757-66686)	Length: 72 bp
Type: Asp	Anticodon: GTC at 34-36 (66724-66722)	Score: 65.8
         *    |    *    |    *    |    *    |    *    |    *    |    *    | 
Seq: TCCGAGGTAGTATAGTGGCtAGTATTTCTGCCTGTCACGCAGACGaCCCGGGTTCAATCCCCGGCCTCGGAG
Str: >>>>>>>..>>>>........<<<<.>>>>>.......<<<<<....>>>>>.......<<<<<<<<<<<<.

000490F.trna6 (41646-41575)	Length: 72 bp
Type: Asp	Anticodon: GTC at 34-36 (41613-41611)	Score: 65.8
         *    |    *    |    *    |    *    |    *    |    *    |    *    | 
Seq: TCCGAGGTAGTATAGTGGCtAGTATTTCTGCCTGTCACGCAGACGaCCCGGGTTCAATCCCCGGCCTCGGAG
Str: >>>>>>>..>>>>........<<<<.>>>>>.......<<<<<....>>>>>.......<<<<<<<<<<<<.

000490F.trna7 (19479-19408)	Length: 72 bp
Type: iMet	Anticodon: CAT at 33-35 (19447-19445)	Score: 60.9
         *    |    *    |    *    |    *    |    *    |    *    |    *    | 
Seq: AGCGGGGTAGCGCAGTGGAAGCGCGCTGGGCCCATAACCCAGAGGtCGGTAGATCGAAACTACTCCTCGCTA
Str: >>>>>>>..>>>>.......<<<<.>>>>>.......<<<<<.....>>>>>.......<<<<<<<<<<<<.

000490F.trna8 (4637-4567)	Length: 71 bp
Type: Asp	Anticodon: GTC at 34-36 (4604-4602)	Score: 50.3
         *    |    *    |    *    |    *    |    *    |    *    |    *    |
Seq: TCCGAGGTAGTATAGTGGCtAGTATTTCTGCCTGTCACGCAGACGaCCCGGTTCAATCcCCGGCCTCGGAG
Str: >>>>>>>..>>>>........<<<<.>>>>>.......<<<<<....>>>>........<<<<<<<<<<<.

000491F.trna1 (48648-48576)	Length: 73 bp
Type: Ala	Anticodon: TGC at 34-36 (48615-48613)	Score: 55.4
         *    |    *    |    *    |    *    |    *    |    *    |    *    |  
Seq: GGGGAACTAGCTCAAATGGAAGAGCGCTCGCTTTGCATGCGAGAGGcAACGGGATCGATACCCGTGTTCTCCA
Str: >>>>>>>..>>>>........<<<<.>>>>>.......<<<<<.....>>>>>.......<<<<<<<<<<<<.

000491F.trna2 (48514-48442)	Length: 73 bp
Type: Lys	Anticodon: TTT at 34-36 (48481-48479)	Score: 82.8
         *    |    *    |    *    |    *    |    *    |    *    |    *    |  
Seq: GCCGGTTTAGCTCAGTCGGTAGAGCGCCAGCCTTTTAAGCTGGTGGtCAAGGGTTCAAGTCCCTTAGTCGGCG
Str: >>>>>>>..>>>>........<<<<.>>>>>.......<<<<<.....>>>>>.......<<<<<<<<<<<<.

000492F.trna1 (151712-151784)	Length: 73 bp
Type: Val	Anticodon: GAC at 34-36 (151745-151747)	Score: 65.7
         *    |    *    |    *    |    *    |    *    |    *    |    *    |  
Seq: GCAGACATGGTCTAGTGGCtATGACGACTGCTCGACACGCAGTAGGtCGTGGGTTCGATCCCCGCTGTCTGTA
Str: >>>>>>>..>>>..........<<<.>>>>>.......<<<<<.....>>>>>.......<<<<<<<<<<<<.

000492F.trna2 (163627-163699)	Length: 73 bp
Type: Val	Anticodon: GAC at 34-36 (163660-163662)	Score: 65.7
         *    |    *    |    *    |    *    |    *    |    *    |    *    |  
Seq: GCAGACATGGTCTAGTGGCtATGACGACTGCTCGACACGCAGTAGGtCGTGGGTTCGATCCCCGCTGTCTGTA
Str: >>>>>>>..>>>..........<<<.>>>>>.......<<<<<.....>>>>>.......<<<<<<<<<<<<.

000492F.trna3 (177597-177669)	Length: 73 bp
Type: Ile	Anticodon: TAT at 34-36 (177630-177632)	Score: 73.3
         *    |    *    |    *    |    *    |    *    |    *    |    *    |  
Seq: GCTCTTGTAGCTTAGTGGTtAAAGCGCTGGTCTTATGAGCCAGAGAtCGTGAGTTCGACCCTCACCAGGAGCA
Str: >>>>>>>..>>>>........<<<<.>>>>>.......<<<<<.....>>>>>.......<<<<<<<<<<<<.

000492F.trna4 (188411-188483)	Length: 73 bp
Type: Val	Anticodon: GAC at 34-36 (188444-188446)	Score: 65.7
         *    |    *    |    *    |    *    |    *    |    *    |    *    |  
Seq: GCAGACATGGTCTAGTGGCtATGACGACTGCTCGACACGCAGTAGGtCGTGGGTTCGATCCCCGCTGTCTGTA
Str: >>>>>>>..>>>..........<<<.>>>>>.......<<<<<.....>>>>>.......<<<<<<<<<<<<.

000492F.trna5 (248727-248799)	Length: 73 bp
Type: Val	Anticodon: GAC at 34-36 (248760-248762)	Score: 65.7
         *    |    *    |    *    |    *    |    *    |    *    |    *    |  
Seq: GCAGACATGGTCTAGTGGCtATGACGACTGCTCGACACGCAGTAGGtCGTGGGTTCGATCCCCGCTGTCTGTA
Str: >>>>>>>..>>>..........<<<.>>>>>.......<<<<<.....>>>>>.......<<<<<<<<<<<<.

000492F.trna6 (248461-248389)	Length: 73 bp
Type: Ile	Anticodon: TAT at 34-36 (248428-248426)	Score: 73.3
         *    |    *    |    *    |    *    |    *    |    *    |    *    |  
Seq: GCTCTTGTAGCTTAGTGGTtAAAGCGCTGGTCTTATGAGCCAGAGAtCGTGAGTTCGACCCTCACCAGGAGCA
Str: >>>>>>>..>>>>........<<<<.>>>>>.......<<<<<.....>>>>>.......<<<<<<<<<<<<.

000492F.trna7 (237695-237623)	Length: 73 bp
Type: Val	Anticodon: GAC at 34-36 (237662-237660)	Score: 65.7
         *    |    *    |    *    |    *    |    *    |    *    |    *    |  
Seq: GCAGACATGGTCTAGTGGCtATGACGACTGCTCGACACGCAGTAGGtCGTGGGTTCGATCCCCGCTGTCTGTA
Str: >>>>>>>..>>>..........<<<.>>>>>.......<<<<<.....>>>>>.......<<<<<<<<<<<<.

000492F.trna8 (177320-177248)	Length: 73 bp
Type: Val	Anticodon: GAC at 34-36 (177287-177285)	Score: 65.7
         *    |    *    |    *    |    *    |    *    |    *    |    *    |  
Seq: GCAGACATGGTCTAGTGGCtATGACGACTGCTCGACACGCAGTAGGtCGTGGGTTCGATCCCCGCTGTCTGTA
Str: >>>>>>>..>>>..........<<<.>>>>>.......<<<<<.....>>>>>.......<<<<<<<<<<<<.

000492F.trna9 (160624-160552)	Length: 73 bp
Type: Ala	Anticodon: AGC at 34-36 (160591-160589)	Score: 53.2
         *    |    *    |    *    |    *    |    *    |    *    |    *    |  
Seq: GGGGATCTAGCTCAAATGGTAGAGCGCTCGCTTAGCATGCGAGAGGcATTGGGATCGATACCCAAGTTCTCCA
Str: >>>>>.>..>>>>........<<<<.>>>>>.......<<<<<.....>>>>>.......<<<<<<.<<<<<.

000492F.trna10 (151442-151370)	Length: 73 bp
Type: Ile	Anticodon: TAT at 34-36 (151409-151407)	Score: 73.3
         *    |    *    |    *    |    *    |    *    |    *    |    *    |  
Seq: GCTCTTGTAGCTTAGTGGTtAAAGCGCTGGTCTTATGAGCCAGAGAtCGTGAGTTCGACCCTCACCAGGAGCA
Str: >>>>>>>..>>>>........<<<<.>>>>>.......<<<<<.....>>>>>.......<<<<<<<<<<<<.

000492F.trna11 (62901-62829)	Length: 73 bp
Type: Thr	Anticodon: AGT at 34-36 (62868-62866)	Score: 79.5
         *    |    *    |    *    |    *    |    *    |    *    |    *    |  
Seq: GCCTCTATGGCTCAGTTGGCAGAGCATTCGCTTAGTAAGCGAAAGGtCCGTGGTTCGAGCCCGCGTGGAGGCT
Str: >>>>>>>..>>>>........<<<<.>>>>>.......<<<<<.....>>>>>.......<<<<<<<<<<<<.

000495F.trna1 (148219-148147)	Length: 73 bp
Type: Ala	Anticodon: CGC at 34-36 (148186-148184)	Score: 37.6
         *    |    *    |    *    |    *    |    *    |    *    |    *    |  
Seq: GGGGAACTAGCTCAAATGCTAGAGCGCTCCTTTCGCATACGAGAGGcAACGGGATCGATACCCGTGTTCTCCA
Str: >>>>>>>..>>>>........<<<<.>>>.>.......<.<<<.....>>>>>.......<<<<<<<<<<<<.

000495F.trna2 (148070-148001)	Length: 70 bp
Type: Lys	Anticodon: TTT at 31-33 (148040-148038)	Score: 59.3
         *    |    *    |    *    |    *    |    *    |    *    |    *    
Seq: GCtTTAGCTCAGTCGGTAGAGCGCCACCCTTTTAAGCTGGTGGtCAAGGGTTCAAGTCCCTTAGTCGGCA
Str: >>.>..>>>>........<<<<.>>>.>.......<.<<<.....>>>>>.......<<<<<<....<<.

000495F.trna3 (114777-114705)	Length: 73 bp
Type: Ala	Anticodon: CGC at 34-36 (114744-114742)	Score: 34.6
         *    |    *    |    *    |    *    |    *    |    *    |    *    |  
Seq: GGGGAACTAGCTCAAAAGCtAGAGCGCTCCTTTCGCATACGAGAGGcAACGGGATCGATACCCGTGTTCTCCA
Str: >>>>>>>..>>>>........<<<<.>>>.>.......<.<<<.....>>>>>.......<<<<<<<<<<<<.

000495F.trna4 (114628-114559)	Length: 70 bp
Type: Lys	Anticodon: TTT at 31-33 (114598-114596)	Score: 59.3
         *    |    *    |    *    |    *    |    *    |    *    |    *    
Seq: GCtTTAGCTCAGTCGGTAGAGCGCCACCCTTTTAAGCTGGTGGtCAAGGGTTCAAGTCCCTTAGTCGGCA
Str: >>.>..>>>>........<<<<.>>>.>.......<.<<<.....>>>>>.......<<<<<<....<<.

000495F.trna5 (81330-81258)	Length: 73 bp
Type: Ala	Anticodon: CGC at 34-36 (81297-81295)	Score: 35.5
         *    |    *    |    *    |    *    |    *    |    *    |    *    |  
Seq: GGGGATCTAGCTCAAATGCTAGAGCGCTCCTTTCGCATACGAGAGGcAACGGGATCGATACCCGTGTTCTCCA
Str: >>>>>.>..>>>>........<<<<.>>>.>.......<.<<<.....>>>>>.......<<<<<<.<<<<<.

000495F.trna6 (81181-81112)	Length: 70 bp
Type: Lys	Anticodon: TTT at 31-33 (81151-81149)	Score: 31.4
Possible pseudogene
         *    |    *    |    *    |    *    |    *    |    *    |    *    
Seq: GCtTTAGCTCAGTCGGTAGACCGCCACCCTTTTAAGCTGGTGGtCGAGATTTCAAGTCCCTTAGTCGGCG
Str: >>.>..>.>>........<<.<.>>>.>.......<.<<<.....>>>...........<<<<....<<.

000496F.trna1 (21863-21929)	Length: 67 bp
Type: Undet	Anticodon: NNN at 0-0 (0-0)	Score: 27.0
         *    |    *    |    *    |    *    |    *    |    *    |    * 
Seq: GGCTCTATGGTGTAAGGGTAGCACGCCTACgGAGcCCAaaattgGGGTTCAAATCCCTGTAGAGTCG
Str: >>>>>>>..>>>>.......<<<<.>.....<....>>......>>>.......<<<<<<<<<<<<.

000496F.trna2 (39828-39889)	Length: 62 bp
Type: Phe	Anticodon: GAA at 34-36 (39861-39863)	Score: 23.8
Possible truncation, pseudogene
         *    |    *    |    *    |    *    |    *    |    *    | 
Seq: GCCGAAATAGCTCAGTTGGGAGAGTATTAGAATGAAGATCTAAAGGtCCCCGGGTTTCGGCA
Str: >>>>>>>..>>>>........<<<<.>>>>>.......<<<<<.....>>..<<<<<<<<<.

000496F.trna3 (72056-72128)	Length: 73 bp
Type: Phe	Anticodon: GAA at 34-36 (72089-72091)	Score: 83.2
         *    |    *    |    *    |    *    |    *    |    *    |    *    |  
Seq: GCCGAAATAGCTCAGTAGGGAGAGCGTTAGACTGAAGATCTAAAGGtCCCCGGTTCAATCCCGGGTTTCGGCA
Str: >>>>>>>..>>>>........<<<<.>>>>>.......<<<<<.....>>>>>.......<<<<<<<<<<<<.

000496F.trna4 (141623-141684)	Length: 62 bp
Type: Phe	Anticodon: GAA at 34-36 (141656-141658)	Score: 23.8
Possible truncation, pseudogene
         *    |    *    |    *    |    *    |    *    |    *    | 
Seq: GCCGAAATAGCTCAGTTGGGAGAGTATTAGAATGAAGATCTAAAGGtCCCCGGGTTTCGGCA
Str: >>>>>>>..>>>>........<<<<.>>>>>.......<<<<<.....>>..<<<<<<<<<.

000496F.trna5 (230893-230954)	Length: 62 bp
Type: Phe	Anticodon: GAA at 34-36 (230926-230928)	Score: 23.8
Possible truncation, pseudogene
         *    |    *    |    *    |    *    |    *    |    *    | 
Seq: GCCGAAATAGCTCAGTTGGGAGAGTATTAGAATGAAGATCTAAAGGtCCCCGGGTTTCGGCA
Str: >>>>>>>..>>>>........<<<<.>>>>>.......<<<<<.....>>..<<<<<<<<<.

000496F.trna6 (247429-247357)	Length: 73 bp
Type: Phe	Anticodon: GAA at 34-36 (247396-247394)	Score: 77.4
         *    |    *    |    *    |    *    |    *    |    *    |    *    |  
Seq: GCCGAAATAGCTCAGTAGGGAGAGCGTTAGACTGAAGATCTAAAGGtCCCCGGTTAAATCCCGGGTTTCGGCA
Str: >>>>>>>..>>>>........<<<<.>>>>>.......<<<<<.....>>>>>.......<<<<<<<<<<<<.

000496F.trna7 (231076-231006)	Length: 71 bp
Type: Arg	Anticodon: ACG at 33-35 (231044-231042)	Score: 57.8
         *    |    *    |    *    |    *    |    *    |    *    |    *    |
Seq: GGCTCTATGGTGTAAGGGTAGCACGTGGGCCTACGGAGCCCAAAaTTGGGGTTCAAATCCCTATAGAGTCA
Str: >>>>>>>..>>>>.......<<<<.>>>>>.......<<<<<....>>>>>.......<<<<<<<<<<<<.

000496F.trna8 (203248-203176)	Length: 73 bp
Type: Phe	Anticodon: GAA at 34-36 (203215-203213)	Score: 77.4
         *    |    *    |    *    |    *    |    *    |    *    |    *    |  
Seq: GCCGAAATAGCTCAGTAGGGAGAGCGTTAGACTGAAGATCTAAAGGtCCCCGGTTAAATCCCGGGTTTCGGCA
Str: >>>>>>>..>>>>........<<<<.>>>>>.......<<<<<.....>>>>>.......<<<<<<<<<<<<.

000496F.trna9 (197752-197669)	Length: 84 bp
Type: Leu	Anticodon: TAA at 35-37 (197718-197716)	Score: 56.0
         *    |    *    |    *    |    *    |    *    |    *    |    *    |    *    |   
Seq: GGCTGTTTGTCCGAGTCGGTtAAGGAGACAGACTTAAGATCTGTTGCACACTAGTGCGCGTGGGTTGGAATCCCACAGCTGGCA
Str: >.>.>>>..>>>...........<<<.>>>>>.......<<<<<.>>>>....<<<<..>>>>>.......<<<<<<<<.<.<.

000496F.trna10 (180113-180041)	Length: 73 bp
Type: Phe	Anticodon: GAA at 34-36 (180080-180078)	Score: 77.4
         *    |    *    |    *    |    *    |    *    |    *    |    *    |  
Seq: GCCGAAATAGCTCAGTAGGGAGAGCGTTAGACTGAAGATCTAAAGGtCCCCGGTTAAATCCCGGGTTTCGGCA
Str: >>>>>>>..>>>>........<<<<.>>>>>.......<<<<<.....>>>>>.......<<<<<<<<<<<<.

000496F.trna11 (174615-174532)	Length: 84 bp
Type: Leu	Anticodon: TAA at 35-37 (174581-174579)	Score: 56.0
         *    |    *    |    *    |    *    |    *    |    *    |    *    |    *    |   
Seq: GGCTGTTTGTCCGAGTCGGTtAAGGAGACAGACTTAAGATCTGTTGCACACTAGTGCGCGTGGGTTGGAATCCCACAGCTGGCA
Str: >.>.>>>..>>>...........<<<.>>>>>.......<<<<<.>>>>....<<<<..>>>>>.......<<<<<<<<.<.<.

000496F.trna12 (157340-157268)	Length: 73 bp
Type: Phe	Anticodon: GAA at 34-36 (157307-157305)	Score: 77.4
         *    |    *    |    *    |    *    |    *    |    *    |    *    |  
Seq: GCCGAAATAGCTCAGTAGGGAGAGCGTTAGACTGAAGATCTAAAGGtCCCCGGTTAAATCCCGGGTTTCGGCA
Str: >>>>>>>..>>>>........<<<<.>>>>>.......<<<<<.....>>>>>.......<<<<<<<<<<<<.

000496F.trna13 (141806-141736)	Length: 71 bp
Type: Arg	Anticodon: ACG at 33-35 (141774-141772)	Score: 56.4
         *    |    *    |    *    |    *    |    *    |    *    |    *    |
Seq: GGCTCTATGGTGTAAGGGTAGCACGTGGGCCTACGGAGCCCAAAaTTGGGGTTCAAATCCCTGTAGAGTCA
Str: >>>>>>>..>>>>.......<<<<.>>>>>.......<<<<<....>>>>>.......<<<<<<<<<<<<.

000496F.trna14 (103289-103206)	Length: 84 bp
Type: Leu	Anticodon: TAA at 35-37 (103255-103253)	Score: 20.9
Possible pseudogene
         *    |    *    |    *    |    *    |    *    |    *    |    *    |    *    |   
Seq: GGTAGTTTGTCCGAGTCGGTtAAGGAGACAGATTTAAAATAAGTTGCACACtAGTGGGTaaaagtTTGAATCCCACAGCTGCCA
Str: >>>>>>>..>>>...........<<<.>>..>.......<..<<.........>>>>>.............<<<<<<<<<<<<.

000496F.trna15 (72251-72181)	Length: 71 bp
Type: Arg	Anticodon: ACG at 33-35 (72219-72217)	Score: 56.2
         *    |    *    |    *    |    *    |    *    |    *    |    *    |
Seq: GGCTCTATGGTGTAAGGGTAGCACGTGGGCCTACGGAGCCCAAAaTTGGGGTTCGAATCCCTGTAGAGTCG
Str: >>>>>>>..>>>>.......<<<<.>>>>>.......<<<<<....>>>>>.......<<<<<<<<<<<<.

000496F.trna16 (55499-55427)	Length: 73 bp
Type: Phe	Anticodon: GAA at 34-36 (55466-55464)	Score: 83.2
         *    |    *    |    *    |    *    |    *    |    *    |    *    |  
Seq: GCCGAAATAGCTCAGTAGGGAGAGCGTTAGACTGAAGATCTAAAGGtCCCCGGTTCAATCCCGGGTTTCGGCA
Str: >>>>>>>..>>>>........<<<<.>>>>>.......<<<<<.....>>>>>.......<<<<<<<<<<<<.

000496F.trna17 (40011-39941)	Length: 71 bp
Type: Arg	Anticodon: ACG at 33-35 (39979-39977)	Score: 48.9
         *    |    *    |    *    |    *    |    *    |    *    |    *    |
Seq: GGCTCTATGGTGTAAGGGTAGCACGTGGGCCTACGGAACCCAAAaTTGGGGTTCAAATCCCTGTAGAGTCA
Str: >>>>>>>..>>>>.......<<<<.>>>>.........<<<<....>>>>>.......<<<<<<<<<<<<.

000496F.trna18 (22053-21982)	Length: 72 bp
Type: Phe	Anticodon: GAA at 33-35 (22021-22019)	Score: 80.1
         *    |    *    |    *    |    *    |    *    |    *    |    *    | 
Seq: GCCGAAATAGCTCAGTAGGAGAGCGTTAGACTGAAGATCTAAAGGtCCCCGGTTCAATCCCGGGTTTCGGCA
Str: >>>>>>>..>>>>.......<<<<.>>>>>.......<<<<<.....>>>>>.......<<<<<<<<<<<<.

000497F.trna1 (14668-14740)	Length: 73 bp
Type: Lys	Anticodon: CTT at 34-36 (14701-14703)	Score: 69.8
         *    |    *    |    *    |    *    |    *    |    *    |    *    |  
Seq: GCCCGGCTACCTCAGTCGGTAGAGCGTCAGACTCTTAATCTGGTGGtCGAGGGTTCGAGCCCCACGTTGGGCG
Str: >>>>>>>...>>>........<<<..>>>>>.......<<<<<.....>.>>>.......<<<.<<<<<<<<.

000497F.trna2 (26708-26780)	Length: 73 bp
Type: Lys	Anticodon: CTT at 34-36 (26741-26743)	Score: 89.2
         *    |    *    |    *    |    *    |    *    |    *    |    *    |  
Seq: GCCCGGCTAGCTCAGTCGGTAGAGCGTCAGACTCTTAATCTGGTGGtCGTGGGTTCGAGCCCCACGTTGGGCG
Str: >>>>>>>..>>>>........<<<<.>>>>>.......<<<<<.....>>>>>.......<<<<<<<<<<<<.

000497F.trna3 (31563-31635)	Length: 73 bp
Type: Lys	Anticodon: CTT at 34-36 (31596-31598)	Score: 89.2
         *    |    *    |    *    |    *    |    *    |    *    |    *    |  
Seq: GCCCGGCTAGCTCAGTCGGTAGAGCGTCAGACTCTTAATCTGGTGGtCGTGGGTTCGAGCCCCACGTTGGGCG
Str: >>>>>>>..>>>>........<<<<.>>>>>.......<<<<<.....>>>>>.......<<<<<<<<<<<<.

000497F.trna4 (48436-48508)	Length: 73 bp
Type: Lys	Anticodon: CTT at 34-36 (48469-48471)	Score: 89.2
         *    |    *    |    *    |    *    |    *    |    *    |    *    |  
Seq: GCCCGGCTAGCTCAGTCGGTAGAGCGTCAGACTCTTAATCTGGTGGtCGTGGGTTCGAGCCCCACGTTGGGCG
Str: >>>>>>>..>>>>........<<<<.>>>>>.......<<<<<.....>>>>>.......<<<<<<<<<<<<.

000497F.trna5 (75773-75845)	Length: 73 bp
Type: Lys	Anticodon: CTT at 34-36 (75806-75808)	Score: 89.2
         *    |    *    |    *    |    *    |    *    |    *    |    *    |  
Seq: GCCCGGCTAGCTCAGTCGGTAGAGCGTCAGACTCTTAATCTGGTGGtCGTGGGTTCGAGCCCCACGTTGGGCG
Str: >>>>>>>..>>>>........<<<<.>>>>>.......<<<<<.....>>>>>.......<<<<<<<<<<<<.

000497F.trna6 (98737-98809)	Length: 73 bp
Type: Lys	Anticodon: CTT at 34-36 (98770-98772)	Score: 89.2
         *    |    *    |    *    |    *    |    *    |    *    |    *    |  
Seq: GCCCGGCTAGCTCAGTCGGTAGAGCGTCAGACTCTTAATCTGGTGGtCGTGGGTTCGAGCCCCACGTTGGGCG
Str: >>>>>>>..>>>>........<<<<.>>>>>.......<<<<<.....>>>>>.......<<<<<<<<<<<<.

000497F.trna7 (124384-124312)	Length: 73 bp
Type: Lys	Anticodon: CTT at 34-36 (124351-124349)	Score: 89.2
         *    |    *    |    *    |    *    |    *    |    *    |    *    |  
Seq: GCCCGGCTAGCTCAGTCGGTAGAGCGTCAGACTCTTAATCTGGTGGtCGTGGGTTCGAGCCCCACGTTGGGCG
Str: >>>>>>>..>>>>........<<<<.>>>>>.......<<<<<.....>>>>>.......<<<<<<<<<<<<.

000497F.trna8 (81978-81906)	Length: 73 bp
Type: Lys	Anticodon: CTT at 34-36 (81945-81943)	Score: 89.2
         *    |    *    |    *    |    *    |    *    |    *    |    *    |  
Seq: GCCCGGCTAGCTCAGTCGGTAGAGCGTCAGACTCTTAATCTGGTGGtCGTGGGTTCGAGCCCCACGTTGGGCG
Str: >>>>>>>..>>>>........<<<<.>>>>>.......<<<<<.....>>>>>.......<<<<<<<<<<<<.

000497F.trna9 (45118-45046)	Length: 73 bp
Type: Lys	Anticodon: CTT at 34-36 (45085-45083)	Score: 89.2
         *    |    *    |    *    |    *    |    *    |    *    |    *    |  
Seq: GCCCGGCTAGCTCAGTCGGTAGAGCGTCAGACTCTTAATCTGGTGGtCGTGGGTTCGAGCCCCACGTTGGGCG
Str: >>>>>>>..>>>>........<<<<.>>>>>.......<<<<<.....>>>>>.......<<<<<<<<<<<<.

000497F.trna10 (35634-35562)	Length: 73 bp
Type: Lys	Anticodon: CTT at 34-36 (35601-35599)	Score: 89.2
         *    |    *    |    *    |    *    |    *    |    *    |    *    |  
Seq: GCCCGGCTAGCTCAGTCGGTAGAGCGTCAGACTCTTAATCTGGTGGtCGTGGGTTCGAGCCCCACGTTGGGCG
Str: >>>>>>>..>>>>........<<<<.>>>>>.......<<<<<.....>>>>>.......<<<<<<<<<<<<.

000497F.trna11 (4768-4696)	Length: 73 bp
Type: Lys	Anticodon: CTT at 34-36 (4735-4733)	Score: 89.2
         *    |    *    |    *    |    *    |    *    |    *    |    *    |  
Seq: GCCCGGCTAGCTCAGTCGGTAGAGCGTCAGACTCTTAATCTGGTGGtCGTGGGTTCGAGCCCCACGTTGGGCG
Str: >>>>>>>..>>>>........<<<<.>>>>>.......<<<<<.....>>>>>.......<<<<<<<<<<<<.

000498F.trna1 (69648-69719)	Length: 72 bp
Type: Sup	Anticodon: TTA at 34-36 (69681-69683)	Score: 66.1
         *    |    *    |    *    |    *    |    *    |    *    |    *    | 
Seq: TGCCTCATGGTGTAACGGTtAGCACTTTGGACTTTAAATCCAGCAaTCCGAGTTCGATTCTCGGTGAGGCAA
Str: >>>>>>>..>>>>........<<<<.>>>>>.......<<<<<....>>>>>.......<<<<<<<<<<<<.

000498F.trna2 (164775-164846)	Length: 72 bp
Type: Sup	Anticodon: TTA at 34-36 (164808-164810)	Score: 66.1
         *    |    *    |    *    |    *    |    *    |    *    |    *    | 
Seq: TGCCTCATGGTGTAACGGTtAGCACTTTGGACTTTAAATCCAGCAaTCCGAGTTCGATTCTCGGTGAGGCAA
Str: >>>>>>>..>>>>........<<<<.>>>>>.......<<<<<....>>>>>.......<<<<<<<<<<<<.

000498F.trna3 (195419-195491)	Length: 73 bp
Type: Phe	Anticodon: GAA at 34-36 (195452-195454)	Score: 88.0
         *    |    *    |    *    |    *    |    *    |    *    |    *    |  
Seq: GCCGAAATAGCTCAGTTGGGAGAGCGTTAGACTGAAGATCTAAAGGtCCCCGGTTCAATCCCGGGTTTCGGCA
Str: >>>>>>>..>>>>........<<<<.>>>>>.......<<<<<.....>>>>>.......<<<<<<<<<<<<.

000498F.trna4 (195745-195811)	Length: 67 bp
Type: Undet	Anticodon: NNN at 0-0 (0-0)	Score: 26.3
Possible pseudogene
         *    |    *    |    *    |    *    |    *    |    *    |    * 
Seq: GACAGTGTGGCCGAGTGGTctAAGGCGCTAGTCTTTcGGGgCGTGGGTTCAAATCCAACACCTGTCA
Str: >>>>>....>>>...........<<<.....>>....<<...>>.>>.......<<.<<..<<<<<.

000498F.trna5 (189750-189680)	Length: 71 bp
Type: Arg	Anticodon: CCG at 33-35 (189718-189716)	Score: 69.6
         *    |    *    |    *    |    *    |    *    |    *    |    *    |
Seq: GGTTCTATAGTGCAGTGGTAGCACGTAGCCCTCCGGAGGCTGAAcCCCGGGTTCGACTCCCGGTAGAATCG
Str: >>>>>>>..>>>>.......<<<<.>>>>>.......<<<<<....>>>>>.......<<<<<<<<<<<<.

000500F.trna1 (20962-21033)	Length: 72 bp
Type: Glu	Anticodon: CTC at 34-36 (20995-20997)	Score: 76.8
         *    |    *    |    *    |    *    |    *    |    *    |    *    | 
Seq: TCCGCATTAGTCTAGTGGTcAGGATATTCGGCTCTCACCCGAAAGaCCCGGGTTCAAGCCCCGGATGCGGAA
Str: >>>>>>>..>>>>........<<<<.>>>>>.......<<<<<....>>>>>.......<<<<<<<<<<<<.

000500F.trna2 (32280-32352)	Length: 73 bp
Type: Lys	Anticodon: CTT at 34-36 (32313-32315)	Score: 89.2
         *    |    *    |    *    |    *    |    *    |    *    |    *    |  
Seq: GCCCGGCTAGCTCAGTCGGTAGAGCGTCAGACTCTTAATCTGGTGGtCGTGGGTTCGAGCCCCACGTTGGGCG
Str: >>>>>>>..>>>>........<<<<.>>>>>.......<<<<<.....>>>>>.......<<<<<<<<<<<<.

000500F.trna3 (51953-52026)	Length: 74 bp
Type: Lys	Anticodon: TTT at 34-36 (51986-51988)	Score: 22.4
Possible truncation, pseudogene
         *    |    *    |    *    |    *    |    *    |    *    |    *    |   
Seq: ACCGGTTTAGATCAGTCGGTAGAGCGCCAGCCTTTTAAGCTGGTGGtCAAGGGTTCAAGCagTTAATTAaaGTA
Str: >>.>>>>..>.>>........<<.<.>>>>>.......<<<<<.....>>............<<<<<<...<<.

000500F.trna4 (79192-79263)	Length: 72 bp
Type: Asp	Anticodon: GTC at 34-36 (79225-79227)	Score: 65.8
         *    |    *    |    *    |    *    |    *    |    *    |    *    | 
Seq: TCCGAGGTAGTATAGTGGCtAGTATTTCTGCCTGTCACGCAGACGaCCCGGGTTCAATCCCCGGCCTCGGAG
Str: >>>>>>>..>>>>........<<<<.>>>>>.......<<<<<....>>>>>.......<<<<<<<<<<<<.

000500F.trna5 (110166-110236)	Length: 71 bp
Type: Lys	Anticodon: TTT at 34-36 (110199-110201)	Score: 24.2
Possible truncation, pseudogene
         *    |    *    |    *    |    *    |    *    |    *    |    *    |
Seq: GCCAGTTTAGCTCAGTCGGTAGAGCACCAGCCTTTTAAGCTGGTCAAGGGTTCAAGCagTTAATtaaAGTA
Str: >>..>>>..>>>>........<<<<.>>>>>.......<<<<<..>>............<<<<<....<<.

000500F.trna6 (175087-175158)	Length: 72 bp
Type: Glu	Anticodon: CTC at 34-36 (175120-175122)	Score: 76.8
         *    |    *    |    *    |    *    |    *    |    *    |    *    | 
Seq: TCCGCATTAGTCTAGTGGTcAGGATATTCGGCTCTCACCCGAAAGaCCCGGGTTCAAGCCCCGGATGCGGAA
Str: >>>>>>>..>>>>........<<<<.>>>>>.......<<<<<....>>>>>.......<<<<<<<<<<<<.

000500F.trna7 (189927-189844)	Length: 84 bp
Type: Leu	Anticodon: CAA at 35-37 (189893-189891)	Score: 73.3
         *    |    *    |    *    |    *    |    *    |    *    |    *    |    *    |   
Seq: GCATGTGTGGCCGAGCGGTccAAGGCGCTAGACTCAAGTTCTAGTGGGAGAAATCCCGCGTGAGTTCAAATCTCACCGCATGCA
Str: >>>>>>>..>>>...........<<<.>>>>>.......<<<<<.>>>>....<<<<..>>>>>.......<<<<<<<<<<<<.

000500F.trna8 (175270-175198)	Length: 73 bp
Type: Lys	Anticodon: CTT at 34-36 (175237-175235)	Score: 89.2
         *    |    *    |    *    |    *    |    *    |    *    |    *    |  
Seq: GCCCGGCTAGCTCAGTCGGTAGAGCGTCAGACTCTTAATCTGGTGGtCGTGGGTTCGAGCCCCACGTTGGGCG
Str: >>>>>>>..>>>>........<<<<.>>>>>.......<<<<<.....>>>>>.......<<<<<<<<<<<<.

000500F.trna9 (130940-130868)	Length: 73 bp
Type: Lys	Anticodon: TTT at 34-36 (130907-130905)	Score: 82.8
         *    |    *    |    *    |    *    |    *    |    *    |    *    |  
Seq: GCCGGTTTAGCTCAGTCGGTAGAGCGCCAGCCTTTTAAGCTGGTGGtCAAGGGTTCAAGTCCCTTAGTCGGCG
Str: >>>>>>>..>>>>........<<<<.>>>>>.......<<<<<.....>>>>>.......<<<<<<<<<<<<.

000500F.trna10 (32461-32390)	Length: 72 bp
Type: Glu	Anticodon: CTC at 34-36 (32428-32426)	Score: 76.8
         *    |    *    |    *    |    *    |    *    |    *    |    *    | 
Seq: TCCGCATTAGTCTAGTGGTcAGGATATTCGGCTCTCACCCGAAAGaCCCGGGTTCAAGCCCCGGATGCGGAA
Str: >>>>>>>..>>>>........<<<<.>>>>>.......<<<<<....>>>>>.......<<<<<<<<<<<<.

000500F.trna11 (21143-21071)	Length: 73 bp
Type: Lys	Anticodon: CTT at 34-36 (21110-21108)	Score: 80.9
         *    |    *    |    *    |    *    |    *    |    *    |    *    |  
Seq: GCCCGGCTAGCTCAGTCGGTAGAGCGTCAGACTCTTAATCTGGTGGtCGTAGGTTCGAGCCCCACGTTGGGCG
Str: >>>>>>>..>>>>........<<<<.>>>>>.......<<<<<.....>>.>>.......<<.<<<<<<<<<.

000502F.trna1 (22378-22450)	Length: 73 bp
Type: Ala	Anticodon: TGC at 34-36 (22411-22413)	Score: 55.4
         *    |    *    |    *    |    *    |    *    |    *    |    *    |  
Seq: GGGGAACTAGCTCAAATGGAAGAGCGCTCGCTTTGCATGCGAGAGGcAACGGGATCGATACCCGTGTTCTCCA
Str: >>>>>>>..>>>>........<<<<.>>>>>.......<<<<<.....>>>>>.......<<<<<<<<<<<<.

000502F.trna2 (22503-22574)	Length: 72 bp
Type: Undet	Anticodon: NNN at 0-0 (0-0)	Score: 43.0
Possible pseudogene
         *    |    *    |    *    |    *    |    *    |    *    |    *    | 
Seq: TCCGGTTTAGCTCAGTCGGTAGAGCGTCAGTTTTTAAGCTGGTGAtCAAGGGTTTAAATCCCTTAGTCGGCG
Str: .>>>>>>..>>>>........<<<<.>>>>........<<<<.....>>>>>.......<<<<<<<<<<<..

000502F.trna3 (169957-169885)	Length: 73 bp
Type: Ala	Anticodon: CGC at 34-36 (169924-169922)	Score: 35.5
         *    |    *    |    *    |    *    |    *    |    *    |    *    |  
Seq: GGGGATCTAGCTCAAATGCTAGAGCGCTCCTTTCGCATACGAGAGGcAACGGGATCGATACCCGTGTTCTCCA
Str: >>>>>.>..>>>>........<<<<.>>>.>.......<.<<<.....>>>>>.......<<<<<<.<<<<<.

000502F.trna4 (169808-169739)	Length: 70 bp
Type: Lys	Anticodon: TTT at 31-33 (169778-169776)	Score: 58.0
         *    |    *    |    *    |    *    |    *    |    *    |    *    
Seq: GCtTTAGCTCAGTCGGTAGAGCGCCACCCTTTTAAGCTGGTGGtCAAGGGTTCAAGTCCCTTAGTCGGCG
Str: >>.>..>>>>........<<<<.>>>.>.......<.<<<.....>>>>>.......<<<<<<....<<.

000503F.trna1 (84534-84606)	Length: 73 bp
Type: Lys	Anticodon: TTT at 34-36 (84567-84569)	Score: 84.4
         *    |    *    |    *    |    *    |    *    |    *    |    *    |  
Seq: GCCGGTTTAGCTCAGTCGGTAGAGCGCCAGCCTTTTAAGCTGGTGGtCAAGGGTTCAAGTCCCTTAATCGGCG
Str: >>>>>>>..>>>>........<<<<.>>>>>.......<<<<<.....>>>>>.......<<<<<<<<<<<<.

000503F.trna2 (110176-110249)	Length: 74 bp
Type: Asn	Anticodon: GTT at 35-37 (110210-110212)	Score: 75.8
         *    |    *    |    *    |    *    |    *    |    *    |    *    |   
Seq: GCCTCCGTAGCTCAATAGGTtAGAGCGTTTGGCTGTTAACCAAAAGGtCGGTGGTTCAAGTCCACCCGGTGGCG
Str: >>>.>>>..>>>>.........<<<<.>>>>>.......<<<<<.....>>>>>.......<<<<<<<<.<<<.

000503F.trna3 (195940-196020)	Length: 81 bp
Type: Ser	Anticodon: AGA at 34-36 (195973-195975)	Score: 83.0
         *    |    *    |    *    |    *    |    *    |    *    |    *    |    *    |
Seq: GACACTATGGCCGAGTGGTtAAGGCGACAGACTAGAAATCTGTTGGGTTTTCCCGCGCAGGTTCAAATCCTGCTGGTGTCG
Str: >>>>>>>..>>>..........<<<.>>>>>.......<<<<<..>>.....<<..>>>>>.......<<<<<<<<<<<<.

000503F.trna4 (215345-215414)	Length: 70 bp
Type: Asn	Anticodon: GTT at 35-37 (215379-215381)	Score: 25.9
Possible pseudogene
         *    |    *    |    *    |    *    |    *    |    *    |    *    
Seq: GCCTCCGTAGCTCAATAGGCtAGAGCGTTTAGTTGTTAACCAAAAGGtCGGTGaTTCAAGACCGGTGGCG
Str: >>>.>>>..>>>>.........<<<<.>>>.>.......<.<<<.....>...........<<<<.<<<.

000503F.trna5 (196358-196292)	Length: 67 bp
Type: Undet	Anticodon: NNN at 0-0 (0-0)	Score: 52.2
         *    |    *    |    *    |    *    |    *    |    *    |    * 
Seq: GACAGTGTGGCCGAGTGGTctAAGGCGCTAGTCTTTcGGGgCGTGGGTTCAAATCCCACCACTGTCA
Str: >>>>>>>..>>>...........<<<.....>>....<<...>>>>>.......<<<<<<<<<<<<.

000503F.trna6 (129224-129141)	Length: 84 bp
Type: Tyr	Anticodon: GTA at 34-36 (129191-129189)	Score: 29.7
Possible intron: 38-48 (129187-129177)
         *    |    *    |    *    |    *    |    *    |    *    |    *    |    *    |   
Seq: TTGGCAATAGTTCAGCTGGAAGAGCATGAGACTGTAGaattagaggaaATTTCAGGTtCCTCGATTCAATCCCGAGTTGCTGGA
Str: >>>>>>>..>>>>........<<<<.>>>>>..................<<<<<.....>>>>.........<<<<<<<<<<<.

000506F.trna1 (15368-15440)	Length: 73 bp
Type: Arg	Anticodon: TCT at 34-36 (15401-15403)	Score: 56.7
         *    |    *    |    *    |    *    |    *    |    *    |    *    |  
Seq: AGCCTTGTGGCGCAACCGTTAGCGTATCACCCTTCTAAGCTGAGGGtTGTGGGTTCGAATCCCACCAAGGCTG
Str: >>>>>>>..>>>>........<<<<.>>>.>.......<.<<<.....>>>>>.......<<<<<<<<<<<<.

000506F.trna2 (28283-28355)	Length: 73 bp
Type: Arg	Anticodon: TCT at 34-36 (28316-28318)	Score: 74.9
         *    |    *    |    *    |    *    |    *    |    *    |    *    |  
Seq: AGCCTTGTGGCGCAACGGTtAGCGTATCAGCCTTCTAAGCTGAGGGtTGTGGGTTCGAATCCCACCAAGGCTG
Str: >>>>>>>..>>>>........<<<<.>>>>>.......<<<<<.....>>>>>.......<<<<<<<<<<<<.

000506F.trna3 (94301-94373)	Length: 73 bp
Type: Arg	Anticodon: TCT at 34-36 (94334-94336)	Score: 66.7
         *    |    *    |    *    |    *    |    *    |    *    |    *    |  
Seq: AGCCTTGTGGCGCAACCGTTAGCGTATCAGCCTTCTAAGCTGAGGGtTGTGGGTTCGAATCCCACCAAGGCTG
Str: >>>>>>>..>>>>........<<<<.>>>>>.......<<<<<.....>>>>>.......<<<<<<<<<<<<.

000506F.trna4 (186895-186967)	Length: 73 bp
Type: Arg	Anticodon: TCT at 34-36 (186928-186930)	Score: 53.5
         *    |    *    |    *    |    *    |    *    |    *    |    *    |  
Seq: AGCCTTGTGGCGCAACCGTTAGCGTATCACCCTTCTAAGCTGAGGAtTGTGGGTTCGAATCCCACCAAGGCTG
Str: >>>>>>>..>>>>........<<<<.>>>.>.......<.<<<.....>>>>>.......<<<<<<<<<<<<.

000507F.trna1 (793-865)	Length: 73 bp
Type: Met	Anticodon: CAT at 34-36 (826-828)	Score: 83.1
         *    |    *    |    *    |    *    |    *    |    *    |    *    |  
Seq: GCGGTTTTAGCGCAGTCGGTAGCGCGTCAGTCTCATAATCTGAAGGtCGTGAGTTCGATCCTCACAAACCGCA
Str: >>>>>>>..>>>>........<<<<.>>>>.........<<<<.....>>>>>.......<<<<<<<<<<<<.

000507F.trna2 (55842-55914)	Length: 73 bp
Type: Val	Anticodon: CAC at 34-36 (55875-55877)	Score: 73.7
         *    |    *    |    *    |    *    |    *    |    *    |    *    |  
Seq: GCAGACATGGTCTAGTGGCtATGACGACTGCTTCACACGCAGTAGGtCGCGGGTTCGATCCCCGCTGTCTGTA
Str: >>>>>>>..>>>..........<<<.>>>>>.......<<<<<.....>>>>>.......<<<<<<<<<<<<.

000507F.trna3 (61563-61635)	Length: 73 bp
Type: Lys	Anticodon: CTT at 34-36 (61596-61598)	Score: 89.2
         *    |    *    |    *    |    *    |    *    |    *    |    *    |  
Seq: GCCCGGCTAGCTCAGTCGGTAGAGCGTCAGACTCTTAATCTGGTGGtCGTGGGTTCGAGCCCCACGTTGGGCG
Str: >>>>>>>..>>>>........<<<<.>>>>>.......<<<<<.....>>>>>.......<<<<<<<<<<<<.

000507F.trna4 (224987-225059)	Length: 73 bp
Type: Phe	Anticodon: GAA at 34-36 (225020-225022)	Score: 88.0
         *    |    *    |    *    |    *    |    *    |    *    |    *    |  
Seq: GCCGAAATAGCTCAGTTGGGAGAGCGTTAGACTGAAGATCTAAAGGtCCCCGGTTCAATCCCGGGTTTCGGCA
Str: >>>>>>>..>>>>........<<<<.>>>>>.......<<<<<.....>>>>>.......<<<<<<<<<<<<.

000507F.trna5 (230113-230185)	Length: 73 bp
Type: Phe	Anticodon: GAA at 34-36 (230146-230148)	Score: 88.0
         *    |    *    |    *    |    *    |    *    |    *    |    *    |  
Seq: GCCGAAATAGCTCAGTTGGGAGAGCGTTAGACTGAAGATCTAAAGGtCCCCGGTTCAATCCCGGGTTTCGGCA
Str: >>>>>>>..>>>>........<<<<.>>>>>.......<<<<<.....>>>>>.......<<<<<<<<<<<<.

000507F.trna6 (249391-249319)	Length: 73 bp
Type: Val	Anticodon: CAC at 34-36 (249358-249356)	Score: 73.7
         *    |    *    |    *    |    *    |    *    |    *    |    *    |  
Seq: GCAGACATGGTCTAGTGGCtATGACGACTGCTTCACACGCAGTAGGtCGCGGGTTCGATCCCCGCTGTCTGTA
Str: >>>>>>>..>>>..........<<<.>>>>>.......<<<<<.....>>>>>.......<<<<<<<<<<<<.

000507F.trna7 (246150-246078)	Length: 73 bp
Type: Ala	Anticodon: AGC at 34-36 (246117-246115)	Score: 53.2
         *    |    *    |    *    |    *    |    *    |    *    |    *    |  
Seq: GGGGATCTAGCTCAAATGGTAGAGCGCTCGCTTAGCATGCGAGAGGcATTGGGATCGATACCCAAGTTCTCCA
Str: >>>>>.>..>>>>........<<<<.>>>>>.......<<<<<.....>>>>>.......<<<<<<.<<<<<.

000507F.trna8 (98605-98533)	Length: 73 bp
Type: Val	Anticodon: TAC at 34-36 (98572-98570)	Score: 70.3
         *    |    *    |    *    |    *    |    *    |    *    |    *    |  
Seq: GCAGACATGGTCTAGTGGCtATGACGACTGCTTTACACGCAGTAGGtCGTGGGTTCGATCCCCGCTGTCTGTA
Str: >>>>>>>..>>>..........<<<.>>>>>.......<<<<<.....>>>>>.......<<<<<<<<<<<<.

000507F.trna9 (95695-95623)	Length: 73 bp
Type: Ala	Anticodon: AGC at 34-36 (95662-95660)	Score: 53.2
         *    |    *    |    *    |    *    |    *    |    *    |    *    |  
Seq: GGGGATCTAGCTCAAATGGTAGAGCGCTCGCTTAGCATGCGAGAGGcATTGGGATCGATACCCAAGTTCTCCA
Str: >>>>>.>..>>>>........<<<<.>>>>>.......<<<<<.....>>>>>.......<<<<<<.<<<<<.

000507F.trna10 (61742-61674)	Length: 69 bp
Type: Glu	Anticodon: CTC at 31-33 (61712-61710)	Score: 59.8
         *    |    *    |    *    |    *    |    *    |    *    |    *   
Seq: TaaTTAGTCTAGTGGTtAGGATATTCGGCTCTCACCCGAAAGaCCCGGGTTCAAGCCCCGGATGCAGAA
Str: >..>..>>>>........<<<<.>>>>>.......<<<<<....>>>>>.......<<<<<<.....<.

000509F.trna1 (60204-60282)	Length: 79 bp
Type: Gln	Anticodon: CTG at 33-35 (60236-60238)	Score: 51.2
Possible intron: 37-44 (60240-60247)
         *    |    *    |    *    |    *    |    *    |    *    |    *    |    *   
Seq: GGTCCTATGGTGTAATGGTAGCACTTTGAACTCTGAatccaacaATCCAACAaTCCGAGTTCGAGTCTCGGTGGAACCA
Str: >>>.>>>..>>>>.......<<<<.>>>.>...............<.<<<....>>>>>.......<<<<<<<<.<<<.

000509F.trna2 (61214-61131)	Length: 84 bp
Type: Tyr	Anticodon: GTA at 34-36 (61181-61179)	Score: 67.1
Possible intron: 38-48 (61177-61167)
         *    |    *    |    *    |    *    |    *    |    *    |    *    |    *    |   
Seq: CCGGCAATAGCTCAGCTGGAAGAGCATGAGACTGTAGaattagtggaaATCTCAGGGtCCTCGGTTCAATCCCGAGTTGCCGGA
Str: >>>>>>>..>>>>........<<<<.>>>>>..................<<<<<.....>>>>>.......<<<<<<<<<<<<.

000509F.trna3 (52465-52382)	Length: 84 bp
Type: Tyr	Anticodon: GTA at 34-36 (52432-52430)	Score: 67.1
Possible intron: 38-48 (52428-52418)
         *    |    *    |    *    |    *    |    *    |    *    |    *    |    *    |   
Seq: CCGGCAATAGCTCAGCTGGAAGAGCATGAGACTGTAGaattagtggaaATCTCAGGGtCCTCGGTTCAATCCCGAGTTGCCGGA
Str: >>>>>>>..>>>>........<<<<.>>>>>..................<<<<<.....>>>>>.......<<<<<<<<<<<<.

000510F.trna1 (131228-131299)	Length: 72 bp
Type: Asp	Anticodon: GTC at 34-36 (131261-131263)	Score: 65.8
         *    |    *    |    *    |    *    |    *    |    *    |    *    | 
Seq: TCCGAGGTAGTATAGTGGCtAGTATTTCTGCCTGTCACGCAGACGaCCCGGGTTCAATCCCCGGCCTCGGAG
Str: >>>>>>>..>>>>........<<<<.>>>>>.......<<<<<....>>>>>.......<<<<<<<<<<<<.

000510F.trna2 (217847-217921)	Length: 75 bp
Type: Asn	Anticodon: GTT at 35-37 (217881-217883)	Score: 73.4
         *    |    *    |    *    |    *    |    *    |    *    |    *    |    
Seq: GCCTCCGTAGCTCAATAGGTtAGAGCGTTTGGCTGTTAACCAAATGGtCGGTGtGTTCAAGTCCACCCGGGGGCG
Str: >>>>>>>..>>>>.........<<<<.>>>>>.......<<<<<.....>>>>.>.......<<<<<<<<<<<<.

000510F.trna3 (218196-218261)	Length: 66 bp
Type: Leu	Anticodon: CAA at 49-51 (218244-218246)	Score: 26.5
         *    |    *    |    *    |    *    |    *    |    *    |    *
Seq: GTAATCTTAGCTCAATAGGCAGAGTAATTGGctaaAAGGtTGGTGGTTCAAGTCCACCAGATGACG
Str: >>.>>>>..>>>>........<<<<................>>>>>.......<<<<<<<<<.<<.

000510F.trna4 (230429-230357)	Length: 73 bp
Type: Thr	Anticodon: AGT at 34-36 (230396-230394)	Score: 80.1
         *    |    *    |    *    |    *    |    *    |    *    |    *    |  
Seq: GCCTCTATGGCTCAGTTGGCAGAGCATTCGCTTAGTAAGCGAAAGGtCCGTGGTTCGAACCCGCGTGGAGGCT
Str: >>>>>>>..>>>>........<<<<.>>>>>.......<<<<<.....>>>>>.......<<<<<<<<<<<<.

000510F.trna5 (218116-218045)	Length: 72 bp
Type: Asp	Anticodon: GTC at 34-36 (218083-218081)	Score: 65.8
         *    |    *    |    *    |    *    |    *    |    *    |    *    | 
Seq: TCCGAGGTAGTATAGTGGCtAGTATTTCTGCCTGTCACGCAGACGaCCCGGGTTCAATCCCCGGCCTCGGAG
Str: >>>>>>>..>>>>........<<<<.>>>>>.......<<<<<....>>>>>.......<<<<<<<<<<<<.

000510F.trna6 (189216-189143)	Length: 74 bp
Type: Asn	Anticodon: GTT at 35-37 (189182-189180)	Score: 60.0
         *    |    *    |    *    |    *    |    *    |    *    |    *    |   
Seq: GCCTCTGTAGCTCAATAGGTtAGAGCATTTGGCTGTTAGCCAAAAGGtCGTTGGTTCAAGTCCACCCAGTGGCT
Str: >>>.>>>..>>>>.........<<<<.>>>>>.......<<<<<.....>.>>>.......<<<.<<<<.<<<.

000510F.trna7 (154474-154402)	Length: 73 bp
Type: Thr	Anticodon: AGT at 34-36 (154441-154439)	Score: 79.5
         *    |    *    |    *    |    *    |    *    |    *    |    *    |  
Seq: GCCTCTATGGCTCAGTTGGCAGAGCATTCGCTTAGTAAGCGAAAGGtCCGTGGTTCGAGCCCGCGTGGAGGCT
Str: >>>>>>>..>>>>........<<<<.>>>>>.......<<<<<.....>>>>>.......<<<<<<<<<<<<.

000510F.trna8 (81371-81298)	Length: 74 bp
Type: Asn	Anticodon: GTT at 35-37 (81337-81335)	Score: 75.8
         *    |    *    |    *    |    *    |    *    |    *    |    *    |   
Seq: GCCTCCGTAGCTCAATAGGTtAGAGCGTTTGGCTGTTAACCAAAAGGtCGGTGGTTCAAGTCCACCCGGTGGCG
Str: >>>.>>>..>>>>.........<<<<.>>>>>.......<<<<<.....>>>>>.......<<<<<<<<.<<<.

000510F.trna9 (18128-18056)	Length: 73 bp
Type: Thr	Anticodon: AGT at 34-36 (18095-18093)	Score: 79.5
         *    |    *    |    *    |    *    |    *    |    *    |    *    |  
Seq: GCCTCTATGGCTCAGTTGGCAGAGCATTCGCTTAGTAAGCGAAAGGtCCGTGGTTCGAGCCCGCGTGGAGGCT
Str: >>>>>>>..>>>>........<<<<.>>>>>.......<<<<<.....>>>>>.......<<<<<<<<<<<<.

000510F.trna10 (2315-2242)	Length: 74 bp
Type: Asn	Anticodon: GTT at 35-37 (2281-2279)	Score: 75.8
         *    |    *    |    *    |    *    |    *    |    *    |    *    |   
Seq: GCCTCCGTAGCTCAATAGGTtAGAGCGTTTGGCTGTTAACCAAAAGGcCGGTGGTTCAAGTCCACCCGGTGGCG
Str: >>>.>>>..>>>>.........<<<<.>>>>>.......<<<<<.....>>>>>.......<<<<<<<<.<<<.

000514F.trna1 (45227-45293)	Length: 67 bp
Type: Undet	Anticodon: NNN at 0-0 (0-0)	Score: 52.2
         *    |    *    |    *    |    *    |    *    |    *    |    * 
Seq: GACAGTGTGGCCGAGTGGTctAAGGCGCTAGTCTTTcGGGgCGTGGGTTCAAATCCCACCACTGTCA
Str: >>>>>>>..>>>...........<<<.....>>....<<...>>>>>.......<<<<<<<<<<<<.

000514F.trna2 (127036-127107)	Length: 72 bp
Type: Thr	Anticodon: CGT at 33-35 (127068-127070)	Score: 79.2
         *    |    *    |    *    |    *    |    *    |    *    |    *    | 
Seq: GGCTGCTTAGCATAGTGGTAGTGCGTTTGATTCGTAATCAAAAGGtCGAGGGTTCAATCCCCTCAGTAGCCT
Str: >>>>>>>..>>>>.......<<<<.>>>>>.......<<<<<.....>>>>>.......<<<<<<<<<<<<.

000514F.trna3 (218373-218444)	Length: 72 bp
Type: Thr	Anticodon: CGT at 33-35 (218405-218407)	Score: 56.7
         *    |    *    |    *    |    *    |    *    |    *    |    *    | 
Seq: GGCCGCTTAGCATAGTGGTAGTGTGTTTGATTCGTAATAAAAAGGtCAAGGGTTCAATCCCCTCAGTAGCCT
Str: >>>.>>>..>>>>.......<<<<.>>>.>.......<.<<<......>>>>.......<<<<.<<<.<<<.

000514F.trna4 (237082-237153)	Length: 72 bp
Type: Thr	Anticodon: CGT at 33-35 (237114-237116)	Score: 74.9
         *    |    *    |    *    |    *    |    *    |    *    |    *    | 
Seq: GGCTGCTTAGCATAGTGGTAGTGCGTTTGATTCGTAATCAAAAGGtCGAGGGTTCAATCCCCTCAGTAGCTT
Str: >>>>>>>..>>>>.......<<<<.>>>>>.......<<<<<.....>>>>>.......<<<<<<<<<<<<.

000514F.trna5 (249724-249795)	Length: 72 bp
Type: Thr	Anticodon: CGT at 33-35 (249756-249758)	Score: 65.8
         *    |    *    |    *    |    *    |    *    |    *    |    *    | 
Seq: GGCTGCTTAGCATAGTGGTAGTGCGTTTGATTCGTAATCAAAAGGtCGAGGATTCAATCCCCTCAGTAGCTT
Str: >>>>>>>..>>>>.......<<<<.>>>>>.......<<<<<.....>>>>.........<<<<<<<<<<<.

000514F.trna6 (202706-202643)	Length: 64 bp
Type: Met	Anticodon: CAT at 29-31 (202678-202676)	Score: 24.6
Possible truncation, pseudogene
         *    |    *    |    *    |    *    |    *    |    *    |   
Seq: TGTGCAAGCGCTtttAGCGCGTCAGTCTCATAATCTGAAGGtCGTGAGTTCGATCCTCACAAAG
Str: >>>>>...........<<<<.>>>>.........<<<<.....>>>>>.......<<<<<..<.

000514F.trna7 (58800-58714)	Length: 87 bp
Type: SeC	Anticodon: TCA at 36-38 (58765-58763)	Score: 53.6
         *    |    *    |    *    |    *    |    *    |    *    |    *    |    *    |    * 
Seq: GCCTGGATGTTCCGGGGTGGACCTCAGCTAGGACTTCAAATCCTAGGGAGACGAGAGTCTCAGGTGTTGGATTTACCCTTTCGGGTG
Str: >>>>>>>.>..>.>>>>....<<<<.<>>>>>>.......<<<<<<.>>>>>....<<<<<.>>>>.......<<<<<.<<<<<<<.

000515F.trna1 (63610-63682)	Length: 73 bp
Type: Val	Anticodon: TAC at 34-36 (63643-63645)	Score: 48.8
         *    |    *    |    *    |    *    |    *    |    *    |    *    |  
Seq: GTAGACATTGTCTACTGGCtATGACGACTGCTTTACACGCAGTAGGtCGTGGGTTCGATCCCCGCTGTCTGTA
Str: >>>>>>>..>>>..........<<<.>>>>>.......<<<<<.....>>>>>.......<<<<<<<<<<<<.

000515F.trna2 (66488-66560)	Length: 73 bp
Type: Ala	Anticodon: AGC at 34-36 (66521-66523)	Score: 53.2
         *    |    *    |    *    |    *    |    *    |    *    |    *    |  
Seq: GGGGATCTAGCTCAAATGGTAGAGCGCTCGCTTAGCATGCGAGAGGcATTGGGATCGATACCCAAGTTCTCCA
Str: >>>>>.>..>>>>........<<<<.>>>>>.......<<<<<.....>>>>>.......<<<<<<.<<<<<.

000515F.trna3 (99007-99079)	Length: 73 bp
Type: Val	Anticodon: TAC at 34-36 (99040-99042)	Score: 70.3
         *    |    *    |    *    |    *    |    *    |    *    |    *    |  
Seq: GCAGACATGGTCTAGTGGCtATGACGACTGCTTTACACGCAGTAGGtCGTGGGTTCGATCCCCGCTGTCTGTA
Str: >>>>>>>..>>>..........<<<.>>>>>.......<<<<<.....>>>>>.......<<<<<<<<<<<<.

000515F.trna4 (101913-101985)	Length: 73 bp
Type: Ala	Anticodon: AGC at 34-36 (101946-101948)	Score: 53.2
         *    |    *    |    *    |    *    |    *    |    *    |    *    |  
Seq: GGGGATCTAGCTCAAATGGTAGAGCGCTCGCTTAGCATGCGAGAGGcATTGGGATCGATACCCAAGTTCTCCA
Str: >>>>>.>..>>>>........<<<<.>>>>>.......<<<<<.....>>>>>.......<<<<<<.<<<<<.

000515F.trna5 (134386-134458)	Length: 73 bp
Type: Phe	Anticodon: GAA at 34-36 (134419-134421)	Score: 88.0
         *    |    *    |    *    |    *    |    *    |    *    |    *    |  
Seq: GCCGAAATAGCTCAGTTGGGAGAGCGTTAGACTGAAGATCTAAAGGtCCCCGGTTCAATCCCGGGTTTCGGCA
Str: >>>>>>>..>>>>........<<<<.>>>>>.......<<<<<.....>>>>>.......<<<<<<<<<<<<.

000515F.trna6 (139514-139586)	Length: 73 bp
Type: Phe	Anticodon: GAA at 34-36 (139547-139549)	Score: 88.0
         *    |    *    |    *    |    *    |    *    |    *    |    *    |  
Seq: GCCGAAATAGCTCAGTTGGGAGAGCGTTAGACTGAAGATCTAAAGGtCCCCGGTTCAATCCCGGGTTTCGGCA
Str: >>>>>>>..>>>>........<<<<.>>>>>.......<<<<<.....>>>>>.......<<<<<<<<<<<<.

000515F.trna7 (171724-171796)	Length: 73 bp
Type: Val	Anticodon: CAC at 34-36 (171757-171759)	Score: 65.9
         *    |    *    |    *    |    *    |    *    |    *    |    *    |  
Seq: GCAGACATGGTCTAGTGGCtATGACGACTGCTTCACACGCAGTAGGtCGCGAGTTCGATCCCCGCTGTCTGTA
Str: >>>>>>>..>>>..........<<<.>>>>>.......<<<<<.....>>>.>.......<.<<<<<<<<<<.

000515F.trna8 (174959-175031)	Length: 73 bp
Type: Ala	Anticodon: AGC at 34-36 (174992-174994)	Score: 53.2
         *    |    *    |    *    |    *    |    *    |    *    |    *    |  
Seq: GGGGATCTAGCTCAAATGGTAGAGCGCTCGCTTAGCATGCGAGAGGcATTGGGATCGATACCCAAGTTCTCCA
Str: >>>>>.>..>>>>........<<<<.>>>>>.......<<<<<.....>>>>>.......<<<<<<.<<<<<.

000515F.trna9 (176322-176394)	Length: 73 bp
Type: Met	Anticodon: CAT at 34-36 (176355-176357)	Score: 83.1
         *    |    *    |    *    |    *    |    *    |    *    |    *    |  
Seq: GCGGTTTTAGCGCAGTCGGTAGCGCGTCAGTCTCATAATCTGAAGGtCGTGAGTTCGATCCTCACAAACCGCA
Str: >>>>>>>..>>>>........<<<<.>>>>.........<<<<.....>>>>>.......<<<<<<<<<<<<.

000515F.trna10 (180856-180939)	Length: 84 bp
Type: Leu	Anticodon: TAA at 35-37 (180890-180892)	Score: 48.9
         *    |    *    |    *    |    *    |    *    |    *    |    *    |    *    |   
Seq: GGCTGTTTGTCCGAGTCGGTtAAGGAGACAGACTTAAGATCTGTTGCACACTAATGCGCGTGGGTTCCAATTCCACAGCTGCCA
Str: >>>.>>>..>>>...........<<<.>>>>>.......<<<<<.>>>......<<<..>>>>>.......<<<<<<<<.<<<.

000515F.trna11 (186870-186798)	Length: 73 bp
Type: Val	Anticodon: TAC at 34-36 (186837-186835)	Score: 70.3
         *    |    *    |    *    |    *    |    *    |    *    |    *    |  
Seq: GCAGACATGGTCTAGTGGCtATGACGACTGCTTTACACGCAGTAGGtCGTGGGTTCGATCCCCGCTGTCTGTA
Str: >>>>>>>..>>>..........<<<.>>>>>.......<<<<<.....>>>>>.......<<<<<<<<<<<<.

000515F.trna12 (183647-183575)	Length: 73 bp
Type: Ala	Anticodon: AGC at 34-36 (183614-183612)	Score: 53.2
         *    |    *    |    *    |    *    |    *    |    *    |    *    |  
Seq: GGGGATCTAGCTCAAATGGTAGAGCGCTCGCTTAGCATGCGAGAGGcATTGGGATCGATACCCAAGTTCTCCA
Str: >>>>>.>..>>>>........<<<<.>>>>>.......<<<<<.....>>>>>.......<<<<<<.<<<<<.

000518F.trna1 (109024-109110)	Length: 87 bp
Type: Lys	Anticodon: TTT at 34-36 (109057-109059)	Score: 50.3
Possible intron: 38-49 (109061-109072)
         *    |    *    |    *    |    *    |    *    |    *    |    *    |    *    |    * 
Seq: GCAGACATGGTCTAGTGGCATGACACCCGcAATTTTAgaaataaagaacATgCGGGAGGtCGTGGGTTCGATTCCCAgCTGTCTGTA
Str: >>>>>>>..>>>.........<<<.>>>>.>...................<.<<<<.....>>>>>.......<<<<.<<<<<<<<.

000518F.trna2 (192792-192720)	Length: 73 bp
Type: Lys	Anticodon: CTT at 34-36 (192759-192757)	Score: 89.2
         *    |    *    |    *    |    *    |    *    |    *    |    *    |  
Seq: GCCCGGCTAGCTCAGTCGGTAGAGCGTCAGACTCTTAATCTGGTGGtCGTGGGTTCGAGCCCCACGTTGGGCG
Str: >>>>>>>..>>>>........<<<<.>>>>>.......<<<<<.....>>>>>.......<<<<<<<<<<<<.

000518F.trna3 (111409-111338)	Length: 72 bp
Type: Trp	Anticodon: CCA at 33-35 (111377-111375)	Score: 58.3
         *    |    *    |    *    |    *    |    *    |    *    |    *    | 
Seq: GGGCTCATGGCGCAATGGCAGCGCAATCGACTCCAGATCGACAGGtTGGGGGTTCAAGTCCTCCTGGGCTCA
Str: >>>>>>>..>>>>.......<<<<..>>>>.......<<<<......>>>>>.......<<<<<<<<<<<<.

000518F.trna4 (111223-111152)	Length: 72 bp
Type: Trp	Anticodon: CCA at 33-35 (111191-111189)	Score: 58.3
         *    |    *    |    *    |    *    |    *    |    *    |    *    | 
Seq: GGGCTCATGGCGCAATGGCAGCGCAATCGACTCCAGATCGACAGGtTGGGGGTTCAAGTCCTCCTGGGCTCA
Str: >>>>>>>..>>>>.......<<<<..>>>>.......<<<<......>>>>>.......<<<<<<<<<<<<.

000518F.trna5 (111037-110966)	Length: 72 bp
Type: Trp	Anticodon: CCA at 33-35 (111005-111003)	Score: 58.3
         *    |    *    |    *    |    *    |    *    |    *    |    *    | 
Seq: GGGCTCATGGCGCAATGGCAGCGCAATCGACTCCAGATCGACAGGtTGGGGGTTCAAGTCCTCCTGGGCTCA
Str: >>>>>>>..>>>>.......<<<<..>>>>.......<<<<......>>>>>.......<<<<<<<<<<<<.

000519F.trna1 (74783-74855)	Length: 73 bp
Type: Lys	Anticodon: CTT at 34-36 (74816-74818)	Score: 89.2
         *    |    *    |    *    |    *    |    *    |    *    |    *    |  
Seq: GCCCGGCTAGCTCAGTCGGTAGAGCGTCAGACTCTTAATCTGGTGGtCGTGGGTTCGAGCCCCACGTTGGGCG
Str: >>>>>>>..>>>>........<<<<.>>>>>.......<<<<<.....>>>>>.......<<<<<<<<<<<<.

000519F.trna2 (74965-74894)	Length: 72 bp
Type: Glu	Anticodon: CTC at 34-36 (74932-74930)	Score: 23.0
Possible pseudogene
         *    |    *    |    *    |    *    |    *    |    *    |    *    | 
Seq: TCCCCTTTAGTCTAGTGCTtAGGATAATCGGCTCTCACACGAAAGaTCGGGGTTCAAGCCCCGGATGCGGAA
Str: >>>.>.>..>>>>........<<<<..>>>.........<<<.....>.>>>.......<<<.<<.<.<<<.

000521F.trna1 (153945-154017)	Length: 73 bp
Type: His	Anticodon: GTG at 35-37 (153979-153981)	Score: 45.0
         *    |    *    |    *    |    *    |    *    |    *    |    *    |  
Seq: GTCTGTGTAGTCTAGGTGGTtAGGGCACGACGTTGTGGCCGTCGAAaCCGGAGTTCAAGCCTCTGCATTGACA
Str: >>>.>>>..>>>>.........<<<<.>>>>>.......<<<<<....>>>>>.......<<<<<<<<.<<<.

000521F.trna2 (218610-218693)	Length: 84 bp
Type: Leu	Anticodon: CAA at 35-37 (218644-218646)	Score: 73.3
         *    |    *    |    *    |    *    |    *    |    *    |    *    |    *    |   
Seq: GCATGTGTGGCCGAGCGGTccAAGGCGCTAGACTCAAGTTCTAGTGGGAGAAATCCCGCGTGAGTTCAAATCTCACCGCATGCA
Str: >>>>>>>..>>>...........<<<.>>>>>.......<<<<<.>>>>....<<<<..>>>>>.......<<<<<<<<<<<<.

000521F.trna3 (42743-42660)	Length: 84 bp
Type: Leu	Anticodon: CAA at 35-37 (42709-42707)	Score: 73.3
         *    |    *    |    *    |    *    |    *    |    *    |    *    |    *    |   
Seq: GCATGTGTGGCCGAGCGGTccAAGGCGCTAGACTCAAGTTCTAGTGGGAGAAATCCCGCGTGAGTTCAAATCTCACCGCATGCA
Str: >>>>>>>..>>>...........<<<.>>>>>.......<<<<<.>>>>....<<<<..>>>>>.......<<<<<<<<<<<<.

000521F.trna4 (31536-31464)	Length: 73 bp
Type: Arg	Anticodon: TCT at 34-36 (31503-31501)	Score: 74.9
         *    |    *    |    *    |    *    |    *    |    *    |    *    |  
Seq: AGCCTTGTGGCGCAACGGTtAGCGTATCAGCCTTCTAAGCTGAGGGtTGTGGGTTCGAATCCCACCAAGGCTG
Str: >>>>>>>..>>>>........<<<<.>>>>>.......<<<<<.....>>>>>.......<<<<<<<<<<<<.

000523F.trna1 (18128-18200)	Length: 73 bp
Type: His	Anticodon: GTG at 35-37 (18162-18164)	Score: 29.9
         *    |    *    |    *    |    *    |    *    |    *    |    *    |  
Seq: GTCGCTGTAGTCTAGCTGCTtAGGGCACCACGTTGTGGCCGTCGAAaCCGGAGTTCAAGTCTCTGCACCGACA
Str: >>>>.>>..>>>>.........<<<<.>.>>>.......<<<.<....>>>>>.......<<<<<<<.<<<<.

000523F.trna2 (82235-82306)	Length: 72 bp
Type: Glu	Anticodon: CTC at 34-36 (82268-82270)	Score: 76.8
         *    |    *    |    *    |    *    |    *    |    *    |    *    | 
Seq: TCCGCATTAGTCTAGTGGTtAGGATATTCGGCTCTCACCCGAAAGaCCCGGGTTCAAGCCCCGGATGCGGAA
Str: >>>>>>>..>>>>........<<<<.>>>>>.......<<<<<....>>>>>.......<<<<<<<<<<<<.

000523F.trna3 (125270-125342)	Length: 73 bp
Type: His	Anticodon: GTG at 35-37 (125304-125306)	Score: 29.9
         *    |    *    |    *    |    *    |    *    |    *    |    *    |  
Seq: GTCGCTGTAGTCTAGCTGCTtAGGGCACCACGTTGTGGCCGTCGAAaCCGGAGTTCAAGTCTCTGCACCGACA
Str: >>>>.>>..>>>>.........<<<<.>.>>>.......<<<.<....>>>>>.......<<<<<<<.<<<<.

000523F.trna4 (168338-168409)	Length: 72 bp
Type: Glu	Anticodon: CTC at 34-36 (168371-168373)	Score: 76.8
         *    |    *    |    *    |    *    |    *    |    *    |    *    | 
Seq: TCCGCATTAGTCTAGTGGTtAGGATATTCGGCTCTCACCCGAAAGaCCCGGGTTCAAGCCCCGGATGCGGAA
Str: >>>>>>>..>>>>........<<<<.>>>>>.......<<<<<....>>>>>.......<<<<<<<<<<<<.

000523F.trna5 (174862-174933)	Length: 72 bp
Type: Glu	Anticodon: CTC at 34-36 (174895-174897)	Score: 76.8
         *    |    *    |    *    |    *    |    *    |    *    |    *    | 
Seq: TCCGCATTAGTCTAGTGGTtAGGATATTCGGCTCTCACCCGAAAGaCCCGGGTTCAAGCCCCGGATGCGGAA
Str: >>>>>>>..>>>>........<<<<.>>>>>.......<<<<<....>>>>>.......<<<<<<<<<<<<.

000523F.trna6 (154878-154806)	Length: 73 bp
Type: His	Anticodon: GTG at 35-37 (154844-154842)	Score: 54.4
         *    |    *    |    *    |    *    |    *    |    *    |    *    |  
Seq: GTCGGTGTAGTCTAGGTGGTtAGGGCACGACGTTGTGGCCGTCGAAaCCGGAGTTCAAGTCTCTGCACCGACA
Str: >>>>>>>..>>>>.........<<<<.>>>>>.......<<<<<....>>>>>.......<<<<<<<<<<<<.

000523F.trna7 (143243-143172)	Length: 72 bp
Type: Glu	Anticodon: CTC at 34-36 (143210-143208)	Score: 76.8
         *    |    *    |    *    |    *    |    *    |    *    |    *    | 
Seq: TCCGCATTAGTCTAGTGGTtAGGATATTCGGCTCTCACCCGAAAGaCCCGGGTTCAAGCCCCGGATGCGGAA
Str: >>>>>>>..>>>>........<<<<.>>>>>.......<<<<<....>>>>>.......<<<<<<<<<<<<.

000523F.trna8 (136709-136638)	Length: 72 bp
Type: Glu	Anticodon: CTC at 34-36 (136676-136674)	Score: 76.8
         *    |    *    |    *    |    *    |    *    |    *    |    *    | 
Seq: TCCGCATTAGTCTAGTGGTtAGGATATTCGGCTCTCACCCGAAAGaCCCGGGTTCAAGCCCCGGATGCGGAA
Str: >>>>>>>..>>>>........<<<<.>>>>>.......<<<<<....>>>>>.......<<<<<<<<<<<<.

000523F.trna9 (94187-94115)	Length: 73 bp
Type: His	Anticodon: GTG at 35-37 (94153-94151)	Score: 29.9
         *    |    *    |    *    |    *    |    *    |    *    |    *    |  
Seq: GTCGCTGTAGTCTAGCTGCTtAGGGCACCACGTTGTGGCCGTCGAAaCCGGAGTTCAAGTCTCTGCACCGACA
Str: >>>>.>>..>>>>.........<<<<.>.>>>.......<<<.<....>>>>>.......<<<<<<<.<<<<.

000523F.trna10 (57524-57452)	Length: 73 bp
Type: His	Anticodon: GTG at 35-37 (57490-57488)	Score: 29.9
         *    |    *    |    *    |    *    |    *    |    *    |    *    |  
Seq: GTCGCTGTAGTCTAGCTGCTtAGGGCACCACGTTGTGGCCGTCGAAaCCGGAGTTCAAGTCTCTGCACCGACA
Str: >>>>.>>..>>>>.........<<<<.>.>>>.......<<<.<....>>>>>.......<<<<<<<.<<<<.

000523F.trna11 (30785-30714)	Length: 72 bp
Type: Glu	Anticodon: CTC at 34-36 (30752-30750)	Score: 76.8
         *    |    *    |    *    |    *    |    *    |    *    |    *    | 
Seq: TCCGCATTAGTCTAGTGGTtAGGATATTCGGCTCTCACCCGAAAGaCCCGGGTTCAAGCCCCGGATGCGGAA
Str: >>>>>>>..>>>>........<<<<.>>>>>.......<<<<<....>>>>>.......<<<<<<<<<<<<.

000524F.trna1 (23895-23965)	Length: 71 bp
Type: Gly	Anticodon: GCC at 33-35 (23927-23929)	Score: 64.4
         *    |    *    |    *    |    *    |    *    |    *    |    *    |
Seq: GCATTAGTGGTCTAGTGGTAGAATACTTCGTTGCCATCGAAGTGaCCCGGGTTCGATTCCCGGCTGATGCA
Str: >>>>>>>..>>.>.......<.<<.>>>>>.......<<<<<....>>>>>.......<<<<<<<<<<<<.

000524F.trna2 (75110-75180)	Length: 71 bp
Type: Gly	Anticodon: GCC at 33-35 (75142-75144)	Score: 64.4
         *    |    *    |    *    |    *    |    *    |    *    |    *    |
Seq: GCATTAGTGGTCTAGTGGTAGAATACTTCGTTGCCATCGAAGTGaCCCGGGTTCGATTCCCGGCTGATGCA
Str: >>>>>>>..>>.>.......<.<<.>>>>>.......<<<<<....>>>>>.......<<<<<<<<<<<<.

000524F.trna3 (75758-75828)	Length: 71 bp
Type: Gly	Anticodon: GCC at 33-35 (75790-75792)	Score: 61.6
         *    |    *    |    *    |    *    |    *    |    *    |    *    |
Seq: GCATTAGTGGTCTAGTGGTAGAATACTTCGTTGCCATCGAAGTGaCCCGGGTTCGATTCCCGGTTGATGCA
Str: >>>>>>>..>>.>.......<.<<.>>>>>.......<<<<<....>>>>>.......<<<<<<<<<<<<.

000524F.trna4 (80132-80202)	Length: 71 bp
Type: Gly	Anticodon: GCC at 33-35 (80164-80166)	Score: 64.4
         *    |    *    |    *    |    *    |    *    |    *    |    *    |
Seq: GCATTAGTGGTCTAGTGGTAGAATACTTCGTTGCCATCGAAGTGaCCCGGGTTCGATTCCCGGCTGATGCA
Str: >>>>>>>..>>.>.......<.<<.>>>>>.......<<<<<....>>>>>.......<<<<<<<<<<<<.

000524F.trna5 (83212-83282)	Length: 71 bp
Type: Gly	Anticodon: GCC at 33-35 (83244-83246)	Score: 64.4
         *    |    *    |    *    |    *    |    *    |    *    |    *    |
Seq: GCATTAGTGGTCTAGTGGTAGAATACTTCGTTGCCATCGAAGTGaCCCGGGTTCGATTCCCGGCTGATGCA
Str: >>>>>>>..>>.>.......<.<<.>>>>>.......<<<<<....>>>>>.......<<<<<<<<<<<<.

000524F.trna6 (133133-133206)	Length: 74 bp
Type: Asn	Anticodon: GTT at 35-37 (133167-133169)	Score: 59.1
         *    |    *    |    *    |    *    |    *    |    *    |    *    |   
Seq: GCCTCCGTAGCTCAATAGGTtAGAGCCTTTGGCTGTTAACCAAAAGGtCGGTGGTTCAAGTCCATCCGGTAGCG
Str: >>..>>>..>>>>.........<<<<.>>>>>.......<<<<<.....>>>>>.......<<<<<<<<..<<.

000524F.trna7 (128247-128175)	Length: 73 bp
Type: Ala	Anticodon: TGC at 34-36 (128214-128212)	Score: 59.3
         *    |    *    |    *    |    *    |    *    |    *    |    *    |  
Seq: GGGGAACTAGCTCAAATGGTAGAGCGCTCGCTTTGCATGCGAGAGGcAACGGGATCGATACCCGTGTTCTCCA
Str: >>>>>>>..>>>>........<<<<.>>>>>.......<<<<<.....>>>>>.......<<<<<<<<<<<<.

000524F.trna8 (122873-122800)	Length: 74 bp
Type: Asn	Anticodon: GTT at 35-37 (122839-122837)	Score: 75.8
         *    |    *    |    *    |    *    |    *    |    *    |    *    |   
Seq: GCCTCCGTAGCTCAATAGGTtAGAGCGTTTGGCTGTTAACCAAAAGGtCGGTGGTTCAAGTCCACCCGGTGGCG
Str: >>>.>>>..>>>>.........<<<<.>>>>>.......<<<<<.....>>>>>.......<<<<<<<<.<<<.

000524F.trna9 (98382-98311)	Length: 72 bp
Type: Pro	Anticodon: AGG at 33-35 (98350-98348)	Score: 68.9
         *    |    *    |    *    |    *    |    *    |    *    |    *    | 
Seq: GGTTGTTTGGTCTAGTGGTATGATTCTCGCTTAGGGTGCGAGAGGtCCCGGGTTCAATTCCCGGAACAGCCC
Str: >>>>>>>..>>>.........<<<.>>>>>.......<<<<<.....>>>>>.......<<<<<<<<<<<<.

000524F.trna10 (59466-59396)	Length: 71 bp
Type: Gly	Anticodon: GCC at 33-35 (59434-59432)	Score: 64.4
         *    |    *    |    *    |    *    |    *    |    *    |    *    |
Seq: GCATTAGTGGTCTAGTGGTAGAATACTTCGTTGCCATCGAAGTGaCCCGGGTTCGATTCCCGGCTGATGCA
Str: >>>>>>>..>>.>.......<.<<.>>>>>.......<<<<<....>>>>>.......<<<<<<<<<<<<.

000524F.trna11 (58477-58407)	Length: 71 bp
Type: Gly	Anticodon: GCC at 33-35 (58445-58443)	Score: 64.4
         *    |    *    |    *    |    *    |    *    |    *    |    *    |
Seq: GCATTAGTGGTCTAGTGGTAGAATACTTCGTTGCCATCGAAGTGaCCCGGGTTCGATTCCCGGCTGATGCA
Str: >>>>>>>..>>.>.......<.<<.>>>>>.......<<<<<....>>>>>.......<<<<<<<<<<<<.

000524F.trna12 (54196-54126)	Length: 71 bp
Type: Gly	Anticodon: GCC at 33-35 (54164-54162)	Score: 64.4
         *    |    *    |    *    |    *    |    *    |    *    |    *    |
Seq: GCATTAGTGGTCTAGTGGTAGAATACTTCGTTGCCATCGAAGTGaCCCGGGTTCGATTCCCGGCTGATGCA
Str: >>>>>>>..>>.>.......<.<<.>>>>>.......<<<<<....>>>>>.......<<<<<<<<<<<<.

000524F.trna13 (20481-20417)	Length: 65 bp
Type: Gly	Anticodon: GCC at 27-29 (20455-20453)	Score: 35.9
         *    |    *    |    *    |    *    |    *    |    *    |    
Seq: GaGGTCTAGTGCTAGAATACTTCGTTGCCATCGAAGTGaCCCGGGTTCGATTCCCGGGTGATGCA
Str: >..>>.>.......<.<<.>>>>>.......<<<<<....>>>>>.......<<<<<......<.

000524F.trna14 (6026-5956)	Length: 71 bp
Type: Gly	Anticodon: GCC at 33-35 (5994-5992)	Score: 64.4
         *    |    *    |    *    |    *    |    *    |    *    |    *    |
Seq: GCATTAGTGGTCTAGTGGTAGAATACTTCGTTGCCATCGAAGTGaCCCGGGTTCGATTCCCGGCTGATGCA
Str: >>>>>>>..>>.>.......<.<<.>>>>>.......<<<<<....>>>>>.......<<<<<<<<<<<<.

000525F.trna1 (31583-31655)	Length: 73 bp
Type: Thr	Anticodon: AGT at 34-36 (31616-31618)	Score: 79.5
         *    |    *    |    *    |    *    |    *    |    *    |    *    |  
Seq: GCCTCTATGGCTCAGTTGGCAGAGCATTCGCTTAGTAAGCGAAAGGtCCGTGGTTCGAGCCCGCGTGGAGGCT
Str: >>>>>>>..>>>>........<<<<.>>>>>.......<<<<<.....>>>>>.......<<<<<<<<<<<<.

000525F.trna2 (76336-76407)	Length: 72 bp
Type: Cys	Anticodon: GCA at 33-35 (76368-76370)	Score: 62.2
         *    |    *    |    *    |    *    |    *    |    *    |    *    | 
Seq: GGATAAGTACCTCAGTAGTAGAGCATTGGACTGCAGATCCGGAGGtCGTGGGTTCGACTCCCACCTTGTCCT
Str: >>>>>>>...>>>.......<<<..>>>>>.......<<<<<.....>>>>>.......<<<<<<<<<<<<.

000525F.trna3 (77021-77093)	Length: 73 bp
Type: Thr	Anticodon: AGT at 34-36 (77054-77056)	Score: 79.5
         *    |    *    |    *    |    *    |    *    |    *    |    *    |  
Seq: GCCTCTATGGCTCAGTTGGCAGAGCATTCGCTTAGTAAGCGAAAGGtCCGTGGTTCGAGCCCGCGTGGAGGCT
Str: >>>>>>>..>>>>........<<<<.>>>>>.......<<<<<.....>>>>>.......<<<<<<<<<<<<.

000525F.trna4 (212756-212828)	Length: 73 bp
Type: Thr	Anticodon: AGT at 34-36 (212789-212791)	Score: 79.5
         *    |    *    |    *    |    *    |    *    |    *    |    *    |  
Seq: GCCTCTATGGCTCAGTTGGCAGAGCATTCGCTTAGTAAGCGAAAGGtCCGTGGTTCGAGCCCGCGTGGAGGCT
Str: >>>>>>>..>>>>........<<<<.>>>>>.......<<<<<.....>>>>>.......<<<<<<<<<<<<.

000525F.trna5 (246561-246489)	Length: 73 bp
Type: Thr	Anticodon: AGT at 34-36 (246528-246526)	Score: 79.5
         *    |    *    |    *    |    *    |    *    |    *    |    *    |  
Seq: GCCTCTATGGCTCAGTTGGCAGAGCATTCGCTTAGTAAGCGAAAGGtCCGTGGTTCGAGCCCGCGTGGAGGCT
Str: >>>>>>>..>>>>........<<<<.>>>>>.......<<<<<.....>>>>>.......<<<<<<<<<<<<.

000525F.trna6 (66049-65976)	Length: 74 bp
Type: Thr	Anticodon: AGT at 35-37 (66015-66013)	Score: 71.9
         *    |    *    |    *    |    *    |    *    |    *    |    *    |   
Seq: GCCTCTATGGtCTCAGTTGGCAGAGCATTCGCTTAGTAAGCGAAAGGtCCGTGGTTCGAGCCCGCGTGGAGGCT
Str: >>>>>>>..>.>>>........<<<<.>>>>>.......<<<<<.....>>>>>.......<<<<<<<<<<<<.

000526F.trna1 (83500-83571)	Length: 72 bp
Type: Glu	Anticodon: CTC at 34-36 (83533-83535)	Score: 29.7
         *    |    *    |    *    |    *    |    *    |    *    |    *    | 
Seq: TCTGTATTAGTCTTGTGGCcAGGACATTCTGCTCTCACCAGAAAGaCCCGGATTCAAGCCCCAGATGTGGAA
Str: >>>>>>>..>>>>........<<<<.>>>>>.......<<<<<....>.>>.........<<.<<<<<<<<.

000526F.trna2 (211414-211342)	Length: 73 bp
Type: Arg	Anticodon: TCT at 34-36 (211381-211379)	Score: 74.9
         *    |    *    |    *    |    *    |    *    |    *    |    *    |  
Seq: AGCCTTGTGGCGCAACGGTtAGCGTATCAGCCTTCTAAGCTGAGGGtTGTGGGTTCGAATCCCACCAAGGCTG
Str: >>>>>>>..>>>>........<<<<.>>>>>.......<<<<<.....>>>>>.......<<<<<<<<<<<<.

000526F.trna3 (83668-83596)	Length: 73 bp
Type: Lys	Anticodon: CTT at 34-36 (83635-83633)	Score: 83.1
         *    |    *    |    *    |    *    |    *    |    *    |    *    |  
Seq: ACCCGGCTAGCTCAGTCGGTAGAGCGTCAGACTCTTAATCTGGTGGcCGTGGGTTCGAGCCCCACGTTGGGCG
Str: .>>>>>>..>>>>........<<<<.>>>>>.......<<<<<.....>>>>>.......<<<<<<<<<<<..

000528F.trna1 (22218-22289)	Length: 72 bp
Type: Gly	Anticodon: TCC at 34-36 (22251-22253)	Score: 76.4
         *    |    *    |    *    |    *    |    *    |    *    |    *    | 
Seq: GCGCTATTAGTCTAGTGGTtAGGATAACTGCCTTCCAAGCAGTTGaCCCGGGTTCGAGTCCCGGATAGCGCA
Str: >>>>>>>..>>>>........<<<<.>>>>>.......<<<<<....>>>>>.......<<<<<<<<<<<<.

000528F.trna2 (47546-47617)	Length: 72 bp
Type: Gly	Anticodon: TCC at 34-36 (47579-47581)	Score: 76.4
         *    |    *    |    *    |    *    |    *    |    *    |    *    | 
Seq: GCGCTATTAGTCTAGTGGTtAGGATAACTGCCTTCCAAGCAGTTGaCCCGGGTTCGAGTCCCGGATAGCGCA
Str: >>>>>>>..>>>>........<<<<.>>>>>.......<<<<<....>>>>>.......<<<<<<<<<<<<.

000528F.trna3 (72916-72987)	Length: 72 bp
Type: Gly	Anticodon: TCC at 34-36 (72949-72951)	Score: 76.4
         *    |    *    |    *    |    *    |    *    |    *    |    *    | 
Seq: GCGCTATTAGTCTAGTGGTtAGGATAACTGCCTTCCAAGCAGTTGaCCCGGGTTCGAGTCCCGGATAGCGCA
Str: >>>>>>>..>>>>........<<<<.>>>>>.......<<<<<....>>>>>.......<<<<<<<<<<<<.

000528F.trna4 (73710-73781)	Length: 72 bp
Type: Thr	Anticodon: TGT at 33-35 (73742-73744)	Score: 80.3
         *    |    *    |    *    |    *    |    *    |    *    |    *    | 
Seq: GGCTGCTTAGCATAGTGGTAGTGCGTTTGATTTGTAATCAAAAGGtCGAGGGTTCGATCCCCTCAGTAGCCT
Str: >>>>>>>..>>>>.......<<<<.>>>>>.......<<<<<.....>>>>>.......<<<<<<<<<<<<.

000528F.trna5 (73940-74011)	Length: 72 bp
Type: Gly	Anticodon: TCC at 34-36 (73973-73975)	Score: 76.4
         *    |    *    |    *    |    *    |    *    |    *    |    *    | 
Seq: GCGCTATTAGTCTAGTGGTtAGGATAACTGCCTTCCAAGCAGTTGaCCCGGGTTCGAGTCCCGGATAGCGCA
Str: >>>>>>>..>>>>........<<<<.>>>>>.......<<<<<....>>>>>.......<<<<<<<<<<<<.

000528F.trna6 (91837-91908)	Length: 72 bp
Type: Gly	Anticodon: TCC at 34-36 (91870-91872)	Score: 76.4
         *    |    *    |    *    |    *    |    *    |    *    |    *    | 
Seq: GCGCTATTAGTCTAGTGGTtAGGATAACTGCCTTCCAAGCAGTTGaCCCGGGTTCGAGTCCCGGATAGCGCA
Str: >>>>>>>..>>>>........<<<<.>>>>>.......<<<<<....>>>>>.......<<<<<<<<<<<<.

000528F.trna7 (92631-92702)	Length: 72 bp
Type: Thr	Anticodon: TGT at 33-35 (92663-92665)	Score: 80.3
         *    |    *    |    *    |    *    |    *    |    *    |    *    | 
Seq: GGCTGCTTAGCATAGTGGTAGTGCGTTTGATTTGTAATCAAAAGGtCGAGGGTTCGATCCCCTCAGTAGCCT
Str: >>>>>>>..>>>>.......<<<<.>>>>>.......<<<<<.....>>>>>.......<<<<<<<<<<<<.

000528F.trna8 (92861-92932)	Length: 72 bp
Type: Gly	Anticodon: TCC at 34-36 (92894-92896)	Score: 76.4
         *    |    *    |    *    |    *    |    *    |    *    |    *    | 
Seq: GCGCTATTAGTCTAGTGGTtAGGATAACTGCCTTCCAAGCAGTTGaCCCGGGTTCGAGTCCCGGATAGCGCA
Str: >>>>>>>..>>>>........<<<<.>>>>>.......<<<<<....>>>>>.......<<<<<<<<<<<<.

000528F.trna9 (184676-184747)	Length: 72 bp
Type: Gly	Anticodon: TCC at 34-36 (184709-184711)	Score: 76.4
         *    |    *    |    *    |    *    |    *    |    *    |    *    | 
Seq: GCGCTATTAGTCTAGTGGTtAGGATAACTGCCTTCCAAGCAGTTGaCCCGGGTTCGAGTCCCGGATAGCGCA
Str: >>>>>>>..>>>>........<<<<.>>>>>.......<<<<<....>>>>>.......<<<<<<<<<<<<.

000528F.trna10 (185469-185540)	Length: 72 bp
Type: Thr	Anticodon: TGT at 33-35 (185501-185503)	Score: 80.3
         *    |    *    |    *    |    *    |    *    |    *    |    *    | 
Seq: GGCTGCTTAGCATAGTGGTAGTGCGTTTGATTTGTAATCAAAAGGtCGAGGGTTCGATCCCCTCAGTAGCCT
Str: >>>>>>>..>>>>.......<<<<.>>>>>.......<<<<<.....>>>>>.......<<<<<<<<<<<<.

000528F.trna11 (185699-185770)	Length: 72 bp
Type: Gly	Anticodon: TCC at 34-36 (185732-185734)	Score: 76.4
         *    |    *    |    *    |    *    |    *    |    *    |    *    | 
Seq: GCGCTATTAGTCTAGTGGTtAGGATAACTGCCTTCCAAGCAGTTGaCCCGGGTTCGAGTCCCGGATAGCGCA
Str: >>>>>>>..>>>>........<<<<.>>>>>.......<<<<<....>>>>>.......<<<<<<<<<<<<.

000528F.trna12 (203553-203624)	Length: 72 bp
Type: Gly	Anticodon: TCC at 34-36 (203586-203588)	Score: 76.4
         *    |    *    |    *    |    *    |    *    |    *    |    *    | 
Seq: GCGCTATTAGTCTAGTGGTtAGGATAACTGCCTTCCAAGCAGTTGaCCCGGGTTCGAGTCCCGGATAGCGCA
Str: >>>>>>>..>>>>........<<<<.>>>>>.......<<<<<....>>>>>.......<<<<<<<<<<<<.

000528F.trna13 (204347-204418)	Length: 72 bp
Type: Thr	Anticodon: TGT at 33-35 (204379-204381)	Score: 80.3
         *    |    *    |    *    |    *    |    *    |    *    |    *    | 
Seq: GGCTGCTTAGCATAGTGGTAGTGCGTTTGATTTGTAATCAAAAGGtCGAGGGTTCGATCCCCTCAGTAGCCT
Str: >>>>>>>..>>>>.......<<<<.>>>>>.......<<<<<.....>>>>>.......<<<<<<<<<<<<.

000528F.trna14 (204578-204649)	Length: 72 bp
Type: Gly	Anticodon: TCC at 34-36 (204611-204613)	Score: 76.4
         *    |    *    |    *    |    *    |    *    |    *    |    *    | 
Seq: GCGCTATTAGTCTAGTGGTtAGGATAACTGCCTTCCAAGCAGTTGaCCCGGGTTCGAGTCCCGGATAGCGCA
Str: >>>>>>>..>>>>........<<<<.>>>>>.......<<<<<....>>>>>.......<<<<<<<<<<<<.

000528F.trna15 (222423-222494)	Length: 72 bp
Type: Gly	Anticodon: TCC at 34-36 (222456-222458)	Score: 76.4
         *    |    *    |    *    |    *    |    *    |    *    |    *    | 
Seq: GCGCTATTAGTCTAGTGGTtAGGATAACTGCCTTCCAAGCAGTTGaCCCGGGTTCGAGTCCCGGATAGCGCA
Str: >>>>>>>..>>>>........<<<<.>>>>>.......<<<<<....>>>>>.......<<<<<<<<<<<<.

000528F.trna16 (223215-223286)	Length: 72 bp
Type: Thr	Anticodon: TGT at 33-35 (223247-223249)	Score: 80.3
         *    |    *    |    *    |    *    |    *    |    *    |    *    | 
Seq: GGCTGCTTAGCATAGTGGTAGTGCGTTTGATTTGTAATCAAAAGGtCGAGGGTTCGATCCCCTCAGTAGCCT
Str: >>>>>>>..>>>>.......<<<<.>>>>>.......<<<<<.....>>>>>.......<<<<<<<<<<<<.

000528F.trna17 (223458-223529)	Length: 72 bp
Type: Gly	Anticodon: TCC at 34-36 (223491-223493)	Score: 76.4
         *    |    *    |    *    |    *    |    *    |    *    |    *    | 
Seq: GCGCTATTAGTCTAGTGGTtAGGATAACTGCCTTCCAAGCAGTTGaCCCGGGTTCGAGTCCCGGATAGCGCA
Str: >>>>>>>..>>>>........<<<<.>>>>>.......<<<<<....>>>>>.......<<<<<<<<<<<<.

000530F.trna1 (10882-10952)	Length: 71 bp
Type: Gln	Anticodon: CTG at 33-35 (10914-10916)	Score: 70.3
         *    |    *    |    *    |    *    |    *    |    *    |    *    |
Seq: GGTCCCATGGTGTAATGGTAGCACTTTGGACTCTGAATCCAACAaTCCGAGTTCGAATCTCGGTGGGATCA
Str: >>>>>>>..>>>>.......<<<<.>>>>>.......<<<<<....>>>>>.......<<<<<<<<<<<<.

000530F.trna2 (20298-20368)	Length: 71 bp
Type: Lys	Anticodon: CTT at 33-35 (20330-20332)	Score: 36.6
         *    |    *    |    *    |    *    |    *    |    *    |    *    |
Seq: ATTCCTATGGTGTAATGCTACCACTTTGGACTCTTAATCCAACAaTCCGAGTTCGAGTCTCGGTGGGATCA
Str: ..>>>>>..>>>.........<<<.>>>>>.......<<<<<....>>>>>.......<<<<<<<<<<...

000530F.trna3 (57665-57735)	Length: 71 bp
Type: Gln	Anticodon: CTG at 33-35 (57697-57699)	Score: 70.3
         *    |    *    |    *    |    *    |    *    |    *    |    *    |
Seq: GGTCCCATGGTGTAATGGTAGCACTTTGGACTCTGAATCCAACAaTCCGAGTTCGAATCTCGGTGGGATCA
Str: >>>>>>>..>>>>.......<<<<.>>>>>.......<<<<<....>>>>>.......<<<<<<<<<<<<.

000530F.trna4 (67356-67426)	Length: 71 bp
Type: Lys	Anticodon: CTT at 33-35 (67388-67390)	Score: 36.6
         *    |    *    |    *    |    *    |    *    |    *    |    *    |
Seq: ATTCCTATGGTGTAATGCTACCACTTTGGACTCTTAATCCAACAaTCCGAGTTCGAGTCTCGGTGGGATCA
Str: ..>>>>>..>>>.........<<<.>>>>>.......<<<<<....>>>>>.......<<<<<<<<<<...

000530F.trna5 (105565-105635)	Length: 71 bp
Type: Gln	Anticodon: CTG at 33-35 (105597-105599)	Score: 70.3
         *    |    *    |    *    |    *    |    *    |    *    |    *    |
Seq: GGTCCCATGGTGTAATGGTAGCACTTTGGACTCTGAATCCAACAaTCCGAGTTCGAATCTCGGTGGGATCA
Str: >>>>>>>..>>>>.......<<<<.>>>>>.......<<<<<....>>>>>.......<<<<<<<<<<<<.

000530F.trna6 (114978-115048)	Length: 71 bp
Type: Lys	Anticodon: CTT at 33-35 (115010-115012)	Score: 36.6
         *    |    *    |    *    |    *    |    *    |    *    |    *    |
Seq: ATTCCTATGGTGTAATGCTACCACTTTGGACTCTTAATCCAACAaTCCGAGTTCGAGTCTCGGTGGGATCA
Str: ..>>>>>..>>>.........<<<.>>>>>.......<<<<<....>>>>>.......<<<<<<<<<<...

000530F.trna7 (150562-150632)	Length: 71 bp
Type: Gln	Anticodon: CTG at 33-35 (150594-150596)	Score: 70.3
         *    |    *    |    *    |    *    |    *    |    *    |    *    |
Seq: GGTCCCATGGTGTAATGGTAGCACTTTGGACTCTGAATCCAACAaTCCGAGTTCGAATCTCGGTGGGATCA
Str: >>>>>>>..>>>>.......<<<<.>>>>>.......<<<<<....>>>>>.......<<<<<<<<<<<<.

000530F.trna8 (160218-160288)	Length: 71 bp
Type: Lys	Anticodon: CTT at 33-35 (160250-160252)	Score: 36.6
         *    |    *    |    *    |    *    |    *    |    *    |    *    |
Seq: ATTCCTATGGTGTAATGCTACCACTTTGGACTCTTAATCCAACAaTCCGAGTTCGAGTCTCGGTGGGATCA
Str: ..>>>>>..>>>.........<<<.>>>>>.......<<<<<....>>>>>.......<<<<<<<<<<...

000530F.trna9 (238986-238916)	Length: 71 bp
Type: Gln	Anticodon: CTG at 33-35 (238954-238952)	Score: 70.3
         *    |    *    |    *    |    *    |    *    |    *    |    *    |
Seq: GGTCCCATGGTGTAATGGTAGCACTTTGGACTCTGAATCCAACAaTCCGAGTTCGAATCTCGGTGGGATCA
Str: >>>>>>>..>>>>.......<<<<.>>>>>.......<<<<<....>>>>>.......<<<<<<<<<<<<.

000530F.trna10 (236142-236072)	Length: 71 bp
Type: Arg	Anticodon: TCG at 33-35 (236110-236108)	Score: 55.3
         *    |    *    |    *    |    *    |    *    |    *    |    *    |
Seq: GGCTCTATAGTGTAATGGTAGCACGTGGGCCTTCGGAGCCTAAAgTTGGGGTTCAAATCCCTGTAGAGTCG
Str: >>>>>>>..>>>>.......<<<<.>>>>>.......<<<<<....>>>>>.......<<<<<<<<<<<<.

000530F.trna11 (235107-235024)	Length: 84 bp
Type: Tyr	Anticodon: GTA at 34-36 (235074-235072)	Score: 67.1
Possible intron: 38-48 (235070-235060)
         *    |    *    |    *    |    *    |    *    |    *    |    *    |    *    |   
Seq: CCGGCAATAGCTCAGCTGGAAGAGCATGAGACTGTAGaacttgtggaaATCTCAGGGtCCTCGGTTCAATCCCGAGTTGCCGGA
Str: >>>>>>>..>>>>........<<<<.>>>>>..................<<<<<.....>>>>>.......<<<<<<<<<<<<.

000530F.trna12 (232245-232175)	Length: 71 bp
Type: Gln	Anticodon: CTG at 33-35 (232213-232211)	Score: 70.3
         *    |    *    |    *    |    *    |    *    |    *    |    *    |
Seq: GGTCCCATGGTGTAATGGTAGCACTTTGGACTCTGAATCCAACAaTCCGAGTTCGAATCTCGGTGGGATCA
Str: >>>>>>>..>>>>.......<<<<.>>>>>.......<<<<<....>>>>>.......<<<<<<<<<<<<.

000530F.trna13 (157309-157237)	Length: 73 bp
Type: Lys	Anticodon: CTT at 33-35 (157277-157275)	Score: 35.7
         *    |    *    |    *    |    *    |    *    |    *    |    *    |  
Seq: ATTCCTATGGTGTAATGCTACCACTTTGGACTCTTAATCCAACAaTCCGAGTTCGAGTCTCGGTGGGAtaATT
Str: >>>>>>>..>>>.........<<<.>>>>>.......<<<<<....>>>>>.......<<<<<<<<<<..<<.

000530F.trna14 (146495-146425)	Length: 71 bp
Type: Pro	Anticodon: CGG at 33-35 (146463-146461)	Score: 70.3
         *    |    *    |    *    |    *    |    *    |    *    |    *    |
Seq: GGTCCCATGGTGTAATGGTAGCACTTTGGACTCGGAATCCAACAaTCCGAGTTCGAATCTCGGTGGGATCA
Str: >>>>>>>..>>>>.......<<<<.>>>>>.......<<<<<....>>>>>.......<<<<<<<<<<<<.

000530F.trna15 (143685-143615)	Length: 71 bp
Type: Arg	Anticodon: TCG at 33-35 (143653-143651)	Score: 55.3
         *    |    *    |    *    |    *    |    *    |    *    |    *    |
Seq: GGCTCTATAGTGTAATGGTAGCACGTGGGCCTTCGGAGCCTAAAgTTGGGGTTCAAATCCCTGTAGAGTCG
Str: >>>>>>>..>>>>.......<<<<.>>>>>.......<<<<<....>>>>>.......<<<<<<<<<<<<.

000530F.trna16 (142627-142544)	Length: 84 bp
Type: Tyr	Anticodon: GTA at 34-36 (142594-142592)	Score: 67.1
Possible intron: 38-48 (142590-142580)
         *    |    *    |    *    |    *    |    *    |    *    |    *    |    *    |   
Seq: CCGGCAATAGCTCAGCTGGAAGAGCATGAGACTGTAGaacttgtggaaATCTCAGGGtCCTCGGTTCAATCCCGAGTTGCCGGA
Str: >>>>>>>..>>>>........<<<<.>>>>>..................<<<<<.....>>>>>.......<<<<<<<<<<<<.

000530F.trna17 (139743-139673)	Length: 71 bp
Type: Gln	Anticodon: CTG at 33-35 (139711-139709)	Score: 70.3
         *    |    *    |    *    |    *    |    *    |    *    |    *    |
Seq: GGTCCCATGGTGTAATGGTAGCACTTTGGACTCTGAATCCAACAaTCCGAGTTCGAATCTCGGTGGGATCA
Str: >>>>>>>..>>>>.......<<<<.>>>>>.......<<<<<....>>>>>.......<<<<<<<<<<<<.

000530F.trna18 (112213-112141)	Length: 73 bp
Type: Lys	Anticodon: CTT at 33-35 (112181-112179)	Score: 35.7
         *    |    *    |    *    |    *    |    *    |    *    |    *    |  
Seq: ATTCCTATGGTGTAATGCTACCACTTTGGACTCTTAATCCAACAaTCCGAGTTCGAGTCTCGGTGGGAtaATT
Str: >>>>>>>..>>>.........<<<.>>>>>.......<<<<<....>>>>>.......<<<<<<<<<<..<<.

000530F.trna19 (101501-101431)	Length: 71 bp
Type: Pro	Anticodon: CGG at 33-35 (101469-101467)	Score: 70.3
         *    |    *    |    *    |    *    |    *    |    *    |    *    |
Seq: GGTCCCATGGTGTAATGGTAGCACTTTGGACTCGGAATCCAACAaTCCGAGTTCGAATCTCGGTGGGATCA
Str: >>>>>>>..>>>>.......<<<<.>>>>>.......<<<<<....>>>>>.......<<<<<<<<<<<<.

000530F.trna20 (98656-98586)	Length: 71 bp
Type: Arg	Anticodon: TCG at 33-35 (98624-98622)	Score: 55.3
         *    |    *    |    *    |    *    |    *    |    *    |    *    |
Seq: GGCTCTATAGTGTAATGGTAGCACGTGGGCCTTCGGAGCCTAAAgTTGGGGTTCAAATCCCTGTAGAGTCG
Str: >>>>>>>..>>>>.......<<<<.>>>>>.......<<<<<....>>>>>.......<<<<<<<<<<<<.

000530F.trna21 (97596-97513)	Length: 84 bp
Type: Tyr	Anticodon: GTA at 34-36 (97563-97561)	Score: 67.1
Possible intron: 38-48 (97559-97549)
         *    |    *    |    *    |    *    |    *    |    *    |    *    |    *    |   
Seq: CCGGCAATAGCTCAGCTGGAAGAGCATGAGACTGTAGaacttgtggaaATCTCAGGGtCCTCGGTTCAATCCCGAGTTGCCGGA
Str: >>>>>>>..>>>>........<<<<.>>>>>..................<<<<<.....>>>>>.......<<<<<<<<<<<<.

000530F.trna22 (93781-93711)	Length: 71 bp
Type: Gln	Anticodon: CTG at 33-35 (93749-93747)	Score: 70.3
         *    |    *    |    *    |    *    |    *    |    *    |    *    |
Seq: GGTCCCATGGTGTAATGGTAGCACTTTGGACTCTGAATCCAACAaTCCGAGTTCGAATCTCGGTGGGATCA
Str: >>>>>>>..>>>>.......<<<<.>>>>>.......<<<<<....>>>>>.......<<<<<<<<<<<<.

000530F.trna23 (64390-64318)	Length: 73 bp
Type: Lys	Anticodon: CTT at 33-35 (64358-64356)	Score: 35.7
         *    |    *    |    *    |    *    |    *    |    *    |    *    |  
Seq: ATTCCTATGGTGTAATGCTACCACTTTGGACTCTTAATCCAACAaTCCGAGTTCGAGTCTCGGTGGGAtaATT
Str: >>>>>>>..>>>.........<<<.>>>>>.......<<<<<....>>>>>.......<<<<<<<<<<..<<.

000530F.trna24 (53413-53343)	Length: 71 bp
Type: Gln	Anticodon: CTG at 33-35 (53381-53379)	Score: 70.3
         *    |    *    |    *    |    *    |    *    |    *    |    *    |
Seq: GGTCCCATGGTGTAATGGTAGCACTTTGGACTCTGAATCCAACAaTCCGAGTTCGAATCTCGGTGGGATCA
Str: >>>>>>>..>>>>.......<<<<.>>>>>.......<<<<<....>>>>>.......<<<<<<<<<<<<.

000530F.trna25 (50568-50498)	Length: 71 bp
Type: Arg	Anticodon: TCG at 33-35 (50536-50534)	Score: 55.3
         *    |    *    |    *    |    *    |    *    |    *    |    *    |
Seq: GGCTCTATAGTGTAATGGTAGCACGTGGGCCTTCGGAGCCTAAAgTTGGGGTTCAAATCCCTGTAGAGTCG
Str: >>>>>>>..>>>>.......<<<<.>>>>>.......<<<<<....>>>>>.......<<<<<<<<<<<<.

000530F.trna26 (49533-49450)	Length: 84 bp
Type: Tyr	Anticodon: GTA at 34-36 (49500-49498)	Score: 67.1
Possible intron: 38-48 (49496-49486)
         *    |    *    |    *    |    *    |    *    |    *    |    *    |    *    |   
Seq: CCGGCAATAGCTCAGCTGGAAGAGCATGAGACTGTAGaatttgtggaaATCTCAGGGtCCTCGGTTCAATCCCGAGTTGCCGGA
Str: >>>>>>>..>>>>........<<<<.>>>>>..................<<<<<.....>>>>>.......<<<<<<<<<<<<.

000530F.trna27 (46672-46602)	Length: 71 bp
Type: Gln	Anticodon: CTG at 33-35 (46640-46638)	Score: 63.9
         *    |    *    |    *    |    *    |    *    |    *    |    *    |
Seq: GGTCCCATGGTGTAATGGTAGTACTTTGGACTCTGAATCCAACAaTCCGAGTTCGAATCTCGGTGGGATCA
Str: >>>>>>>..>>>>.......<<<<.>>>>>.......<<<<<....>>>>>.......<<<<<<<<<<<<.

000530F.trna28 (17386-17314)	Length: 73 bp
Type: Lys	Anticodon: CTT at 33-35 (17354-17352)	Score: 35.7
         *    |    *    |    *    |    *    |    *    |    *    |    *    |  
Seq: ATTCCTATGGTGTAATGCTACCACTTTGGACTCTTAATCCAACAaTCCGAGTTCGAGTCTCGGTGGGAtaATT
Str: >>>>>>>..>>>.........<<<.>>>>>.......<<<<<....>>>>>.......<<<<<<<<<<..<<.

000530F.trna29 (6623-6553)	Length: 71 bp
Type: Gln	Anticodon: CTG at 33-35 (6591-6589)	Score: 70.3
         *    |    *    |    *    |    *    |    *    |    *    |    *    |
Seq: GGTCCCATGGTGTAATGGTAGCACTTTGGACTCTGAATCCAACAaTCCGAGTTCGAATCTCGGTGGGATCA
Str: >>>>>>>..>>>>.......<<<<.>>>>>.......<<<<<....>>>>>.......<<<<<<<<<<<<.

000530F.trna30 (3772-3702)	Length: 71 bp
Type: Arg	Anticodon: TCG at 33-35 (3740-3738)	Score: 55.3
         *    |    *    |    *    |    *    |    *    |    *    |    *    |
Seq: GGCTCTATAGTGTAATGGTAGCACGTGGGCCTTCGGAGCCTAAAgTTGGGGTTCAAATCCCTGTAGAGTCG
Str: >>>>>>>..>>>>.......<<<<.>>>>>.......<<<<<....>>>>>.......<<<<<<<<<<<<.

000530F.trna31 (2737-2654)	Length: 84 bp
Type: Tyr	Anticodon: GTA at 34-36 (2704-2702)	Score: 67.1
Possible intron: 38-48 (2700-2690)
         *    |    *    |    *    |    *    |    *    |    *    |    *    |    *    |   
Seq: CCGGCAATAGCTCAGCTGGAAGAGCATGAGACTGTAGaacttgtggaaATCTCAGGGtCCTCGGTTCAATCCCGAGTTGCCGGA
Str: >>>>>>>..>>>>........<<<<.>>>>>..................<<<<<.....>>>>>.......<<<<<<<<<<<<.

000532F.trna1 (96516-96588)	Length: 73 bp
Type: Ala	Anticodon: AGC at 34-36 (96549-96551)	Score: 53.2
         *    |    *    |    *    |    *    |    *    |    *    |    *    |  
Seq: GGGGATCTAGCTCAAATGGTAGAGCGCTCGCTTAGCATGCGAGAGGcATTGGGATCGATACCCAAGTTCTCCA
Str: >>>>>.>..>>>>........<<<<.>>>>>.......<<<<<.....>>>>>.......<<<<<<.<<<<<.

000533F.trna1 (2254-2326)	Length: 73 bp
Type: Phe	Anticodon: GAA at 34-36 (2287-2289)	Score: 88.0
         *    |    *    |    *    |    *    |    *    |    *    |    *    |  
Seq: GCCGAAATAGCTCAGTTGGGAGAGCGTTAGACTGAAGATCTAAAGGtCCCCGGTTCAATCCCGGGTTTCGGCA
Str: >>>>>>>..>>>>........<<<<.>>>>>.......<<<<<.....>>>>>.......<<<<<<<<<<<<.

000533F.trna2 (7388-7460)	Length: 73 bp
Type: Phe	Anticodon: GAA at 34-36 (7421-7423)	Score: 88.2
         *    |    *    |    *    |    *    |    *    |    *    |    *    |  
Seq: GCCGAAATAGCTCAGTTGGAAGAGCGTTAGACTGAAGATCTAAAGGtCCCCGGTTCAATCCCGGGTTTCGGCA
Str: >>>>>>>..>>>>........<<<<.>>>>>.......<<<<<.....>>>>>.......<<<<<<<<<<<<.

000533F.trna3 (100611-100694)	Length: 84 bp
Type: Tyr	Anticodon: GTA at 34-36 (100644-100646)	Score: 67.1
Possible intron: 38-48 (100648-100658)
         *    |    *    |    *    |    *    |    *    |    *    |    *    |    *    |   
Seq: CCGGCAATAGCTCAGCTGGAAGAGCATGAGACTGTAGaattagtggaaATCTCAGGGtCCTCGGTTCAATCCCGAGTTGCCGGA
Str: >>>>>>>..>>>>........<<<<.>>>>>..................<<<<<.....>>>>>.......<<<<<<<<<<<<.

000533F.trna4 (105496-105579)	Length: 84 bp
Type: Tyr	Anticodon: GTA at 34-36 (105529-105531)	Score: 67.1
Possible intron: 38-48 (105533-105543)
         *    |    *    |    *    |    *    |    *    |    *    |    *    |    *    |   
Seq: CCGGCAATAGCTCAGCTGGAAGAGCATGAGACTGTAGaattagtggaaATCTCAGGGtCCTCGGTTCAATCCCGAGTTGCCGGA
Str: >>>>>>>..>>>>........<<<<.>>>>>..................<<<<<.....>>>>>.......<<<<<<<<<<<<.

000533F.trna5 (119694-119760)	Length: 67 bp
Type: Undet	Anticodon: NNN at 0-0 (0-0)	Score: 46.1
         *    |    *    |    *    |    *    |    *    |    *    |    * 
Seq: AACAGTGTGGCCGAGTGGTctAAGGCGCTAGTCTTTcGGGgCGTGGGTTCAAATCCCACCACTGTCA
Str: .>>>>>>..>>>...........<<<.....>>....<<...>>>>>.......<<<<<<<<<<<..

000533F.trna6 (161976-162046)	Length: 71 bp
Type: Gln	Anticodon: CTG at 33-35 (162008-162010)	Score: 30.9
Possible pseudogene
         *    |    *    |    *    |    *    |    *    |    *    |    *    |
Seq: GGTCCTATGGCGTAATGATAAGACTTTGGACTCTGAATCCAACAaTCCAAGTTCAAGTCTCGGTGGAACCG
Str: >>>.>>>..>..>.......<..<.>>>>>.......<<<<<....>>.>>.......<<.<<<<<.<<<.

000533F.trna7 (206455-206527)	Length: 73 bp
Type: Lys	Anticodon: TTT at 34-36 (206488-206490)	Score: 61.6
         *    |    *    |    *    |    *    |    *    |    *    |    *    |  
Seq: GCCGGTTTAGCTCAGTCGGAAGAGTGCCAGCCTTTTAAGCTGGTGGtCAAGGATTTAAGTCCCTTAGTCGGCG
Str: >>>>>>>..>>>>........<<<<.>>>>>.......<<<<<.....>>>>.........<<<<<<<<<<<.

000533F.trna8 (163012-162929)	Length: 84 bp
Type: Tyr	Anticodon: ATA at 34-36 (162979-162977)	Score: 33.3
Possible intron: 38-48 (162975-162965)
         *    |    *    |    *    |    *    |    *    |    *    |    *    |    *    |   
Seq: CCGGCAATAGCTCAGCTAGAAGAGCATGAGACTATAGaattagaggaaATCTCAGGGtCCTTGGTTCAATCATTAGTTGCGGGA
Str: >>.>>>>..>>>>........<<<<.>>>>>..................<<<<<.....>>.>.........<.<<<<<<.<<.

000533F.trna9 (160209-160126)	Length: 84 bp
Type: Tyr	Anticodon: GTA at 34-36 (160176-160174)	Score: 67.1
Possible intron: 38-48 (160172-160162)
         *    |    *    |    *    |    *    |    *    |    *    |    *    |    *    |   
Seq: CCGGCAATAGCTCAGCTGGAAGAGCATGAGACTGTAGaattagtggaaATCTCAGGGtCCTCGGTTCAATCCCGAGTTGCCGGA
Str: >>>>>>>..>>>>........<<<<.>>>>>..................<<<<<.....>>>>>.......<<<<<<<<<<<<.

000533F.trna10 (120091-120011)	Length: 81 bp
Type: Ser	Anticodon: TGA at 34-36 (120058-120056)	Score: 81.9
         *    |    *    |    *    |    *    |    *    |    *    |    *    |    *    |
Seq: GACACTATGGCCGAGTGGTtAAGGCGACAGACTTGAAATCTGTTGGGTTCTCCCGCGCAGGTTCAAATCCTGCTGGTGTCG
Str: >>>>>>>..>>>..........<<<.>>>>>.......<<<<<..>>.....<<..>>>>>.......<<<<<<<<<<<<.

000533F.trna11 (106185-106115)	Length: 71 bp
Type: Gln	Anticodon: CTG at 33-35 (106153-106151)	Score: 66.0
         *    |    *    |    *    |    *    |    *    |    *    |    *    |
Seq: GGTCCTATGGTGTAATGGTAGCACTTTGGACTCTGAATCCAACAaTCTGAGTTCGAGTCTCGGTGGGACCA
Str: >>>>>>>..>>>>.......<<<<.>>>>>.......<<<<<....>>>>>.......<<<<<<<<<<<<.

000534F.trna1 (19985-20057)	Length: 73 bp
Type: Ala	Anticodon: AGC at 34-36 (20018-20020)	Score: 53.2
         *    |    *    |    *    |    *    |    *    |    *    |    *    |  
Seq: GGGGATCTAGCTCAAATGGTAGAGCGCTCGCTTAGCATGCGAGAGGcATTGGGATCGATACCCAAGTTCTCCA
Str: >>>>>.>..>>>>........<<<<.>>>>>.......<<<<<.....>>>>>.......<<<<<<.<<<<<.

000534F.trna2 (113411-113494)	Length: 84 bp
Type: Leu	Anticodon: CAA at 35-37 (113445-113447)	Score: 73.3
         *    |    *    |    *    |    *    |    *    |    *    |    *    |    *    |   
Seq: GCATGTGTGGCCGAGCGGTccAAGGCGCTAGACTCAAGTTCTAGTGGGAGAAATCCCGCGTGAGTTCAAATCTCACCGCATGCA
Str: >>>>>>>..>>>...........<<<.>>>>>.......<<<<<.>>>>....<<<<..>>>>>.......<<<<<<<<<<<<.

000534F.trna3 (202601-202529)	Length: 73 bp
Type: Glu	Anticodon: TTC at 35-37 (202567-202565)	Score: 69.7
         *    |    *    |    *    |    *    |    *    |    *    |    *    |  
Seq: TCCACATTAGTCTAGCAGGTtAGGATATTCGGCTTTCACCCGAAAGaCCCGGGTTCGAGTCCCGGATGTGGAA
Str: >>>>>>>..>>>>.........<<<<.>>>>>.......<<<<<....>>>>>.......<<<<<<<<<<<<.

000534F.trna4 (165773-165701)	Length: 73 bp
Type: Glu	Anticodon: TTC at 35-37 (165739-165737)	Score: 69.7
         *    |    *    |    *    |    *    |    *    |    *    |    *    |  
Seq: TCCACATTAGTCTAGCAGGTtAGGATATTCGGCTTTCACCCGAAAGaCCCGGGTTCGAGTCCCGGATGTGGAA
Str: >>>>>>>..>>>>.........<<<<.>>>>>.......<<<<<....>>>>>.......<<<<<<<<<<<<.

000534F.trna5 (128759-128676)	Length: 84 bp
Type: Leu	Anticodon: CAA at 35-37 (128725-128723)	Score: 63.1
         *    |    *    |    *    |    *    |    *    |    *    |    *    |    *    |   
Seq: GCATCTGTGGCCGAGTGGTccAAGGCGCTAGACTCAAGTTCTAGTGGGAGAAATCtCGCGTGAGTTCAAATCTCACCGCATGCA
Str: >>>>.>>..>>>...........<<<.>>>>>.......<<<<<..>>>....<<.<..>>>>>.......<<<<<<<.<<<<.

000534F.trna6 (103199-103116)	Length: 84 bp
Type: Leu	Anticodon: CAA at 35-37 (103165-103163)	Score: 73.3
         *    |    *    |    *    |    *    |    *    |    *    |    *    |    *    |   
Seq: GCATGTGTGGCCGAGCGGTccAAGGCGCTAGACTCAAGTTCTAGTGGGAGAAATCCCGCGTGAGTTCAAATCTCACCGCATGCA
Str: >>>>>>>..>>>...........<<<.>>>>>.......<<<<<.>>>>....<<<<..>>>>>.......<<<<<<<<<<<<.

000534F.trna7 (95624-95541)	Length: 84 bp
Type: Leu	Anticodon: CAA at 35-37 (95590-95588)	Score: 73.3
         *    |    *    |    *    |    *    |    *    |    *    |    *    |    *    |   
Seq: GCATGTGTGGCCGAGCGGTccAAGGCGCTAGACTCAAGTTCTAGTGGGAGAAATCCCGCGTGAGTTCAAATCTCACCGCATGCA
Str: >>>>>>>..>>>...........<<<.>>>>>.......<<<<<.>>>>....<<<<..>>>>>.......<<<<<<<<<<<<.

000536F.trna1 (126800-126728)	Length: 73 bp
Type: Lys	Anticodon: CTT at 34-36 (126767-126765)	Score: 89.2
         *    |    *    |    *    |    *    |    *    |    *    |    *    |  
Seq: GCCCGGCTAGCTCAGTCGGTAGAGCGTCAGACTCTTAATCTGGTGGtCGTGGGTTCGAGCCCCACGTTGGGCG
Str: >>>>>>>..>>>>........<<<<.>>>>>.......<<<<<.....>>>>>.......<<<<<<<<<<<<.

000537F.trna1 (118736-118809)	Length: 74 bp
Type: Ile	Anticodon: AAT at 35-37 (118770-118772)	Score: 79.7
         *    |    *    |    *    |    *    |    *    |    *    |    *    |   
Seq: GGTCGCATAGCTCAGCTGGTtAGAGCGCTGTGCTAATAACGCAGAGGtCGTGAGTTCGAGACTCACTGTGACCA
Str: >>>>>>>..>>>>.........<<<<.>>>>>.......<<<<<.....>>>>>.......<<<<<<<<<<<<.

000537F.trna2 (124821-124902)	Length: 82 bp
Type: Ser	Anticodon: GCT at 34-36 (124854-124856)	Score: 77.0
         *    |    *    |    *    |    *    |    *    |    *    |    *    |    *    | 
Seq: GACACTTTGGCCGAGTGGTtAAGGCGATGGCCTGCTAAGCCATTGGGAATTTCCCGCGTGAGTTCAAACCTCACAGGTGTCG
Str: >>>>>>>..>>>..........<<<.>>>>>.......<<<<<.>>>>...<<<<..>>>>>.......<<<<<<<<<<<<.

000537F.trna3 (177682-177601)	Length: 82 bp
Type: Ser	Anticodon: GCT at 34-36 (177649-177647)	Score: 77.0
         *    |    *    |    *    |    *    |    *    |    *    |    *    |    *    | 
Seq: GACACTTTGGCCGAGTGGTtAAGGCGATGGCCTGCTAAGCCATTGGGAATTTCCCGCGTGAGTTCAAACCTCACAGGTGTCG
Str: >>>>>>>..>>>..........<<<.>>>>>.......<<<<<.>>>>...<<<<..>>>>>.......<<<<<<<<<<<<.

000537F.trna4 (157512-157429)	Length: 84 bp
Type: Tyr	Anticodon: GTA at 34-36 (157479-157477)	Score: 67.1
Possible intron: 38-48 (157475-157465)
         *    |    *    |    *    |    *    |    *    |    *    |    *    |    *    |   
Seq: CCGGCAATAGCTCAGCTGGAAGAGCATGAGACTGTAGaatttgtggaaATCTCAGGGtCCTCGGTTCAATCCCGAGTTGCCGGA
Str: >>>>>>>..>>>>........<<<<.>>>>>..................<<<<<.....>>>>>.......<<<<<<<<<<<<.

000537F.trna5 (152658-152575)	Length: 84 bp
Type: Tyr	Anticodon: GTA at 34-36 (152625-152623)	Score: 61.5
Possible intron: 38-48 (152621-152611)
         *    |    *    |    *    |    *    |    *    |    *    |    *    |    *    |   
Seq: CCGGCAATAGCTCAGCTGGAAGAGCATGAGACTGTAGaacttgtggaaATCTCAGGGtCCTCGGTTTAATCCCGAGTTGCCGGA
Str: >>>>>>>..>>>>........<<<<.>>>>>..................<<<<<.....>>>>>.......<<<<<<<<<<<<.

000537F.trna6 (99527-99444)	Length: 84 bp
Type: Tyr	Anticodon: GTA at 34-36 (99494-99492)	Score: 67.1
Possible intron: 38-48 (99490-99480)
         *    |    *    |    *    |    *    |    *    |    *    |    *    |    *    |   
Seq: CCGGCAATAGCTCAGCTGGAAGAGCATGAGACTGTAGaatctgtggaaATCTCAGGGtCCTCGGTTCAATCCCGAGTTGCCGGA
Str: >>>>>>>..>>>>........<<<<.>>>>>..................<<<<<.....>>>>>.......<<<<<<<<<<<<.

000537F.trna7 (65140-65057)	Length: 84 bp
Type: Tyr	Anticodon: GTA at 34-36 (65107-65105)	Score: 67.1
Possible intron: 38-48 (65103-65093)
         *    |    *    |    *    |    *    |    *    |    *    |    *    |    *    |   
Seq: CCGGCAATAGCTCAGCTGGAAGAGCATGAGACTGTAGaatttgtggaaATCTCAGGGtCCTCGGTTCAATCCCGAGTTGCCGGA
Str: >>>>>>>..>>>>........<<<<.>>>>>..................<<<<<.....>>>>>.......<<<<<<<<<<<<.

000538F.trna1 (32698-32770)	Length: 73 bp
Type: Met	Anticodon: CAT at 34-36 (32731-32733)	Score: 83.1
         *    |    *    |    *    |    *    |    *    |    *    |    *    |  
Seq: GCGGTTTTAGCGCAGTCGGTAGCGCGTCAGTCTCATAATCTGAAGGtCGTGAGTTCGATCCTCACAAACCGCA
Str: >>>>>>>..>>>>........<<<<.>>>>.........<<<<.....>>>>>.......<<<<<<<<<<<<.

000538F.trna2 (38390-38460)	Length: 71 bp
Type: Arg	Anticodon: ACG at 33-35 (38422-38424)	Score: 55.2
         *    |    *    |    *    |    *    |    *    |    *    |    *    |
Seq: GGCTCTATGGTGTAAGGGTAGCACGTGGGCCTACGGAGCCCAAAaTTGGGGTTCAAATCCCTGTAGAGTCG
Str: >>>>>>>..>>>>.......<<<<.>>>>>.......<<<<<....>>>>>.......<<<<<<<<<<<<.

000538F.trna3 (42600-42683)	Length: 84 bp
Type: Leu	Anticodon: CAA at 35-37 (42634-42636)	Score: 73.3
         *    |    *    |    *    |    *    |    *    |    *    |    *    |    *    |   
Seq: GCATGTGTGGCCGAGCGGTccAAGGCGCTAGACTCAAGTTCTAGTGGGAGAAATCCCGCGTGAGTTCAAATCTCACCGCATGCA
Str: >>>>>>>..>>>...........<<<.>>>>>.......<<<<<.>>>>....<<<<..>>>>>.......<<<<<<<<<<<<.

000538F.trna4 (63174-63257)	Length: 84 bp
Type: Leu	Anticodon: TAA at 35-37 (63208-63210)	Score: 77.7
         *    |    *    |    *    |    *    |    *    |    *    |    *    |    *    |   
Seq: GGCAGTTTGTCCGAGTCGGTtAAGGAGACAGACTTAAGATCTGTTGCACACTAGTGCGCGTGGGTTCGAATCCCACAGCTGCCA
Str: >>>>>>>..>>>...........<<<.>>>>>.......<<<<<.>>>>....<<<<..>>>>>.......<<<<<<<<<<<<.

000538F.trna5 (63319-63380)	Length: 62 bp
Type: Undet	Anticodon: NNN at 0-0 (0-0)	Score: 20.7
Possible pseudogene
         *    |    *    |    *    |    *    |    *    |    *    | 
Seq: GGCTCTATGGTGTAAGGGTAGCACGTGAGCCAAAAaTTGGGGTTTAAATCCCTGTAGAGTCG
Str: >>>>>>>..>>>>.......<<<<.>......<....>>>>>.......<<<<<<<<<<<<.

000538F.trna6 (79040-79123)	Length: 84 bp
Type: Leu	Anticodon: CAA at 35-37 (79074-79076)	Score: 73.3
         *    |    *    |    *    |    *    |    *    |    *    |    *    |    *    |   
Seq: GCATGTGTGGCCGAGCGGTccAAGGCGCTAGACTCAAGTTCTAGTGGGAGAAATCCCGCGTGAGTTCAAATCTCACCGCATGCA
Str: >>>>>>>..>>>...........<<<.>>>>>.......<<<<<.>>>>....<<<<..>>>>>.......<<<<<<<<<<<<.

000538F.trna7 (100162-100245)	Length: 84 bp
Type: Leu	Anticodon: TAA at 35-37 (100196-100198)	Score: 77.7
         *    |    *    |    *    |    *    |    *    |    *    |    *    |    *    |   
Seq: GGCAGTTTGTCCGAGTCGGTtAAGGAGACAGACTTAAGATCTGTTGCACACTAGTGCGCGTGGGTTCGAATCCCACAGCTGCCA
Str: >>>>>>>..>>>...........<<<.>>>>>.......<<<<<.>>>>....<<<<..>>>>>.......<<<<<<<<<<<<.

000538F.trna8 (115350-115433)	Length: 84 bp
Type: Leu	Anticodon: CAA at 35-37 (115384-115386)	Score: 73.3
         *    |    *    |    *    |    *    |    *    |    *    |    *    |    *    |   
Seq: GCATGTGTGGCCGAGCGGTccAAGGCGCTAGACTCAAGTTCTAGTGGGAGAAATCCCGCGTGAGTTCAAATCTCACCGCATGCA
Str: >>>>>>>..>>>...........<<<.>>>>>.......<<<<<.>>>>....<<<<..>>>>>.......<<<<<<<<<<<<.

000538F.trna9 (132789-132859)	Length: 71 bp
Type: Arg	Anticodon: ACG at 33-35 (132821-132823)	Score: 55.2
         *    |    *    |    *    |    *    |    *    |    *    |    *    |
Seq: GGCTCTATGGTGTAAGGGTAGCACGTGGGCCTACGGAGCCCAAAaTTGGGGTTCAAATCCCTGTAGAGTCG
Str: >>>>>>>..>>>>.......<<<<.>>>>>.......<<<<<....>>>>>.......<<<<<<<<<<<<.

000538F.trna10 (136468-136551)	Length: 84 bp
Type: Leu	Anticodon: CAA at 35-37 (136502-136504)	Score: 73.3
         *    |    *    |    *    |    *    |    *    |    *    |    *    |    *    |   
Seq: GCATGTGTGGCCGAGCGGTccAAGGCGCTAGACTCAAGTTCTAGTGGGAGAAATCCCGCGTGAGTTCAAATCTCACCGCATGCA
Str: >>>>>>>..>>>...........<<<.>>>>>.......<<<<<.>>>>....<<<<..>>>>>.......<<<<<<<<<<<<.

000538F.trna11 (158056-158139)	Length: 84 bp
Type: Leu	Anticodon: TAA at 35-37 (158090-158092)	Score: 77.7
         *    |    *    |    *    |    *    |    *    |    *    |    *    |    *    |   
Seq: GGCAGTTTGTCCGAGTCGGTtAAGGAGACAGACTTAAGATCTGTTGCACACTAGTGCGCGTGGGTTCGAATCCCACAGCTGCCA
Str: >>>>>>>..>>>...........<<<.>>>>>.......<<<<<.>>>>....<<<<..>>>>>.......<<<<<<<<<<<<.

000538F.trna12 (212902-212974)	Length: 73 bp
Type: Met	Anticodon: CAT at 34-36 (212935-212937)	Score: 83.1
         *    |    *    |    *    |    *    |    *    |    *    |    *    |  
Seq: GCGGTTTTAGCGCAGTCGGTAGCGCGTCAGTCTCATAATCTGAAGGtCGTGAGTTCGATCCTCACAAACCGCA
Str: >>>>>>>..>>>>........<<<<.>>>>.........<<<<.....>>>>>.......<<<<<<<<<<<<.

000538F.trna13 (216226-216296)	Length: 71 bp
Type: Arg	Anticodon: ACG at 33-35 (216258-216260)	Score: 47.8
         *    |    *    |    *    |    *    |    *    |    *    |    *    |
Seq: GGCTCTATGGTGTAAGGGTAGCACGTGGGCCTACGGAGCCCAAAaTTGGGGTTCAAATCCCTGTAAAGTCG
Str: >>>>.>>..>>>>.......<<<<.>>>>>.......<<<<<....>>>>>.......<<<<<<<.<<<<.

000538F.trna14 (219909-219992)	Length: 84 bp
Type: Leu	Anticodon: CAA at 35-37 (219943-219945)	Score: 73.3
         *    |    *    |    *    |    *    |    *    |    *    |    *    |    *    |   
Seq: GCATGTGTGGCCGAGCGGTccAAGGCGCTAGACTCAAGTTCTAGTGGGAGAAATCCCGCGTGAGTTCAAATCTCACCGCATGCA
Str: >>>>>>>..>>>...........<<<.>>>>>.......<<<<<.>>>>....<<<<..>>>>>.......<<<<<<<<<<<<.

000538F.trna15 (240736-240819)	Length: 84 bp
Type: Leu	Anticodon: TAA at 35-37 (240770-240772)	Score: 77.7
         *    |    *    |    *    |    *    |    *    |    *    |    *    |    *    |   
Seq: GGCAGTTTGTCCGAGTCGGTtAAGGAGACAGACTTAAGATCTGTTGCACACTAGTGCGCGTGGGTTCGAATCCCACAGCTGCCA
Str: >>>>>>>..>>>...........<<<.>>>>>.......<<<<<.>>>>....<<<<..>>>>>.......<<<<<<<<<<<<.

000538F.trna16 (241165-241082)	Length: 84 bp
Type: Leu	Anticodon: CAA at 35-37 (241131-241129)	Score: 67.0
         *    |    *    |    *    |    *    |    *    |    *    |    *    |    *    |   
Seq: GCATGTGTGGCCGAGCGGTccAAGGCGCTAGACTCAAGTTCTAGTGGGAGAAATCCCGCATGAGTTCAAATCTCACCGCATGCA
Str: >>>>>>>..>>>...........<<<.>>>>>.......<<<<<.>>>>....<<<<...>>>>.......<<<<.<<<<<<<.

000538F.trna17 (220339-220256)	Length: 84 bp
Type: Leu	Anticodon: TAA at 35-37 (220305-220303)	Score: 77.7
         *    |    *    |    *    |    *    |    *    |    *    |    *    |    *    |   
Seq: GGCAGTTTGTCCGAGTCGGTtAAGGAGACAGACTTAAGATCTGTTGCACACTAGTGCGCGTGGGTTCGAATCCCACAGCTGCCA
Str: >>>>>>>..>>>...........<<<.>>>>>.......<<<<<.>>>>....<<<<..>>>>>.......<<<<<<<<<<<<.

000538F.trna18 (205317-205234)	Length: 84 bp
Type: Leu	Anticodon: CAA at 35-37 (205283-205281)	Score: 73.3
         *    |    *    |    *    |    *    |    *    |    *    |    *    |    *    |   
Seq: GCATGTGTGGCCGAGCGGTccAAGGCGCTAGACTCAAGTTCTAGTGGGAGAAATCCCGCGTGAGTTCAAATCTCACCGCATGCA
Str: >>>>>>>..>>>...........<<<.>>>>>.......<<<<<.>>>>....<<<<..>>>>>.......<<<<<<<<<<<<.

000538F.trna19 (185274-185191)	Length: 84 bp
Type: Leu	Anticodon: TAA at 35-37 (185240-185238)	Score: 77.7
         *    |    *    |    *    |    *    |    *    |    *    |    *    |    *    |   
Seq: GGCAGTTTGTCCGAGTCGGTtAAGGAGACAGACTTAAGATCTGTTGCACACTAGTGCGCGTGGGTTCGAATCCCACAGCTGCCA
Str: >>>>>>>..>>>...........<<<.>>>>>.......<<<<<.>>>>....<<<<..>>>>>.......<<<<<<<<<<<<.

000538F.trna20 (162665-162595)	Length: 71 bp
Type: Arg	Anticodon: ACG at 33-35 (162633-162631)	Score: 55.2
         *    |    *    |    *    |    *    |    *    |    *    |    *    |
Seq: GGCTCTATGGTGTAAGGGTAGCACGTGGGCCTACGGAGCCCAAAaTTGGGGTTCAAATCCCTGTAGAGTCG
Str: >>>>>>>..>>>>.......<<<<.>>>>>.......<<<<<....>>>>>.......<<<<<<<<<<<<.

000538F.trna21 (158488-158405)	Length: 84 bp
Type: Leu	Anticodon: CAA at 35-37 (158454-158452)	Score: 73.3
         *    |    *    |    *    |    *    |    *    |    *    |    *    |    *    |   
Seq: GCATGTGTGGCCGAGCGGTccAAGGCGCTAGACTCAAGTTCTAGTGGGAGAAATCCCGCGTGAGTTCAAATCTCACCGCATGCA
Str: >>>>>>>..>>>...........<<<.>>>>>.......<<<<<.>>>>....<<<<..>>>>>.......<<<<<<<<<<<<.

000538F.trna22 (136898-136815)	Length: 84 bp
Type: Leu	Anticodon: TAA at 35-37 (136864-136862)	Score: 77.7
         *    |    *    |    *    |    *    |    *    |    *    |    *    |    *    |   
Seq: GGCAGTTTGTCCGAGTCGGTtAAGGAGACAGACTTAAGATCTGTTGCACACTAGTGCGCGTGGGTTCGAATCCCACAGCTGCCA
Str: >>>>>>>..>>>...........<<<.>>>>>.......<<<<<.>>>>....<<<<..>>>>>.......<<<<<<<<<<<<.

000538F.trna23 (129270-129187)	Length: 84 bp
Type: Leu	Anticodon: TAA at 35-37 (129236-129234)	Score: 77.7
         *    |    *    |    *    |    *    |    *    |    *    |    *    |    *    |   
Seq: GGCAGTTTGTCCGAGTCGGTtAAGGAGACAGACTTAAGATCTGTTGCACACTAGTGCGCGTGGGTTCGAATCCCACAGCTGCCA
Str: >>>>>>>..>>>...........<<<.>>>>>.......<<<<<.>>>>....<<<<..>>>>>.......<<<<<<<<<<<<.

000538F.trna24 (129124-129055)	Length: 70 bp
Type: Arg	Anticodon: ACG at 33-35 (129092-129090)	Score: 23.1
         *    |    *    |    *    |    *    |    *    |    *    |    *    
Seq: GGCTCTATGATGTAAGGGTAGCACGTGGGCCTACGGAGCCCAAAaTTGGGGTTCAAATCCTGTAGAATCG
Str: >>.>>>>...>>>.......<<<..>>>>>.......<<<<<....>>>>........<<<<<<<<.<<.

000538F.trna25 (107621-107549)	Length: 73 bp
Type: Met	Anticodon: CAT at 34-36 (107588-107586)	Score: 83.1
         *    |    *    |    *    |    *    |    *    |    *    |    *    |  
Seq: GCGGTTTTAGCGCAGTCGGTAGCGCGTCAGTCTCATAATCTGAAGGtCGTGAGTTCGATCCTCACAAACCGCA
Str: >>>>>>>..>>>>........<<<<.>>>>.........<<<<.....>>>>>.......<<<<<<<<<<<<.

000538F.trna26 (104278-104208)	Length: 71 bp
Type: Arg	Anticodon: ACG at 33-35 (104246-104244)	Score: 55.2
         *    |    *    |    *    |    *    |    *    |    *    |    *    |
Seq: GGCTCTATGGTGTAAGGGTAGCACGTGGGCCTACGGAGCCCAAAaTTGGGGTTCAAATCCCTGTAGAGTCG
Str: >>>>>>>..>>>>.......<<<<.>>>>>.......<<<<<....>>>>>.......<<<<<<<<<<<<.

000538F.trna27 (100592-100509)	Length: 84 bp
Type: Leu	Anticodon: CAA at 35-37 (100558-100556)	Score: 73.3
         *    |    *    |    *    |    *    |    *    |    *    |    *    |    *    |   
Seq: GCATGTGTGGCCGAGCGGTccAAGGCGCTAGACTCAAGTTCTAGTGGGAGAAATCCCGCGTGAGTTCAAATCTCACCGCATGCA
Str: >>>>>>>..>>>...........<<<.>>>>>.......<<<<<.>>>>....<<<<..>>>>>.......<<<<<<<<<<<<.

000538F.trna28 (71733-71661)	Length: 73 bp
Type: Met	Anticodon: CAT at 34-36 (71700-71698)	Score: 83.1
         *    |    *    |    *    |    *    |    *    |    *    |    *    |  
Seq: GCGGTTTTAGCGCAGTCGGTAGCGCGTCAGTCTCATAATCTGAAGGtCGTGAGTTCGATCCTCACAAACCGCA
Str: >>>>>>>..>>>>........<<<<.>>>>.........<<<<.....>>>>>.......<<<<<<<<<<<<.

000538F.trna29 (67278-67208)	Length: 71 bp
Type: Arg	Anticodon: ACG at 33-35 (67246-67244)	Score: 55.2
         *    |    *    |    *    |    *    |    *    |    *    |    *    |
Seq: GGCTCTATGGTGTAAGGGTAGCACGTGGGCCTACGGAGCCCAAAaTTGGGGTTCAAATCCCTGTAGAGTCG
Str: >>>>>>>..>>>>.......<<<<.>>>>>.......<<<<<....>>>>>.......<<<<<<<<<<<<.

000538F.trna30 (63604-63521)	Length: 84 bp
Type: Leu	Anticodon: CAA at 35-37 (63570-63568)	Score: 73.3
         *    |    *    |    *    |    *    |    *    |    *    |    *    |    *    |   
Seq: GCATGTGTGGCCGAGCGGTccAAGGCGCTAGACTCAAGTTCTAGTGGGAGAAATCCCGCGTGAGTTCAAATCTCACCGCATGCA
Str: >>>>>>>..>>>...........<<<.>>>>>.......<<<<<.>>>>....<<<<..>>>>>.......<<<<<<<<<<<<.

000538F.trna31 (43030-42947)	Length: 84 bp
Type: Leu	Anticodon: TAA at 35-37 (42996-42994)	Score: 77.7
         *    |    *    |    *    |    *    |    *    |    *    |    *    |    *    |   
Seq: GGCAGTTTGTCCGAGTCGGTtAAGGAGACAGACTTAAGATCTGTTGCACACTAGTGCGCGTGGGTTCGAATCCCACAGCTGCCA
Str: >>>>>>>..>>>...........<<<.>>>>>.......<<<<<.>>>>....<<<<..>>>>>.......<<<<<<<<<<<<.

000538F.trna32 (42885-42824)	Length: 62 bp
Type: Undet	Anticodon: NNN at 0-0 (0-0)	Score: 20.7
Possible pseudogene
         *    |    *    |    *    |    *    |    *    |    *    | 
Seq: GGCTCTATGGTGTAAGGGTAGCACGTGAGCCAAAAaTTGGGGTTTAAATCCCTGTAGAGTCG
Str: >>>>>>>..>>>>.......<<<<.>......<....>>>>>.......<<<<<<<<<<<<.

000538F.trna33 (25366-25283)	Length: 84 bp
Type: Leu	Anticodon: CAA at 35-37 (25332-25330)	Score: 73.3
         *    |    *    |    *    |    *    |    *    |    *    |    *    |    *    |   
Seq: GCATGTGTGGCCGAGCGGTccAAGGCGCTAGACTCAAGTTCTAGTGGGAGAAATCCCGCGTGAGTTCAAATCTCACCGCATGCA
Str: >>>>>>>..>>>...........<<<.>>>>>.......<<<<<.>>>>....<<<<..>>>>>.......<<<<<<<<<<<<.

000540F.trna1 (11303-11375)	Length: 73 bp
Type: Ile	Anticodon: TAT at 34-36 (11336-11338)	Score: 75.1
         *    |    *    |    *    |    *    |    *    |    *    |    *    |  
Seq: GCTCTTGTAGCTTAGTGGTtAAAGCGCTGGTCTTATGAGCCAGAGAtCGCGAGTTCGACCCTCGCCGAGAGCA
Str: >>>>>>>..>>>>........<<<<.>>>>>.......<<<<<.....>>>>>.......<<<<<<<<<<<<.

000540F.trna2 (46506-46578)	Length: 73 bp
Type: Val	Anticodon: TAC at 34-36 (46539-46541)	Score: 70.3
         *    |    *    |    *    |    *    |    *    |    *    |    *    |  
Seq: GCAGACATGGTCTAGTGGCtATGACGACTGCTTTACACGCAGTAGGtCGTGGGTTCGATCCCCGCTGTCTGTA
Str: >>>>>>>..>>>..........<<<.>>>>>.......<<<<<.....>>>>>.......<<<<<<<<<<<<.

000540F.trna3 (57612-57695)	Length: 84 bp
Type: Tyr	Anticodon: GTA at 34-36 (57645-57647)	Score: 57.0
Possible intron: 38-48 (57649-57659)
         *    |    *    |    *    |    *    |    *    |    *    |    *    |    *    |   
Seq: CCGGCAATAGCTCAGCTGGAAGAGCATGAGACTGTAGaagatgtggaaATCTCAGGGtCCTCGGTTCAATCCCGAGTTTCCGGG
Str: >>>>.>>..>>>>........<<<<.>>>>>..................<<<<<.....>>>>>.......<<<<<<<.<<<<.

000540F.trna4 (63191-63274)	Length: 84 bp
Type: Tyr	Anticodon: GTA at 34-36 (63224-63226)	Score: 67.1
Possible intron: 38-48 (63228-63238)
         *    |    *    |    *    |    *    |    *    |    *    |    *    |    *    |   
Seq: CCGGCAATAGCTCAGCTGGAAGAGCATGAGACTGTAGaagatgtggaaATCTCAGGGtCCTCGGTTCAATCCCGAGTTGCCGGA
Str: >>>>>>>..>>>>........<<<<.>>>>>..................<<<<<.....>>>>>.......<<<<<<<<<<<<.

000540F.trna5 (80861-80933)	Length: 73 bp
Type: Val	Anticodon: TAC at 34-36 (80894-80896)	Score: 70.3
         *    |    *    |    *    |    *    |    *    |    *    |    *    |  
Seq: GCAGACATGGTCTAGTGGCtATGACGACTGCTTTACACGCAGTAGGtCGTGGGTTCGATCCCCGCTGTCTGTA
Str: >>>>>>>..>>>..........<<<.>>>>>.......<<<<<.....>>>>>.......<<<<<<<<<<<<.

000540F.trna6 (94468-94551)	Length: 84 bp
Type: Tyr	Anticodon: GTA at 34-36 (94501-94503)	Score: 67.1
Possible intron: 38-48 (94505-94515)
         *    |    *    |    *    |    *    |    *    |    *    |    *    |    *    |   
Seq: CCGGCAATAGCTCAGCTGGAAGAGCATGAGACTGTAGaagatgtggaaATCTCAGGGtCCTCGGTTCAATCCCGAGTTGCCGGA
Str: >>>>>>>..>>>>........<<<<.>>>>>..................<<<<<.....>>>>>.......<<<<<<<<<<<<.

000540F.trna7 (215757-215678)	Length: 80 bp
Type: Leu	Anticodon: AAG at 35-37 (215723-215721)	Score: 71.4
         *    |    *    |    *    |    *    |    *    |    *    |    *    |    *    
Seq: GACAGTGTGGCCGAGTGGTctAAGGCGCTAGCTTAAGGCGCTAGTCTTTCGGGgCGTGGGTTCAAATCCCACCGCTGTCA
Str: >>>>>>>..>>>...........<<<.>>>>>.......<<<<<.>>...<<...>>>>>.......<<<<<<<<<<<<.

000540F.trna8 (93972-93900)	Length: 73 bp
Type: Val	Anticodon: GAC at 34-36 (93939-93937)	Score: 65.7
         *    |    *    |    *    |    *    |    *    |    *    |    *    |  
Seq: GCAGACATGGTCTAGTGGCtATGACGACTGCTCGACACGCAGTAGGtCGTGGGTTCGATCCCCGCTGTCTGTA
Str: >>>>>>>..>>>..........<<<.>>>>>.......<<<<<.....>>>>>.......<<<<<<<<<<<<.

000540F.trna9 (78558-78475)	Length: 84 bp
Type: Tyr	Anticodon: GTA at 34-36 (78525-78523)	Score: 67.1
Possible intron: 38-48 (78521-78511)
         *    |    *    |    *    |    *    |    *    |    *    |    *    |    *    |   
Seq: CCGGCAATAGCTCAGCTGGAAGAGCATGAGACTGTAGaaatagtggaaATCTCAGGGtCCTCGGTTCAATCCCGAGTTGCCGGA
Str: >>>>>>>..>>>>........<<<<.>>>>>..................<<<<<.....>>>>>.......<<<<<<<<<<<<.

000540F.trna10 (62701-62629)	Length: 73 bp
Type: Val	Anticodon: GAC at 34-36 (62668-62666)	Score: 65.7
         *    |    *    |    *    |    *    |    *    |    *    |    *    |  
Seq: GCAGACATGGTCTAGTGGCtATGACGACTGCTCGACACGCAGTAGGtCGTGGGTTCGATCCCCGCTGTCTGTA
Str: >>>>>>>..>>>..........<<<.>>>>>.......<<<<<.....>>>>>.......<<<<<<<<<<<<.

000540F.trna11 (43321-43238)	Length: 84 bp
Type: Tyr	Anticodon: GTA at 34-36 (43288-43286)	Score: 67.1
Possible intron: 38-48 (43284-43274)
         *    |    *    |    *    |    *    |    *    |    *    |    *    |    *    |   
Seq: CCGGCAATAGCTCAGCTGGAAGAGCATGAGACTGTAGaaattgtggaaATCTCAGGGtCCTCGGTTCAATCCCGAGTTGCCGGA
Str: >>>>>>>..>>>>........<<<<.>>>>>..................<<<<<.....>>>>>.......<<<<<<<<<<<<.

000540F.trna12 (15255-15172)	Length: 84 bp
Type: Tyr	Anticodon: GTA at 34-36 (15222-15220)	Score: 67.1
Possible intron: 38-48 (15218-15208)
         *    |    *    |    *    |    *    |    *    |    *    |    *    |    *    |   
Seq: CCGGCAATAGCTCAGCTGGAAGAGCATGAGACTGTAGaaattgtggaaATCTCAGGGtCCTCGGTTCAATCCCGAGTTGCCGGA
Str: >>>>>>>..>>>>........<<<<.>>>>>..................<<<<<.....>>>>>.......<<<<<<<<<<<<.

000540F.trna13 (15116-15050)	Length: 67 bp
Type: Ile	Anticodon: TAT at 28-30 (15089-15087)	Score: 23.0
Possible pseudogene
         *    |    *    |    *    |    *    |    *    |    *    |    * 
Seq: GCTCTTGTAGCTTAGTGGCGCTGGTCTTATGAGCCAGAGAtCGTAAGTTCGACCCTCACCGAGAGCA
Str: >>>>>>>..>>>....<<<.>>>>>.......<<<<<.....>>.>>.......<<.<<<<<<<<<.

000540F.trna14 (4037-3965)	Length: 73 bp
Type: Ile	Anticodon: TAT at 34-36 (4004-4002)	Score: 75.1
         *    |    *    |    *    |    *    |    *    |    *    |    *    |  
Seq: GCTCTTGTAGCTTAGTGGTtAAAGCGCTGGTCTTATGAGCCAGAGAtCGCGAGTTCGACCCTCGCCGAGAGCA
Str: >>>>>>>..>>>>........<<<<.>>>>>.......<<<<<.....>>>>>.......<<<<<<<<<<<<.

000541F.trna1 (239295-239367)	Length: 73 bp
Type: Ala	Anticodon: TGC at 34-36 (239328-239330)	Score: 55.4
         *    |    *    |    *    |    *    |    *    |    *    |    *    |  
Seq: GGGGAACTAGCTCAAATGGAAGAGCGCTCGCTTTGCATGCGAGAGGcAACGGGATCGATACCCGTGTTCTCCA
Str: >>>>>>>..>>>>........<<<<.>>>>>.......<<<<<.....>>>>>.......<<<<<<<<<<<<.

000541F.trna2 (239430-239500)	Length: 71 bp
Type: Undet	Anticodon: NNN at 0-0 (0-0)	Score: 55.8
         *    |    *    |    *    |    *    |    *    |    *    |    *    |
Seq: GCCGgTTAGCTCAGTCGGTAGAGCGCCAGCCTTTAAGCTGGTGGtCAAGGGTTCAAGTCCCTTAGTCGGCG
Str: >>>>.>..>>>>........<<<<.>>>>>......<<<<<.....>>>>>.......<<<<<<..<<<<.

000544F.trna1 (27741-27813)	Length: 73 bp
Type: Ala	Anticodon: AGC at 34-36 (27774-27776)	Score: 53.2
         *    |    *    |    *    |    *    |    *    |    *    |    *    |  
Seq: GGGGATCTAGCTCAAATGGTAGAGCGCTCGCTTAGCATGCGAGAGGcATTGGGATCGATACCCAAGTTCTCCA
Str: >>>>>.>..>>>>........<<<<.>>>>>.......<<<<<.....>>>>>.......<<<<<<.<<<<<.

000544F.trna2 (85906-85978)	Length: 73 bp
Type: Val	Anticodon: CAC at 34-36 (85939-85941)	Score: 38.4
Possible pseudogene
         *    |    *    |    *    |    *    |    *    |    *    |    *    |  
Seq: GCAGAAATGGTCTAGTGGTtATGACAGCTGCTTCACACTCAATAGGtCGTGGGTTAGATCTCCGCTGTCTGTA
Str: >>>>>.>..>>>..........<<<.>.>>.........<<.<.....>>>>>.......<<<<<<.<<<<<.

000544F.trna3 (94033-94105)	Length: 73 bp
Type: Ala	Anticodon: AGC at 34-36 (94066-94068)	Score: 53.2
         *    |    *    |    *    |    *    |    *    |    *    |    *    |  
Seq: GGGGATCTAGCTCAAATGGTAGAGCGCTCGCTTAGCATGCGAGAGGcATTGGGATCGATACCCAAGTTCTCCA
Str: >>>>>.>..>>>>........<<<<.>>>>>.......<<<<<.....>>>>>.......<<<<<<.<<<<<.

000544F.trna4 (243912-243840)	Length: 73 bp
Type: Phe	Anticodon: GAA at 34-36 (243879-243877)	Score: 88.0
         *    |    *    |    *    |    *    |    *    |    *    |    *    |  
Seq: GCCGAAATAGCTCAGTTGGGAGAGCGTTAGACTGAAGATCTAAAGGtCCCCGGTTCAATCCCGGGTTTCGGCA
Str: >>>>>>>..>>>>........<<<<.>>>>>.......<<<<<.....>>>>>.......<<<<<<<<<<<<.

000544F.trna5 (188462-188390)	Length: 73 bp
Type: Phe	Anticodon: GAA at 34-36 (188429-188427)	Score: 88.0
         *    |    *    |    *    |    *    |    *    |    *    |    *    |  
Seq: GCCGAAATAGCTCAGTTGGGAGAGCGTTAGACTGAAGATCTAAAGGtCCCCGGTTCAATCCCGGGTTTCGGCA
Str: >>>>>>>..>>>>........<<<<.>>>>>.......<<<<<.....>>>>>.......<<<<<<<<<<<<.

000544F.trna6 (183332-183260)	Length: 73 bp
Type: Phe	Anticodon: GAA at 34-36 (183299-183297)	Score: 88.0
         *    |    *    |    *    |    *    |    *    |    *    |    *    |  
Seq: GCCGAAATAGCTCAGTTGGGAGAGCGTTAGACTGAAGATCTAAAGGtCCCCGGTTCAATCCCGGGTTTCGGCA
Str: >>>>>>>..>>>>........<<<<.>>>>>.......<<<<<.....>>>>>.......<<<<<<<<<<<<.

000544F.trna7 (107281-107209)	Length: 73 bp
Type: Val	Anticodon: CAC at 34-36 (107248-107246)	Score: 73.7
         *    |    *    |    *    |    *    |    *    |    *    |    *    |  
Seq: GCAGACATGGTCTAGTGGCtATGACGACTGCTTCACACGCAGTAGGtCGCGGGTTCGATCCCCGCTGTCTGTA
Str: >>>>>>>..>>>..........<<<.>>>>>.......<<<<<.....>>>>>.......<<<<<<<<<<<<.

000544F.trna8 (104041-103969)	Length: 73 bp
Type: Ala	Anticodon: AGC at 34-36 (104008-104006)	Score: 53.2
         *    |    *    |    *    |    *    |    *    |    *    |    *    |  
Seq: GGGGATCTAGCTCAAATGGTAGAGCGCTCGCTTAGCATGCGAGAGGcATTGGGATCGATACCCAAGTTCTCCA
Str: >>>>>.>..>>>>........<<<<.>>>>>.......<<<<<.....>>>>>.......<<<<<<.<<<<<.

000544F.trna9 (102691-102619)	Length: 73 bp
Type: Met	Anticodon: CAT at 34-36 (102658-102656)	Score: 83.1
         *    |    *    |    *    |    *    |    *    |    *    |    *    |  
Seq: GCGGTTTTAGCGCAGTCGGTAGCGCGTCAGTCTCATAATCTGAAGGtCGTGAGTTCGATCCTCACAAACCGCA
Str: >>>>>>>..>>>>........<<<<.>>>>.........<<<<.....>>>>>.......<<<<<<<<<<<<.

000544F.trna10 (97283-97201)	Length: 83 bp
Type: Leu	Anticodon: TAA at 35-37 (97249-97247)	Score: 61.5
         *    |    *    |    *    |    *    |    *    |    *    |    *    |    *    |  
Seq: GGCTGTTTATCCGAGTCGGTtAAGGAGACAGACTTAAGATCTGTTGCACATAGTGCGCGTGGGTTTGAATCCCACAGCTGCTA
Str: >>>.>>>..>>>...........<<<.>>>>>.......<<<<<.>>>>...<<<<..>>>>>.......<<<<<<<<.<<<.

000544F.trna11 (69811-69739)	Length: 73 bp
Type: Phe	Anticodon: GAA at 34-36 (69778-69776)	Score: 88.0
         *    |    *    |    *    |    *    |    *    |    *    |    *    |  
Seq: GCCGAAATAGCTCAGTTGGGAGAGCGTTAGACTGAAGATCTAAAGGtCCCCGGTTCAATCCCGGGTTTCGGCA
Str: >>>>>>>..>>>>........<<<<.>>>>>.......<<<<<.....>>>>>.......<<<<<<<<<<<<.

000544F.trna12 (64667-64595)	Length: 73 bp
Type: Phe	Anticodon: GAA at 34-36 (64634-64632)	Score: 88.0
         *    |    *    |    *    |    *    |    *    |    *    |    *    |  
Seq: GCCGAAATAGCTCAGTTGGGAGAGCGTTAGACTGAAGATCTAAAGGtCCCCGGTTCAATCCCGGGTTTCGGCA
Str: >>>>>>>..>>>>........<<<<.>>>>>.......<<<<<.....>>>>>.......<<<<<<<<<<<<.

000544F.trna13 (40483-40411)	Length: 73 bp
Type: Val	Anticodon: CAC at 34-36 (40450-40448)	Score: 73.7
         *    |    *    |    *    |    *    |    *    |    *    |    *    |  
Seq: GCAGACATGGTCTAGTGGCtATGACGACTGCTTCACACGCAGTAGGtCGCGGGTTCGATCCCCGCTGTCTGTA
Str: >>>>>>>..>>>..........<<<.>>>>>.......<<<<<.....>>>>>.......<<<<<<<<<<<<.

000544F.trna14 (37294-37222)	Length: 73 bp
Type: Ala	Anticodon: AGC at 34-36 (37261-37259)	Score: 53.2
         *    |    *    |    *    |    *    |    *    |    *    |    *    |  
Seq: GGGGATCTAGCTCAAATGGTAGAGCGCTCGCTTAGCATGCGAGAGGcATTGGGATCGATACCCAAGTTCTCCA
Str: >>>>>.>..>>>>........<<<<.>>>>>.......<<<<<.....>>>>>.......<<<<<<.<<<<<.

000544F.trna15 (35944-35872)	Length: 73 bp
Type: Met	Anticodon: CAT at 34-36 (35911-35909)	Score: 83.1
         *    |    *    |    *    |    *    |    *    |    *    |    *    |  
Seq: GCGGTTTTAGCGCAGTCGGTAGCGCGTCAGTCTCATAATCTGAAGGtCGTGAGTTCGATCCTCACAAACCGCA
Str: >>>>>>>..>>>>........<<<<.>>>>.........<<<<.....>>>>>.......<<<<<<<<<<<<.

000544F.trna16 (30537-30455)	Length: 83 bp
Type: Leu	Anticodon: TAA at 35-37 (30503-30501)	Score: 61.5
         *    |    *    |    *    |    *    |    *    |    *    |    *    |    *    |  
Seq: GGCTGTTTATCCGAGTCGGTtAAGGAGACAGACTTAAGATCTGTTGCACATAGTGCGCGTGGGTTTGAATCCCACAGCTGCTA
Str: >>>.>>>..>>>...........<<<.>>>>>.......<<<<<.>>>>...<<<<..>>>>>.......<<<<<<<<.<<<.

000546F.trna1 (42730-42800)	Length: 71 bp
Type: Arg	Anticodon: ACG at 33-35 (42762-42764)	Score: 55.2
         *    |    *    |    *    |    *    |    *    |    *    |    *    |
Seq: GGCTCTATGGTGTAAGGGTAGCACGTGGGCCTACGGAGCCCAAAaTTGGGGTTCAAATCCCTGTAGAGTCG
Str: >>>>>>>..>>>>.......<<<<.>>>>>.......<<<<<....>>>>>.......<<<<<<<<<<<<.

000546F.trna2 (228326-228254)	Length: 73 bp
Type: His	Anticodon: GTG at 35-37 (228292-228290)	Score: 54.4
         *    |    *    |    *    |    *    |    *    |    *    |    *    |  
Seq: GTCGGTGTAGTCTAGGTGGTtAGGGCACGACGTTGTGGCCGTCGAAaCCGGAGTTCAAGTCTCTGCACCGACA
Str: >>>>>>>..>>>>.........<<<<.>>>>>.......<<<<<....>>>>>.......<<<<<<<<<<<<.

000546F.trna3 (216903-216831)	Length: 73 bp
Type: His	Anticodon: GTG at 35-37 (216869-216867)	Score: 54.4
         *    |    *    |    *    |    *    |    *    |    *    |    *    |  
Seq: GTCGGTGTAGTCTAGGTGGTtAGGGCACGACGTTGTGGCCGTCGAAaCCGGAGTTCAAGTCTCTGCACCGACA
Str: >>>>>>>..>>>>.........<<<<.>>>>>.......<<<<<....>>>>>.......<<<<<<<<<<<<.

000546F.trna4 (163061-162995)	Length: 67 bp
Type: Lys	Anticodon: TTT at 29-31 (163033-163031)	Score: 44.0
         *    |    *    |    *    |    *    |    *    |    *    |    * 
Seq: GtTAGCTTAGTTGGTAGAGTGTCAGACTTTTAATCTGTGGtAGTGAGTTCAAGTCTCACGTTATACT
Str: >...>>>>........<<<<..>>>>.......<<<<.....>>>>>.......<<<<<......<.

000546F.trna5 (42028-41962)	Length: 67 bp
Type: Gly	Anticodon: TCC at 34-36 (41995-41993)	Score: 50.4
         *    |    *    |    *    |    *    |    *    |    *    |    * 
Seq: GCGCTATTAGTCTAGTGGTtAGGATAACTGCCTTCCAAGCAGTTGGGTTCGAGTCCCGGATAGCGCA
Str: >>>>>>>..>>>>........<<<<.>>>>>.......<<<<<.>>>.......<<<..<<<<<<<.

000546F.trna6 (41693-41622)	Length: 72 bp
Type: Thr	Anticodon: TGT at 33-35 (41661-41659)	Score: 80.3
         *    |    *    |    *    |    *    |    *    |    *    |    *    | 
Seq: GGCTGCTTAGCATAGTGGTAGTGCGTTTGATTTGTAATCAAAAGGtCGAGGGTTCGATCCCCTCAGTAGCCT
Str: >>>>>>>..>>>>.......<<<<.>>>>>.......<<<<<.....>>>>>.......<<<<<<<<<<<<.

000547F.trna1 (69426-69498)	Length: 73 bp
Type: Phe	Anticodon: GAA at 34-36 (69459-69461)	Score: 83.2
         *    |    *    |    *    |    *    |    *    |    *    |    *    |  
Seq: GCCGAAATAGCTCAGTAGGGAGAGCGTTAGACTGAAGATCTAAAGGtCCCCGGTTCAATCCCGGGTTTCGGCA
Str: >>>>>>>..>>>>........<<<<.>>>>>.......<<<<<.....>>>>>.......<<<<<<<<<<<<.

000547F.trna2 (69651-69717)	Length: 67 bp
Type: Undet	Anticodon: NNN at 0-0 (0-0)	Score: 50.6
         *    |    *    |    *    |    *    |    *    |    *    |    * 
Seq: GACAGTGTGGCCGAGTGGTctAAGGCGCTAGTCTTTcGGGgCGTGGGTTCAAATCCCACCGCTGTCA
Str: >>>>>>>..>>>...........<<<.....>>....<<...>>>>>.......<<<<<<<<<<<<.

000547F.trna3 (160473-160545)	Length: 73 bp
Type: Val	Anticodon: GAC at 34-36 (160506-160508)	Score: 65.7
         *    |    *    |    *    |    *    |    *    |    *    |    *    |  
Seq: GCAGACATGGTCTAGTGGCtATGACGACTGCTCGACACGCAGTAGGtCGTGGGTTCGATCCCCGCTGTCTGTA
Str: >>>>>>>..>>>..........<<<.>>>>>.......<<<<<.....>>>>>.......<<<<<<<<<<<<.

000547F.trna4 (159559-159487)	Length: 73 bp
Type: Phe	Anticodon: GAA at 34-36 (159526-159524)	Score: 83.2
         *    |    *    |    *    |    *    |    *    |    *    |    *    |  
Seq: GCCGAAATAGCTCAGTAGGGAGAGCGTTAGACTGAAGATCTAAAGGtCCCCGGTTCAATCCCGGGTTTCGGCA
Str: >>>>>>>..>>>>........<<<<.>>>>>.......<<<<<.....>>>>>.......<<<<<<<<<<<<.

000547F.trna5 (159334-159268)	Length: 67 bp
Type: Undet	Anticodon: NNN at 0-0 (0-0)	Score: 50.6
         *    |    *    |    *    |    *    |    *    |    *    |    * 
Seq: GACAGTGTGGCCGAGTGGTctAAGGCGCTAGTCTTTcGGGgCGTGGGTTCAAATCCCACCGCTGTCA
Str: >>>>>>>..>>>...........<<<.....>>....<<...>>>>>.......<<<<<<<<<<<<.

000547F.trna6 (68520-68448)	Length: 73 bp
Type: Val	Anticodon: GAC at 34-36 (68487-68485)	Score: 65.7
         *    |    *    |    *    |    *    |    *    |    *    |    *    |  
Seq: GCAGACATGGTCTAGTGGCtATGACGACTGCTCGACACGCAGTAGGtCGTGGGTTCGATCCCCGCTGTCTGTA
Str: >>>>>>>..>>>..........<<<.>>>>>.......<<<<<.....>>>>>.......<<<<<<<<<<<<.

000551F.trna1 (103245-103174)	Length: 72 bp
Type: Cys	Anticodon: GCA at 33-35 (103213-103211)	Score: 74.3
         *    |    *    |    *    |    *    |    *    |    *    |    *    | 
Seq: GGACAAGTAGCTCAGTAGTAGAGCATTGGACTGCAGATCCAGAGGtCGAGGGTTCGACTCCCTCCTTGTCCT
Str: >>>>>>>..>>>>.......<<<<.>>>>>.......<<<<<.....>>>>>.......<<<<<<<<<<<<.

000551F.trna2 (86427-86356)	Length: 72 bp
Type: Cys	Anticodon: GCA at 33-35 (86395-86393)	Score: 74.3
         *    |    *    |    *    |    *    |    *    |    *    |    *    | 
Seq: GGACAAGTAGCTCAGTAGTAGAGCATTGGACTGCAGATCCAGAGGtCGAGGGTTCGACTCCCTCCTTGTCCT
Str: >>>>>>>..>>>>.......<<<<.>>>>>.......<<<<<.....>>>>>.......<<<<<<<<<<<<.

000551F.trna3 (69413-69342)	Length: 72 bp
Type: Cys	Anticodon: GCA at 33-35 (69381-69379)	Score: 74.3
         *    |    *    |    *    |    *    |    *    |    *    |    *    | 
Seq: GGACAAGTAGCTCAGTAGTAGAGCATTGGACTGCAGATCCAGAGGtCGAGGGTTCGACTCCCTCCTTGTCCT
Str: >>>>>>>..>>>>.......<<<<.>>>>>.......<<<<<.....>>>>>.......<<<<<<<<<<<<.

000551F.trna4 (52885-52814)	Length: 72 bp
Type: Cys	Anticodon: GCA at 33-35 (52853-52851)	Score: 74.3
         *    |    *    |    *    |    *    |    *    |    *    |    *    | 
Seq: GGACAAGTAGCTCAGTAGTAGAGCATTGGACTGCAGATCCAGAGGtCGAGGGTTCGACTCCCTCCTTGTCCT
Str: >>>>>>>..>>>>.......<<<<.>>>>>.......<<<<<.....>>>>>.......<<<<<<<<<<<<.

000551F.trna5 (35885-35814)	Length: 72 bp
Type: Cys	Anticodon: GCA at 33-35 (35853-35851)	Score: 74.3
         *    |    *    |    *    |    *    |    *    |    *    |    *    | 
Seq: GGACAAGTAGCTCAGTAGTAGAGCATTGGACTGCAGATCCAGAGGtCGAGGGTTCGACTCCCTCCTTGTCCT
Str: >>>>>>>..>>>>.......<<<<.>>>>>.......<<<<<.....>>>>>.......<<<<<<<<<<<<.

000552F.trna1 (17837-17910)	Length: 74 bp
Type: Asn	Anticodon: GTT at 35-37 (17871-17873)	Score: 75.8
         *    |    *    |    *    |    *    |    *    |    *    |    *    |   
Seq: GCCTCCGTAGCTCAATAGGTtAGAGCGTTTGGCTGTTAACCAAAAGGtCGGTGGTTCAAGTCCACCCGGTGGCG
Str: >>>.>>>..>>>>.........<<<<.>>>>>.......<<<<<.....>>>>>.......<<<<<<<<.<<<.

000552F.trna2 (34044-34116)	Length: 73 bp
Type: Thr	Anticodon: AGT at 34-36 (34077-34079)	Score: 79.5
         *    |    *    |    *    |    *    |    *    |    *    |    *    |  
Seq: GCCTCTATGGCTCAGTTGGCAGAGCATTCGCTTAGTAAGCGAAAGGtCCGTGGTTCGAGCCCGCGTGGAGGCT
Str: >>>>>>>..>>>>........<<<<.>>>>>.......<<<<<.....>>>>>.......<<<<<<<<<<<<.

000552F.trna3 (18030-17958)	Length: 73 bp
Type: Thr	Anticodon: AGT at 34-36 (17997-17995)	Score: 79.5
         *    |    *    |    *    |    *    |    *    |    *    |    *    |  
Seq: GCCTCTATGGCTCAGTTGGCAGAGCATTCGCTTAGTAAGCGAAAGGtCCGTGGTTCGAGCCCGCGTGGAGGCT
Str: >>>>>>>..>>>>........<<<<.>>>>>.......<<<<<.....>>>>>.......<<<<<<<<<<<<.

000553F.trna1 (89928-89999)	Length: 72 bp
Type: Pro	Anticodon: AGG at 33-35 (89960-89962)	Score: 68.9
         *    |    *    |    *    |    *    |    *    |    *    |    *    | 
Seq: GGTTGTTTGGTCTAGTGGTATGATTCTCGCTTAGGGTGCGAGAGGtCCCGGGTTCAATTCCCGGAACAGCCC
Str: >>>>>>>..>>>.........<<<.>>>>>.......<<<<<.....>>>>>.......<<<<<<<<<<<<.

000553F.trna2 (125531-125603)	Length: 73 bp
Type: Lys	Anticodon: CTT at 34-36 (125564-125566)	Score: 76.8
         *    |    *    |    *    |    *    |    *    |    *    |    *    |  
Seq: GCCCGGCTAGCTCAGTCGGTAGAGCGTCAGACTCTTAATCTGGTGGtCGTGGGTTCGAGCCCCACGTTGAGTT
Str: >>.>>>>..>>>>........<<<<.>>>>>.......<<<<<.....>>>>>.......<<<<<<<<<.<<.

000553F.trna3 (155910-155981)	Length: 72 bp
Type: Pro	Anticodon: AGG at 33-35 (155942-155944)	Score: 68.9
         *    |    *    |    *    |    *    |    *    |    *    |    *    | 
Seq: GGTTGTTTGGTCTAGTGGTATGATTCTCGCTTAGGGTGCGAGAGGtCCCGGGTTCAATTCCCGGAACAGCCC
Str: >>>>>>>..>>>.........<<<.>>>>>.......<<<<<.....>>>>>.......<<<<<<<<<<<<.

000554F.trna1 (743-822)	Length: 80 bp
Type: Leu	Anticodon: CAG at 35-37 (777-779)	Score: 71.3
         *    |    *    |    *    |    *    |    *    |    *    |    *    |    *    
Seq: GACAGTGTGGCCGAGTGGTctAAGGCGCTAGCTTCAGGTGCTAGTCTTTCGGGgCGTGGGTTCAAATCCCACCGCTGTCA
Str: >>>>>>>..>>>...........<<<.>>>>>.......<<<<<.>>...<<...>>>>>.......<<<<<<<<<<<<.

000554F.trna2 (1106-1025)	Length: 82 bp
Type: Ser	Anticodon: TGA at 35-37 (1072-1070)	Score: 75.6
         *    |    *    |    *    |    *    |    *    |    *    |    *    |    *    | 
Seq: GACACTATGGCCGAGTGGTtAAgGGCGACAGACTTGAAATCTGTTGGGTTCTCCCGCGCAGGTTCAAATCCTGCTGGTGTCG
Str: >>>>>>>..>>>...........<<<.>>>>>.......<<<<<..>>.....<<..>>>>>.......<<<<<<<<<<<<.

000559F.trna1 (41046-41118)	Length: 73 bp
Type: Lys	Anticodon: CTT at 34-36 (41079-41081)	Score: 89.2
         *    |    *    |    *    |    *    |    *    |    *    |    *    |  
Seq: GCCCGGCTAGCTCAGTCGGTAGAGCGTCAGACTCTTAATCTGGTGGtCGTGGGTTCGAGCCCCACGTTGGGCG
Str: >>>>>>>..>>>>........<<<<.>>>>>.......<<<<<.....>>>>>.......<<<<<<<<<<<<.

000559F.trna2 (196637-196571)	Length: 67 bp
Type: Undet	Anticodon: NNN at 0-0 (0-0)	Score: 35.4
         *    |    *    |    *    |    *    |    *    |    *    |    * 
Seq: GACAGTGTGACCGAGTGGTctAAGGCGCTAGTCTTTtGGGgCGTGGGTTAAAATCCCACCGCTGTCA
Str: >>>>>>>...>>...........<<......>>....<<...>>>>>.......<<<<<<<<<<<<.

000559F.trna3 (41228-41157)	Length: 72 bp
Type: Glu	Anticodon: TTC at 34-36 (41195-41193)	Score: 27.9
         *    |    *    |    *    |    *    |    *    |    *    |    *    | 
Seq: TCCCCTTTAGTCTAGTGCTtAGGATATTCGGCATTCTCCCGAAAGaTCGGGGTTCAAGCCCCGGATGCGGAA
Str: >>>.>.>..>>>>........<<<<.>>>>>.......<<<<<....>.>>>.......<<<.<<.<.<<<.

000560F.trna1 (148952-149024)	Length: 73 bp
Type: Ala	Anticodon: CGC at 34-36 (148985-148987)	Score: 54.9
         *    |    *    |    *    |    *    |    *    |    *    |    *    |  
Seq: GGGGATCTAGCTCAAATGGTAGAGCGCTCGTTTCGCATACGAGAGGcAACGGGATCGATACCCGTGTTCTCCA
Str: >>>>>.>..>>>>........<<<<.>>>>>.......<<<<<.....>>>>>.......<<<<<<.<<<<<.

000560F.trna2 (149094-149166)	Length: 73 bp
Type: Lys	Anticodon: TTT at 34-36 (149127-149129)	Score: 82.8
         *    |    *    |    *    |    *    |    *    |    *    |    *    |  
Seq: GCCGGTTTAGCTCAGTCGGTAGAGCGCCAGCCTTTTAAGCTGGTGGtCAAGGGTTCAAGTCCCTTAGTCGGCG
Str: >>>>>>>..>>>>........<<<<.>>>>>.......<<<<<.....>>>>>.......<<<<<<<<<<<<.

000561F.trna1 (21975-22047)	Length: 73 bp
Type: Ala	Anticodon: CGC at 34-36 (22008-22010)	Score: 35.5
         *    |    *    |    *    |    *    |    *    |    *    |    *    |  
Seq: GGGGATCTAGCTCAAATGCTAGAGCGCTCCTTTCGCATACGAGAGGcAACGGGATCGATACCCGTGTTCTCCA
Str: >>>>>.>..>>>>........<<<<.>>>.>.......<.<<<.....>>>>>.......<<<<<<.<<<<<.

000561F.trna2 (22124-22193)	Length: 70 bp
Type: Lys	Anticodon: TTT at 31-33 (22154-22156)	Score: 58.0
         *    |    *    |    *    |    *    |    *    |    *    |    *    
Seq: GCtTTAGCTCAGTCGGTAGAGCGCCACCCTTTTAAGCTGGTGGtCAAGGGTTCAAGTCCCTTAGTCGGCG
Str: >>.>..>>>>........<<<<.>>>.>.......<.<<<.....>>>>>.......<<<<<<....<<.

000561F.trna3 (104065-104137)	Length: 73 bp
Type: Ala	Anticodon: CGC at 34-36 (104098-104100)	Score: 44.9
         *    |    *    |    *    |    *    |    *    |    *    |    *    |  
Seq: GGGGATCTAGCTCAAATGGTAGAGCGCTCCTTTCGCATACGAGAGGcAACGGGATCGATACCCGTGTTCTCCA
Str: >>>>>.>..>>>>........<<<<.>>>.>.......<.<<<.....>>>>>.......<<<<<<.<<<<<.

000561F.trna4 (176448-176518)	Length: 71 bp
Type: Ala	Anticodon: CGC at 32-34 (176479-176481)	Score: 27.6
         *    |    *    |    *    |    *    |    *    |    *    |    *    |
Seq: GGAtCTAGCTCAAATGGTAGACCGCTCCTTTCGCATACGAGAGGcAACGGGATCGATACCCGTGTTCTCCA
Str: >>>.>..>.>>........<<.<.>>>.>.......<.<<<.....>>>>>.......<<<<<<...<<<.

000563F.trna1 (208664-208730)	Length: 67 bp
Type: Undet	Anticodon: NNN at 0-0 (0-0)	Score: 20.7
Possible pseudogene
         *    |    *    |    *    |    *    |    *    |    *    |    * 
Seq: GACAGTGTGGCCGAGTGGTctAAGGCGCTAGTCTTTcGGGgCTTTGCTTCAAATCCCACCGTTGTCA
Str: >>>>>>>..>>>...........<<<.....>>....<<....>.>.........<.<.<<<<<<<.

000564F.trna1 (37859-37925)	Length: 67 bp
Type: Undet	Anticodon: NNN at 0-0 (0-0)	Score: 25.8
         *    |    *    |    *    |    *    |    *    |    *    |    * 
Seq: GACAGTGTGACCGAGTGGTctAAGGCGCTAGTCTTTtGGGgCGTGGGTTAAAATACCACCGCTGTCA
Str: >>>>>>>...>>...........<<......>>....<<...>>>>.........<<<<<<<<<<<.

000564F.trna2 (112938-113009)	Length: 72 bp
Type: Glu	Anticodon: TTC at 34-36 (112971-112973)	Score: 39.3
Possible pseudogene
         *    |    *    |    *    |    *    |    *    |    *    |    *    | 
Seq: TCCCCTTTAGTCTAGTGCTtAGGATATTCGGCTTTCACCCGAAAGaTCGGGGTTCAAGCCCCGGATGCGAAA
Str: >.>.>.>..>>>>........<<<<.>>>>>.......<<<<<....>.>>>.......<<<.<<.<.<.<.

000564F.trna3 (113120-113048)	Length: 73 bp
Type: Lys	Anticodon: CTT at 34-36 (113087-113085)	Score: 80.7
         *    |    *    |    *    |    *    |    *    |    *    |    *    |  
Seq: GCCCGGCTAGCTCATTCGGTAGAGCGTCAGACTCTTAATCTGGTGGtCGTGGGTTCGAGCCCCACGTTGGGCG
Str: >>>>>>>..>>>>........<<<<.>>>>>.......<<<<<.....>>>>>.......<<<<<<<<<<<<.

000566F.trna1 (64148-64220)	Length: 73 bp
Type: Lys	Anticodon: CTT at 34-36 (64181-64183)	Score: 89.8
         *    |    *    |    *    |    *    |    *    |    *    |    *    |  
Seq: GCCCGGCTAGCTCAGTCGGTAGAGCGTCAGACTCTTAATCTGGTGGtCGTGGGTTCGATCCCCACGTTGGGCG
Str: >>>>>>>..>>>>........<<<<.>>>>>.......<<<<<.....>>>>>.......<<<<<<<<<<<<.

000566F.trna2 (90940-91014)	Length: 75 bp
Type: Glu	Anticodon: CTC at 37-39 (90976-90978)	Score: 48.6
         *    |    *    |    *    |    *    |    *    |    *    |    *    |    
Seq: TTAATaaATTaAGTCTAGTGGTtAGGATATTCGGCTCTCACCCGAAAGaCCCGGGTTCAAGCCCCGGATGCTGAA
Str: >>>.>..>>...>>>>........<<<<.>>>>>.......<<<<<....>>>>>.......<<<<<<<<.<<<.

000566F.trna3 (113232-113304)	Length: 73 bp
Type: Ala	Anticodon: AGC at 34-36 (113265-113267)	Score: 53.2
         *    |    *    |    *    |    *    |    *    |    *    |    *    |  
Seq: GGGGATCTAGCTCAAATGGTAGAGCGCTCGCTTAGCATGCGAGAGGcATTGGGATCGATACCCAAGTTCTCCA
Str: >>>>>.>..>>>>........<<<<.>>>>>.......<<<<<.....>>>>>.......<<<<<<.<<<<<.

000566F.trna4 (91126-91054)	Length: 73 bp
Type: Lys	Anticodon: CTT at 34-36 (91093-91091)	Score: 81.3
         *    |    *    |    *    |    *    |    *    |    *    |    *    |  
Seq: GCCCGGCTAGCTCAGTCGGTAGAGCGTCAGACTCTTAATCTGGTGGtCGTGGGTTCGAGCTCCACGTTGGGCG
Str: >>>>>>>..>>>>........<<<<.>>>>>.......<<<<<.....>>>>>.......<<<<<<<<<<<<.

000566F.trna5 (64330-64259)	Length: 72 bp
Type: Glu	Anticodon: CTC at 34-36 (64297-64295)	Score: 76.8
         *    |    *    |    *    |    *    |    *    |    *    |    *    | 
Seq: TCCGCATTAGTCTAGTGGTtAGGATATTCGGCTCTCACCCGAAAGaCCCGGGTTCAAGCCCCGGATGCGGAA
Str: >>>>>>>..>>>>........<<<<.>>>>>.......<<<<<....>>>>>.......<<<<<<<<<<<<.

000567F.trna1 (144660-144589)	Length: 72 bp
Type: iMet	Anticodon: CAT at 33-35 (144628-144626)	Score: 60.9
         *    |    *    |    *    |    *    |    *    |    *    |    *    | 
Seq: AGCGGGGTAGCGCAGTGGAAGCGCGCTGGGCCCATAACCCAGAGGtCGGTAGATCGAAACTACTCCTCGCTA
Str: >>>>>>>..>>>>.......<<<<.>>>>>.......<<<<<.....>>>>>.......<<<<<<<<<<<<.

000567F.trna2 (138102-138031)	Length: 72 bp
Type: iMet	Anticodon: CAT at 33-35 (138070-138068)	Score: 43.1
         *    |    *    |    *    |    *    |    *    |    *    |    *    | 
Seq: AGCAGGGTAGTGCATTGGAAGCGCGCTGGGCCCATAACCCAGAGGtCGGTAGATCGAAACTACTCCTCGCTA
Str: >>>.>>>..>>>>.......<<<<.>>>>>.......<<<<<.....>>>>>.......<<<<<<<<.<<<.

000568F.trna1 (33689-33759)	Length: 71 bp
Type: Ala	Anticodon: CGC at 32-34 (33720-33722)	Score: 27.6
         *    |    *    |    *    |    *    |    *    |    *    |    *    |
Seq: GGAtCTAGCTCAAATGGTAGACCGCTCCTTTCGCATACGAGAGGcAACGGGATCGATACCCGTGTTCTCCA
Str: >>>.>..>.>>........<<.<.>>>.>.......<.<<<.....>>>>>.......<<<<<<...<<<.

000568F.trna2 (107010-107082)	Length: 73 bp
Type: Ala	Anticodon: CGC at 34-36 (107043-107045)	Score: 44.9
         *    |    *    |    *    |    *    |    *    |    *    |    *    |  
Seq: GGGGATCTAGCTCAAATGGTAGAGCGCTCCTTTCGCATACGAGAGGcAACGGGATCGATACCCGTGTTCTCCA
Str: >>>>>.>..>>>>........<<<<.>>>.>.......<.<<<.....>>>>>.......<<<<<<.<<<<<.

000568F.trna3 (236514-236585)	Length: 72 bp
Type: Sup	Anticodon: TTA at 34-36 (236547-236549)	Score: 66.1
         *    |    *    |    *    |    *    |    *    |    *    |    *    | 
Seq: TGCCTCATGGTGTAACGGTtAGCACTTTGGACTTTAAATCCAGCAaTCCGAGTTCGATTCTCGGTGAGGCAA
Str: >>>>>>>..>>>>........<<<<.>>>>>.......<<<<<....>>>>>.......<<<<<<<<<<<<.

000569F.trna1 (28008-28088)	Length: 81 bp
Type: Ser	Anticodon: TGA at 34-36 (28041-28043)	Score: 81.9
         *    |    *    |    *    |    *    |    *    |    *    |    *    |    *    |
Seq: GACACTATGGCCGAGTGGTtAAGGCGACAGACTTGAAATCTGTTGGGTTCTCCCGCGCAGGTTCAAATCCTGCTGGTGTCG
Str: >>>>>>>..>>>..........<<<.>>>>>.......<<<<<..>>.....<<..>>>>>.......<<<<<<<<<<<<.

000569F.trna2 (28149-28221)	Length: 73 bp
Type: Arg	Anticodon: CCT at 34-36 (28182-28184)	Score: 60.5
         *    |    *    |    *    |    *    |    *    |    *    |    *    |  
Seq: GCCCTTGTAGCCTAATGGAtAAGGCGCTTCCCTCCTAAGGAAGAGAtTGCGGGTTCAAGTCCTGTCAAGGGTG
Str: >>>>>>>..>>>>........<<<<.>>>>>.......<<<<<.....>>>>>.......<<<<<<<<<<<<.

000569F.trna3 (87393-87465)	Length: 73 bp
Type: Thr	Anticodon: AGT at 34-36 (87426-87428)	Score: 79.5
         *    |    *    |    *    |    *    |    *    |    *    |    *    |  
Seq: GCCTCTATGGCTCAGTTGGCAGAGCATTCGCTTAGTAAGCGAAAGGtCCGTGGTTCGAGCCCGCGTGGAGGCT
Str: >>>>>>>..>>>>........<<<<.>>>>>.......<<<<<.....>>>>>.......<<<<<<<<<<<<.

000569F.trna4 (184335-184407)	Length: 73 bp
Type: Thr	Anticodon: AGT at 34-36 (184368-184370)	Score: 73.9
         *    |    *    |    *    |    *    |    *    |    *    |    *    |  
Seq: GCCTCTATGGCTCAGTTGGCAGAGCATTCGCTTAGTAAGCGAAAGGtCCGTGGTTTGAGCCCGCGTGGAGGCT
Str: >>>>>>>..>>>>........<<<<.>>>>>.......<<<<<.....>>>>>.......<<<<<<<<<<<<.

000569F.trna5 (26896-26824)	Length: 73 bp
Type: Thr	Anticodon: AGT at 34-36 (26863-26861)	Score: 79.5
         *    |    *    |    *    |    *    |    *    |    *    |    *    |  
Seq: GCCTCTATGGCTCAGTTGGCAGAGCATTCGCTTAGTAAGCGAAAGGtCCGTGGTTCGAGCCCGCGTGGAGGCT
Str: >>>>>>>..>>>>........<<<<.>>>>>.......<<<<<.....>>>>>.......<<<<<<<<<<<<.

000573F.trna1 (106913-106986)	Length: 74 bp
Type: Thr	Anticodon: AGT at 35-37 (106947-106949)	Score: 70.3
         *    |    *    |    *    |    *    |    *    |    *    |    *    |   
Seq: GCCTCTATGGCTCAGTTGGCAGAGCATcTCGCTTAGTAAGCGAAAGGtCCGTGGTTCGAACCCGCGTGGAGGCT
Str: >>>>>>>..>>>>........<<<<.>.>>>>.......<<<<<.....>>>>>.......<<<<<<<<<<<<.

000573F.trna2 (77475-77404)	Length: 72 bp
Type: Asp	Anticodon: GTC at 34-36 (77442-77440)	Score: 65.8
         *    |    *    |    *    |    *    |    *    |    *    |    *    | 
Seq: TCCGAGGTAGTATAGTGGCtAGTATTTCTGCCTGTCACGCAGACGaCCCGGGTTCAATCCCCGGCCTCGGAG
Str: >>>>>>>..>>>>........<<<<.>>>>>.......<<<<<....>>>>>.......<<<<<<<<<<<<.

000573F.trna3 (9422-9351)	Length: 72 bp
Type: Asp	Anticodon: GTC at 34-36 (9389-9387)	Score: 65.8
         *    |    *    |    *    |    *    |    *    |    *    |    *    | 
Seq: TCCGAGGTAGTATAGTGGCtAGTATTTCTGCCTGTCACGCAGACGaCCCGGGTTCAATCCCCGGCCTCGGAG
Str: >>>>>>>..>>>>........<<<<.>>>>>.......<<<<<....>>>>>.......<<<<<<<<<<<<.

000575F.trna1 (158425-158353)	Length: 73 bp
Type: Ala	Anticodon: CGC at 34-36 (158392-158390)	Score: 35.5
         *    |    *    |    *    |    *    |    *    |    *    |    *    |  
Seq: GGGGATCTAGCTCAAATGCTAGAGCGCTCCTTTCGCATACGAGAGGcAACGGGATCGATACCCGTGTTCTCCA
Str: >>>>>.>..>>>>........<<<<.>>>.>.......<.<<<.....>>>>>.......<<<<<<.<<<<<.

000575F.trna2 (158276-158207)	Length: 70 bp
Type: Lys	Anticodon: TTT at 31-33 (158246-158244)	Score: 55.0
         *    |    *    |    *    |    *    |    *    |    *    |    *    
Seq: GCtTTAGCTCAGTCGGTAGAGCGCCACCCTTTTAAGCTGATGGtCAAGGGTTCAAGTCCCTTAGTCAGCG
Str: >>.>..>>>>........<<<<..>>.>.......<.<<......>>>>>.......<<<<<<....<<.

000575F.trna3 (90554-90482)	Length: 73 bp
Type: Ala	Anticodon: CGC at 34-36 (90521-90519)	Score: 35.5
         *    |    *    |    *    |    *    |    *    |    *    |    *    |  
Seq: GGGGATCTAGCTCAAATGCTAGAGCGCTCCTTTCGCATACGAGAGGcAACGGGATCGATACCCGTGTTCTCCA
Str: >>>>>.>..>>>>........<<<<.>>>.>.......<.<<<.....>>>>>.......<<<<<<.<<<<<.

000575F.trna4 (90405-90336)	Length: 70 bp
Type: Lys	Anticodon: TTT at 31-33 (90375-90373)	Score: 46.7
Possible pseudogene
         *    |    *    |    *    |    *    |    *    |    *    |    *    
Seq: GCtTTAGCTCAGTCGGTAGAGCGCCACCCTTTTAAGCTGGTGGtCAACGGTTCAAGTCCCTTAGTCGGCG
Str: >>.>..>>>>........<<<<.>>>.>.......<.<<<.....>>.>>.......<<.<<<....<<.

000575F.trna5 (65986-65914)	Length: 73 bp
Type: Ala	Anticodon: CGC at 34-36 (65953-65951)	Score: 35.5
         *    |    *    |    *    |    *    |    *    |    *    |    *    |  
Seq: GGGGATCTAGCTCAAATGCTAGAGCGCTCCTTTCGCATACGAGAGGcAACGGGATCGATACCCGTGTTCTCCA
Str: >>>>>.>..>>>>........<<<<.>>>.>.......<.<<<.....>>>>>.......<<<<<<.<<<<<.

000575F.trna6 (65837-65768)	Length: 70 bp
Type: Lys	Anticodon: TTT at 31-33 (65807-65805)	Score: 46.7
Possible pseudogene
         *    |    *    |    *    |    *    |    *    |    *    |    *    
Seq: GCtTTAGCTCAGTCGGTAGAGCGCCACCCTTTTAAGCTGGTGGtCAACGGTTCAAGTCCCTTAGTCGGCG
Str: >>.>..>>>>........<<<<.>>>.>.......<.<<<.....>>.>>.......<<.<<<....<<.

000576F.trna1 (127250-127333)	Length: 84 bp
Type: Tyr	Anticodon: GTA at 34-36 (127283-127285)	Score: 49.8
Possible intron: 38-48 (127287-127297)
         *    |    *    |    *    |    *    |    *    |    *    |    *    |    *    |   
Seq: CCGGCAATAGCTCAGCTGGAAGAACATGAGACTGTAGaacttgtggaaATCTCAGGGtCCTCTGTTCAATCCCGAGTTGCCGGA
Str: >>>>>>>..>.>>........<<.<.>>>>>..................<<<<<.....>>>.>.......<.<<<<<<<<<<.

000576F.trna2 (134050-134120)	Length: 71 bp
Type: Arg	Anticodon: TCG at 33-35 (134082-134084)	Score: 55.3
         *    |    *    |    *    |    *    |    *    |    *    |    *    |
Seq: GGCTCTATAGTGTAATGGTAGCACGTGGGCCTTCGGAGCCTAAAgTTGGGGTTCAAATCCCTGTAGAGTCG
Str: >>>>>>>..>>>>.......<<<<.>>>>>.......<<<<<....>>>>>.......<<<<<<<<<<<<.

000576F.trna3 (141828-141900)	Length: 73 bp
Type: Glu	Anticodon: TTC at 35-37 (141862-141864)	Score: 68.7
         *    |    *    |    *    |    *    |    *    |    *    |    *    |  
Seq: TCCACATTAGTCTAGCAGGTtAGGATATTCGGCTTTCACCCGAAAGaCCCGGGTTCAAGTCCCGGATGTGGAA
Str: >>>>>>>..>>>>.........<<<<.>>>>>.......<<<<<....>>>>>.......<<<<<<<<<<<<.

000576F.trna4 (141962-142032)	Length: 71 bp
Type: Arg	Anticodon: TCG at 33-35 (141994-141996)	Score: 55.3
         *    |    *    |    *    |    *    |    *    |    *    |    *    |
Seq: GGCTCTATAGTGTAATGGTAGCACGTGGGCCTTCGGAGCCTAAAgTTGGGGTTCAAATCCCTGTAGAGTCG
Str: >>>>>>>..>>>>.......<<<<.>>>>>.......<<<<<....>>>>>.......<<<<<<<<<<<<.

000576F.trna5 (149616-149686)	Length: 71 bp
Type: Gln	Anticodon: CTG at 33-35 (149648-149650)	Score: 70.3
         *    |    *    |    *    |    *    |    *    |    *    |    *    |
Seq: GGTCCCATGGTGTAATGGTAGCACTTTGGACTCTGAATCCAACAaTCCGAGTTCGAATCTCGGTGGGATCA
Str: >>>>>>>..>>>>.......<<<<.>>>>>.......<<<<<....>>>>>.......<<<<<<<<<<<<.

000576F.trna6 (154784-154854)	Length: 71 bp
Type: Gln	Anticodon: CTG at 33-35 (154816-154818)	Score: 70.3
         *    |    *    |    *    |    *    |    *    |    *    |    *    |
Seq: GGTCCCATGGTGTAATGGTAGCACTTTGGACTCTGAATCCAACAaTCCGAGTTCGAATCTCGGTGGGATCA
Str: >>>>>>>..>>>>.......<<<<.>>>>>.......<<<<<....>>>>>.......<<<<<<<<<<<<.

000576F.trna7 (165588-165658)	Length: 71 bp
Type: Gln	Anticodon: CTG at 33-35 (165620-165622)	Score: 70.3
         *    |    *    |    *    |    *    |    *    |    *    |    *    |
Seq: GGTCCCATGGTGTAATGGTAGCACTTTGGACTCTGAATCCAACAaTCCGAGTTCGAATCTCGGTGGGATCA
Str: >>>>>>>..>>>>.......<<<<.>>>>>.......<<<<<....>>>>>.......<<<<<<<<<<<<.

000576F.trna8 (168429-168499)	Length: 71 bp
Type: Arg	Anticodon: TCG at 33-35 (168461-168463)	Score: 55.3
         *    |    *    |    *    |    *    |    *    |    *    |    *    |
Seq: GGCTCTATAGTGTAATGGTAGCACGTGGGCCTTCGGAGCCTAAAgTTGGGGTTCAAATCCCTGTAGAGTCG
Str: >>>>>>>..>>>>.......<<<<.>>>>>.......<<<<<....>>>>>.......<<<<<<<<<<<<.

000576F.trna9 (169489-169572)	Length: 84 bp
Type: Tyr	Anticodon: GTA at 34-36 (169522-169524)	Score: 67.1
Possible intron: 38-48 (169526-169536)
         *    |    *    |    *    |    *    |    *    |    *    |    *    |    *    |   
Seq: CCGGCAATAGCTCAGCTGGAAGAGCATGAGACTGTAGaacttgtggaaATCTCAGGGtCCTCGGTTCAATCCCGAGTTGCCGGA
Str: >>>>>>>..>>>>........<<<<.>>>>>..................<<<<<.....>>>>>.......<<<<<<<<<<<<.

000576F.trna10 (172352-172422)	Length: 71 bp
Type: Gln	Anticodon: CTG at 33-35 (172384-172386)	Score: 69.7
         *    |    *    |    *    |    *    |    *    |    *    |    *    |
Seq: GGTCCCATGGTGTAATGGTAGCACTTTGGACTCTGAATCCAACAaTCCGAGTTCGAGTCTCGGTGGGATCA
Str: >>>>>>>..>>>>.......<<<<.>>>>>.......<<<<<....>>>>>.......<<<<<<<<<<<<.

000576F.trna11 (161531-161461)	Length: 71 bp
Type: Gln	Anticodon: CTG at 33-35 (161499-161497)	Score: 70.3
         *    |    *    |    *    |    *    |    *    |    *    |    *    |
Seq: GGTCCCATGGTGTAATGGTAGCACTTTGGACTCTGAATCCAACAaTCCGAGTTCGAATCTCGGTGGGATCA
Str: >>>>>>>..>>>>.......<<<<.>>>>>.......<<<<<....>>>>>.......<<<<<<<<<<<<.

000576F.trna12 (143769-143699)	Length: 71 bp
Type: Gln	Anticodon: CTG at 33-35 (143737-143735)	Score: 70.3
         *    |    *    |    *    |    *    |    *    |    *    |    *    |
Seq: GGTCCCATGGTGTAATGGTAGCACTTTGGACTCTGAATCCAACAaTCCGAGTTCGAATCTCGGTGGGATCA
Str: >>>>>>>..>>>>.......<<<<.>>>>>.......<<<<<....>>>>>.......<<<<<<<<<<<<.

000576F.trna13 (125823-125753)	Length: 71 bp
Type: Gln	Anticodon: CTG at 33-35 (125791-125789)	Score: 70.3
         *    |    *    |    *    |    *    |    *    |    *    |    *    |
Seq: GGTCCCATGGTGTAATGGTAGCACTTTGGACTCTGAATCCAACAaTCCGAGTTCGAATCTCGGTGGGATCA
Str: >>>>>>>..>>>>.......<<<<.>>>>>.......<<<<<....>>>>>.......<<<<<<<<<<<<.

000576F.trna14 (55816-55746)	Length: 71 bp
Type: Gln	Anticodon: CTG at 33-35 (55784-55782)	Score: 31.0
         *    |    *    |    *    |    *    |    *    |    *    |    *    |
Seq: TGTCCTATGGTGTAATGGTACCACTTTGGACTCTGAATCCAACAaTCAGAGTTCAAGTTTTGGTGGGACCA
Str: .>>>>>>..>>>.........<<<.>>>>>.......<<<<<....>.>>>.......<<<.<<<<<<<..

000579F.trna1 (108664-108743)	Length: 80 bp
Type: Leu	Anticodon: TAG at 35-37 (108698-108700)	Score: 73.7
         *    |    *    |    *    |    *    |    *    |    *    |    *    |    *    
Seq: GACAGCGTGGCCGAGTGGTctAAGGCGCTAGCTTTAGGCGCTAGTCTTTCGGGgCGTGGGTTCAAATCCCACCGCTGTCA
Str: >>>>>>>..>>>...........<<<.>>>>>.......<<<<<.>>...<<...>>>>>.......<<<<<<<<<<<<.

000579F.trna2 (152225-152159)	Length: 67 bp
Type: Undet	Anticodon: NNN at 0-0 (0-0)	Score: 52.9
         *    |    *    |    *    |    *    |    *    |    *    |    * 
Seq: GACAGCGTGGCCGAGTGGTctAAGGCGCTAGTCTTTcGGGgCGTGGGTTCAAATCCCACCGCTGTCA
Str: >>>>>>>..>>>...........<<<.....>>....<<...>>>>>.......<<<<<<<<<<<<.

000581F.trna1 (11975-12045)	Length: 71 bp
Type: Gly	Anticodon: CCC at 33-35 (12007-12009)	Score: 53.8
         *    |    *    |    *    |    *    |    *    |    *    |    *    |
Seq: ATTCAATTGGTTCAGTGGTAGAATACATGGTTCCCATTCATGCGcCCCGGGTTCGATTCCCGGATTGTGCA
Str: .>.>>>>..>>>>.......<<<<.>>>>>.......<<<<<....>>>>>.......<<<<<<<<<.<..

000581F.trna2 (36429-36501)	Length: 73 bp
Type: Ala	Anticodon: AGC at 34-36 (36462-36464)	Score: 53.2
         *    |    *    |    *    |    *    |    *    |    *    |    *    |  
Seq: GGGGATCTAGCTCAAATGGTAGAGCGCTCGCTTAGCATGCGAGAGGcATTGGGATCGATACCCAAGTTCTCCA
Str: >>>>>.>..>>>>........<<<<.>>>>>.......<<<<<.....>>>>>.......<<<<<<.<<<<<.

000581F.trna3 (206049-206119)	Length: 71 bp
Type: Gly	Anticodon: CCC at 33-35 (206081-206083)	Score: 74.3
         *    |    *    |    *    |    *    |    *    |    *    |    *    |
Seq: GCACAATTGGTTTAGTGGTAGAATGCATGATTCCCATTCATGCGaCCCGGGTTCGATTCCCGGATTGTGCA
Str: >>>>>>>..>>>>.......<<<<.>>>>>.......<<<<<....>>>>>.......<<<<<<<<<<<<.

000582F.trna1 (57456-57536)	Length: 81 bp
Type: Ser	Anticodon: TGA at 34-36 (57489-57491)	Score: 81.9
         *    |    *    |    *    |    *    |    *    |    *    |    *    |    *    |
Seq: GACACTATGGCCGAGTGGTtAAGGCGACAGACTTGAAATCTGTTGGGTTCTCCCGCGCAGGTTCAAATCCTGCTGGTGTCG
Str: >>>>>>>..>>>..........<<<.>>>>>.......<<<<<..>>.....<<..>>>>>.......<<<<<<<<<<<<.

000582F.trna2 (63699-63778)	Length: 80 bp
Type: Leu	Anticodon: TAG at 35-37 (63733-63735)	Score: 73.0
         *    |    *    |    *    |    *    |    *    |    *    |    *    |    *    
Seq: GACAGTGTGGCCGAGTGGTctAAGGCGCTAGCTTTAGGCGCTAGTCTTTCGGGgCGTGGGTTCAAATCCCACCACTGTCA
Str: >>>>>>>..>>>...........<<<.>>>>>.......<<<<<.>>...<<...>>>>>.......<<<<<<<<<<<<.

000582F.trna3 (81925-82008)	Length: 84 bp
Type: Tyr	Anticodon: GTA at 34-36 (81958-81960)	Score: 67.1
Possible intron: 38-48 (81962-81972)
         *    |    *    |    *    |    *    |    *    |    *    |    *    |    *    |   
Seq: CCGGCAATAGCTCAGCTGGAAGAGCATGAGACTGTAGaattagtggaaATCTCAGGGtCCTCGGTTCAATCCCGAGTTGCCGGA
Str: >>>>>>>..>>>>........<<<<.>>>>>..................<<<<<.....>>>>>.......<<<<<<<<<<<<.

000582F.trna4 (115604-115677)	Length: 74 bp
Type: Asn	Anticodon: GTT at 35-37 (115638-115640)	Score: 66.6
         *    |    *    |    *    |    *    |    *    |    *    |    *    |   
Seq: GCCTCCGTAGCTCAATAGGTtAGAGCGTTTGGCTGTTAACCAAAAGGtCGGTGATTCAAGTCCACCCGGTGGCG
Str: >>>.>>>..>>>>.........<<<<.>>>>>.......<<<<<.....>>>>.........<<<<<<<.<<<.

000582F.trna5 (121834-121907)	Length: 74 bp
Type: Asn	Anticodon: GTT at 35-37 (121868-121870)	Score: 75.8
         *    |    *    |    *    |    *    |    *    |    *    |    *    |   
Seq: GCCTCCGTAGCTCAATAGGTtAGAGCGTTTGGCTGTTAACCAAAAGGtCGGTGGTTCAAGTCCACCCGGTGGCG
Str: >>>.>>>..>>>>.........<<<<.>>>>>.......<<<<<.....>>>>>.......<<<<<<<<.<<<.

000582F.trna6 (162574-162647)	Length: 74 bp
Type: Asn	Anticodon: GTT at 35-37 (162608-162610)	Score: 75.8
         *    |    *    |    *    |    *    |    *    |    *    |    *    |   
Seq: GCCTCCGTAGCTCAATAGGTtAGAGCGTTTGGCTGTTAACCAAAAGGtCGGTGGTTCAAGTCCACCCGGTGGCG
Str: >>>.>>>..>>>>.........<<<<.>>>>>.......<<<<<.....>>>>>.......<<<<<<<<.<<<.

000582F.trna7 (181586-181659)	Length: 74 bp
Type: Asn	Anticodon: GTT at 35-37 (181620-181622)	Score: 75.8
         *    |    *    |    *    |    *    |    *    |    *    |    *    |   
Seq: GCCTCCGTAGCTCAATAGGTtAGAGCGTTTGGCTGTTAACCAAAAGGtCGGTGGTTCAAGTCCACCCGGTGGCG
Str: >>>.>>>..>>>>.........<<<<.>>>>>.......<<<<<.....>>>>>.......<<<<<<<<.<<<.

000582F.trna8 (201537-201610)	Length: 74 bp
Type: Asn	Anticodon: GTT at 35-37 (201571-201573)	Score: 75.8
         *    |    *    |    *    |    *    |    *    |    *    |    *    |   
Seq: GCCTCCGTAGCTCAATAGGTtAGAGCGTTTGGCTGTTAACCAAAAGGtCGGTGGTTCAAGTCCACCCGGTGGCG
Str: >>>.>>>..>>>>.........<<<<.>>>>>.......<<<<<.....>>>>>.......<<<<<<<<.<<<.

000582F.trna9 (195994-195921)	Length: 74 bp
Type: Asn	Anticodon: GTT at 35-37 (195960-195958)	Score: 75.8
         *    |    *    |    *    |    *    |    *    |    *    |    *    |   
Seq: GCCTCCGTAGCTCAATAGGTtAGAGCGTTTGGCTGTTAACCAAAAGGtCGGTGGTTCAAGTCCACCCGGTGGCG
Str: >>>.>>>..>>>>.........<<<<.>>>>>.......<<<<<.....>>>>>.......<<<<<<<<.<<<.

000582F.trna10 (157300-157227)	Length: 74 bp
Type: Asn	Anticodon: GTT at 35-37 (157266-157264)	Score: 75.8
         *    |    *    |    *    |    *    |    *    |    *    |    *    |   
Seq: GCCTCCGTAGCTCAATAGGTtAGAGCGTTTGGCTGTTAACCAAAAGGtCGGTGGTTCAAGTCCACCCGGTGGCG
Str: >>>.>>>..>>>>.........<<<<.>>>>>.......<<<<<.....>>>>>.......<<<<<<<<.<<<.

000582F.trna11 (146040-145967)	Length: 74 bp
Type: Asn	Anticodon: GTT at 35-37 (146006-146004)	Score: 75.8
         *    |    *    |    *    |    *    |    *    |    *    |    *    |   
Seq: GCCTCCGTAGCTCAATAGGTtAGAGCGTTTGGCTGTTAACCAAAAGGtCGGTGGTTCAAGTCCACCCGGTGGCG
Str: >>>.>>>..>>>>.........<<<<.>>>>>.......<<<<<.....>>>>>.......<<<<<<<<.<<<.

000582F.trna12 (82890-82820)	Length: 71 bp
Type: Gln	Anticodon: CTG at 33-35 (82858-82856)	Score: 63.8
         *    |    *    |    *    |    *    |    *    |    *    |    *    |
Seq: GGTCCTATGGTGTAATGGTAGCACTTTGGACTCTGAATCCAACAaTCCGAGTTTGAGTCTCGGTGGGACCA
Str: >>>>>>>..>>>>.......<<<<.>>>>>.......<<<<<....>>>>>.......<<<<<<<<<<<<.

000582F.trna13 (64119-64039)	Length: 81 bp
Type: Ser	Anticodon: TGA at 34-36 (64086-64084)	Score: 81.9
         *    |    *    |    *    |    *    |    *    |    *    |    *    |    *    |
Seq: GACACTATGGCCGAGTGGTtAAGGCGACAGACTTGAAATCTGTTGGGTTCTCCCGCGCAGGTTCAAATCCTGCTGGTGTCG
Str: >>>>>>>..>>>..........<<<.>>>>>.......<<<<<..>>.....<<..>>>>>.......<<<<<<<<<<<<.

000582F.trna14 (57882-57803)	Length: 80 bp
Type: Leu	Anticodon: TAG at 35-37 (57848-57846)	Score: 73.0
         *    |    *    |    *    |    *    |    *    |    *    |    *    |    *    
Seq: GACAGTGTGGCCGAGTGGTctAAGGCGCTAGCTTTAGGCGCTAGTCTTTCGGGgCGTGGGTTCAAATCCCACCACTGTCA
Str: >>>>>>>..>>>...........<<<.>>>>>.......<<<<<.>>...<<...>>>>>.......<<<<<<<<<<<<.

000582F.trna15 (52148-52065)	Length: 84 bp
Type: Tyr	Anticodon: GTA at 34-36 (52115-52113)	Score: 61.2
Possible intron: 38-48 (52111-52101)
         *    |    *    |    *    |    *    |    *    |    *    |    *    |    *    |   
Seq: CCGGCAATAGCTCAGCTGGAAGAGCATGAGACTGTAGaattagtggaaATCTCAGGGtCCTCGGTTAAATCCCGAGTTGCCGGA
Str: >>>>>>>..>>>>........<<<<.>>>>>..................<<<<<.....>>>>>.......<<<<<<<<<<<<.

000584F.trna1 (95497-95425)	Length: 73 bp
Type: Lys	Anticodon: CTT at 34-36 (95464-95462)	Score: 89.2
         *    |    *    |    *    |    *    |    *    |    *    |    *    |  
Seq: GCCCGGCTAGCTCAGTCGGTAGAGCGTCAGACTCTTAATCTGGTGGtCGTGGGTTCGAGCCCCACGTTGGGCG
Str: >>>>>>>..>>>>........<<<<.>>>>>.......<<<<<.....>>>>>.......<<<<<<<<<<<<.

000585F.trna1 (6569-6497)	Length: 73 bp
Type: Arg	Anticodon: TCT at 34-36 (6536-6534)	Score: 74.9
         *    |    *    |    *    |    *    |    *    |    *    |    *    |  
Seq: AGCCTTGTGGCGCAACGGTtAGCGTATCAGCCTTCTAAGCTGAGGGtTGTGGGTTCGAATCCCACCAAGGCTG
Str: >>>>>>>..>>>>........<<<<.>>>>>.......<<<<<.....>>>>>.......<<<<<<<<<<<<.

000586F.trna1 (25198-25269)	Length: 72 bp
Type: Gly	Anticodon: TCC at 34-36 (25231-25233)	Score: 76.4
         *    |    *    |    *    |    *    |    *    |    *    |    *    | 
Seq: GCGCTATTAGTCTAGTGGTtAGGATAACTGCCTTCCAAGCAGTTGaCCCGGGTTCGAGTCCCGGATAGCGCA
Str: >>>>>>>..>>>>........<<<<.>>>>>.......<<<<<....>>>>>.......<<<<<<<<<<<<.

000586F.trna2 (114500-114571)	Length: 72 bp
Type: Gly	Anticodon: TCC at 34-36 (114533-114535)	Score: 76.4
         *    |    *    |    *    |    *    |    *    |    *    |    *    | 
Seq: GCGCTATTAGTCTAGTGGTtAGGATAACTGCCTTCCAAGCAGTTGaCCCGGGTTCGAGTCCCGGATAGCGCA
Str: >>>>>>>..>>>>........<<<<.>>>>>.......<<<<<....>>>>>.......<<<<<<<<<<<<.

000586F.trna3 (136389-136460)	Length: 72 bp
Type: Gly	Anticodon: TCC at 34-36 (136422-136424)	Score: 76.4
         *    |    *    |    *    |    *    |    *    |    *    |    *    | 
Seq: GCGCTATTAGTCTAGTGGTtAGGATAACTGCCTTCCAAGCAGTTGaCCCGGGTTCGAGTCCCGGATAGCGCA
Str: >>>>>>>..>>>>........<<<<.>>>>>.......<<<<<....>>>>>.......<<<<<<<<<<<<.

000586F.trna4 (154922-154993)	Length: 72 bp
Type: Gly	Anticodon: TCC at 34-36 (154955-154957)	Score: 76.4
         *    |    *    |    *    |    *    |    *    |    *    |    *    | 
Seq: GCGCTATTAGTCTAGTGGTtAGGATAACTGCCTTCCAAGCAGTTGaCCCGGGTTCGAGTCCCGGATAGCGCA
Str: >>>>>>>..>>>>........<<<<.>>>>>.......<<<<<....>>>>>.......<<<<<<<<<<<<.

000586F.trna5 (172189-172260)	Length: 72 bp
Type: Gly	Anticodon: TCC at 34-36 (172222-172224)	Score: 76.4
         *    |    *    |    *    |    *    |    *    |    *    |    *    | 
Seq: GCGCTATTAGTCTAGTGGTtAGGATAACTGCCTTCCAAGCAGTTGaCCCGGGTTCGAGTCCCGGATAGCGCA
Str: >>>>>>>..>>>>........<<<<.>>>>>.......<<<<<....>>>>>.......<<<<<<<<<<<<.

000586F.trna6 (189562-189634)	Length: 73 bp
Type: Phe	Anticodon: GAA at 34-36 (189595-189597)	Score: 88.0
         *    |    *    |    *    |    *    |    *    |    *    |    *    |  
Seq: GCCGAAATAGCTCAGTTGGGAGAGCGTTAGACTGAAGATCTAAAGGtCCCCGGTTCAATCCCGGGTTTCGGCA
Str: >>>>>>>..>>>>........<<<<.>>>>>.......<<<<<.....>>>>>.......<<<<<<<<<<<<.

000586F.trna7 (126437-126366)	Length: 72 bp
Type: Gly	Anticodon: TCC at 34-36 (126404-126402)	Score: 76.4
         *    |    *    |    *    |    *    |    *    |    *    |    *    | 
Seq: GCGCTATTAGTCTAGTGGTtAGGATAACTGCCTTCCAAGCAGTTGaCCCGGGTTCGAGTCCCGGATAGCGCA
Str: >>>>>>>..>>>>........<<<<.>>>>>.......<<<<<....>>>>>.......<<<<<<<<<<<<.

000586F.trna8 (118333-118262)	Length: 72 bp
Type: Gly	Anticodon: TCC at 34-36 (118300-118298)	Score: 76.4
         *    |    *    |    *    |    *    |    *    |    *    |    *    | 
Seq: GCGCTATTAGTCTAGTGGTtAGGATAACTGCCTTCCAAGCAGTTGaCCCGGGTTCGAGTCCCGGATAGCGCA
Str: >>>>>>>..>>>>........<<<<.>>>>>.......<<<<<....>>>>>.......<<<<<<<<<<<<.

000586F.trna9 (73169-73098)	Length: 72 bp
Type: Gly	Anticodon: TCC at 34-36 (73136-73134)	Score: 76.4
         *    |    *    |    *    |    *    |    *    |    *    |    *    | 
Seq: GCGCTATTAGTCTAGTGGTtAGGATAACTGCCTTCCAAGCAGTTGaCCCGGGTTCGAGTCCCGGATAGCGCA
Str: >>>>>>>..>>>>........<<<<.>>>>>.......<<<<<....>>>>>.......<<<<<<<<<<<<.

000586F.trna10 (29025-28947)	Length: 79 bp
Type: Gly	Anticodon: TCC at 34-36 (28992-28990)	Score: 30.1
Possible pseudogene
         *    |    *    |    *    |    *    |    *    |    *    |    *    |    *   
Seq: GCGCTATTAGTCTAGTGGTtAGGATAACTGCCTTCCAAGCAGTTGaCCCGGGTTCGAGTCCACTtttgattATAAAGCA
Str: >>..>>>..>>>>........<<<<.>>>>>.......<<<<<.......>>.......<<..........<<<..<<.

000587F.trna1 (133628-133556)	Length: 73 bp
Type: Arg	Anticodon: TCT at 34-36 (133595-133593)	Score: 74.9
         *    |    *    |    *    |    *    |    *    |    *    |    *    |  
Seq: AGCCTTGTGGCGCAACGGTtAGCGTATCAGCCTTCTAAGCTGAGGGtTGTGGGTTCGAATCCCACCAAGGCTG
Str: >>>>>>>..>>>>........<<<<.>>>>>.......<<<<<.....>>>>>.......<<<<<<<<<<<<.

000589F.trna1 (139917-139845)	Length: 73 bp
Type: Lys	Anticodon: CTT at 34-36 (139884-139882)	Score: 63.2
         *    |    *    |    *    |    *    |    *    |    *    |    *    |  
Seq: GCCCGGCTAGCTCAGTCGGTAGAGCGTCAGACTCTTAATCTGGTGGtCGTGGGTTCGAGCCCAATGTTGAGTT
Str: >>.>>>>..>>>>........<<<<.>>>>>.......<<<<<.....>>.>>.......<<.<<<<<<.<<.

000590F.trna1 (8554-8626)	Length: 73 bp
Type: Thr	Anticodon: AGT at 34-36 (8587-8589)	Score: 72.1
         *    |    *    |    *    |    *    |    *    |    *    |    *    |  
Seq: GCCTCTATGGCTCAGTTGGCAGAGCATTCGCTTAGTAAGCGAAAGGtCCGTGGTTCGAGCCCGCGTGAAGGCT
Str: >>>>.>>..>>>>........<<<<.>>>>>.......<<<<<.....>>>>>.......<<<<<<<.<<<<.

000590F.trna2 (42347-42275)	Length: 73 bp
Type: Thr	Anticodon: AGT at 34-36 (42314-42312)	Score: 70.9
         *    |    *    |    *    |    *    |    *    |    *    |    *    |  
Seq: GCCTCTATGGCTCAGTTGGCAGACCATTCGCTTAGTAAGCGAAAGGtCCGTGGTTCGAGCCCGCGTGGAGGCT
Str: >>>>>>>..>.>>........<<.<.>>>>>.......<<<<<.....>>>>>.......<<<<<<<<<<<<.

000591F.trna1 (22416-22487)	Length: 72 bp
Type: Glu	Anticodon: TTC at 34-36 (22449-22451)	Score: 27.9
         *    |    *    |    *    |    *    |    *    |    *    |    *    | 
Seq: TCCCCTTTAGTCTAGTGCTtAGGATATTCGGCATTCTCCCGAAAGaTCGGGGTTCAAGCCCCGGATGCGGAA
Str: >>>.>.>..>>>>........<<<<.>>>>>.......<<<<<....>.>>>.......<<<.<<.<.<<<.

000591F.trna2 (184486-184557)	Length: 72 bp
Type: Gly	Anticodon: TCC at 34-36 (184519-184521)	Score: 76.4
         *    |    *    |    *    |    *    |    *    |    *    |    *    | 
Seq: GCGCTATTAGTCTAGTGGTtAGGATAACTGCCTTCCAAGCAGTTGaCCCGGGTTCGAGTCCCGGATAGCGCA
Str: >>>>>>>..>>>>........<<<<.>>>>>.......<<<<<....>>>>>.......<<<<<<<<<<<<.

000591F.trna3 (22598-22526)	Length: 73 bp
Type: Lys	Anticodon: CTT at 34-36 (22565-22563)	Score: 89.2
         *    |    *    |    *    |    *    |    *    |    *    |    *    |  
Seq: GCCCGGCTAGCTCAGTCGGTAGAGCGTCAGACTCTTAATCTGGTGGtCGTGGGTTCGAGCCCCACGTTGGGCG
Str: >>>>>>>..>>>>........<<<<.>>>>>.......<<<<<.....>>>>>.......<<<<<<<<<<<<.

000595F.trna1 (174080-174152)	Length: 73 bp
Type: Ala	Anticodon: AGC at 34-36 (174113-174115)	Score: 53.2
         *    |    *    |    *    |    *    |    *    |    *    |    *    |  
Seq: GGGGATCTAGCTCAAATGGTAGAGCGCTCGCTTAGCATGCGAGAGGcATTGGGATCGATACCCAAGTTCTCCA
Str: >>>>>.>..>>>>........<<<<.>>>>>.......<<<<<.....>>>>>.......<<<<<<.<<<<<.

000595F.trna2 (190560-190489)	Length: 72 bp
Type: Asp	Anticodon: GTC at 34-36 (190527-190525)	Score: 65.8
         *    |    *    |    *    |    *    |    *    |    *    |    *    | 
Seq: TCCGAGGTAGTATAGTGGCtAGTATTTCTGCCTGTCACGCAGACGaCCCGGGTTCAATCCCCGGCCTCGGAG
Str: >>>>>>>..>>>>........<<<<.>>>>>.......<<<<<....>>>>>.......<<<<<<<<<<<<.

000595F.trna3 (175016-174946)	Length: 71 bp
Type: Gly	Anticodon: GCC at 33-35 (174984-174982)	Score: 64.4
         *    |    *    |    *    |    *    |    *    |    *    |    *    |
Seq: GCATTAGTGGTCTAGTGGTAGAATACTTCGTTGCCATCGAAGTGaCCCGGGTTCGATTCCCGGCTGATGCA
Str: >>>>>>>..>>.>.......<.<<.>>>>>.......<<<<<....>>>>>.......<<<<<<<<<<<<.

000596F.trna1 (212689-212762)	Length: 74 bp
Type: Ile	Anticodon: AAT at 35-37 (212723-212725)	Score: 79.7
         *    |    *    |    *    |    *    |    *    |    *    |    *    |   
Seq: GGTCGCATAGCTCAGCTGGTtAGAGCGCTGTGCTAATAACGCAGAGGtCGTGAGTTCGAGACTCACTGTGACCA
Str: >>>>>>>..>>>>.........<<<<.>>>>>.......<<<<<.....>>>>>.......<<<<<<<<<<<<.

000597F.trna1 (165397-165469)	Length: 73 bp
Type: Lys	Anticodon: TTT at 34-36 (165430-165432)	Score: 82.8
         *    |    *    |    *    |    *    |    *    |    *    |    *    |  
Seq: GCCGGTTTAGCTCAGTCGGTAGAGCGCCAGCCTTTTAAGCTGGTGGtCAAGGGTTCAAGTCCCTTAGTCGGCG
Str: >>>>>>>..>>>>........<<<<.>>>>>.......<<<<<.....>>>>>.......<<<<<<<<<<<<.

000597F.trna2 (200924-200996)	Length: 73 bp
Type: Lys	Anticodon: TTT at 34-36 (200957-200959)	Score: 82.8
         *    |    *    |    *    |    *    |    *    |    *    |    *    |  
Seq: GCCGGTTTAGCTCAGTCGGTAGAGCGCCAGCCTTTTAAGCTGGTGGtCAAGGGTTCAAGTCCCTTAGTCGGCG
Str: >>>>>>>..>>>>........<<<<.>>>>>.......<<<<<.....>>>>>.......<<<<<<<<<<<<.

000597F.trna3 (137187-137115)	Length: 73 bp
Type: Lys	Anticodon: TTT at 34-36 (137154-137152)	Score: 82.8
         *    |    *    |    *    |    *    |    *    |    *    |    *    |  
Seq: GCCGGTTTAGCTCAGTCGGTAGAGCGCCAGCCTTTTAAGCTGGTGGtCAAGGGTTCAAGTCCCTTAGTCGGCG
Str: >>>>>>>..>>>>........<<<<.>>>>>.......<<<<<.....>>>>>.......<<<<<<<<<<<<.

000597F.trna4 (82275-82203)	Length: 73 bp
Type: Lys	Anticodon: TTT at 34-36 (82242-82240)	Score: 82.8
         *    |    *    |    *    |    *    |    *    |    *    |    *    |  
Seq: GCCGGTTTAGCTCAGTCGGTAGAGCGCCAGCCTTTTAAGCTGGTGGtCAAGGGTTCAAGTCCCTTAGTCGGCG
Str: >>>>>>>..>>>>........<<<<.>>>>>.......<<<<<.....>>>>>.......<<<<<<<<<<<<.

000597F.trna5 (70838-70766)	Length: 73 bp
Type: Lys	Anticodon: TTT at 34-36 (70805-70803)	Score: 82.8
         *    |    *    |    *    |    *    |    *    |    *    |    *    |  
Seq: GCCGGTTTAGCTCAGTCGGTAGAGCGCCAGCCTTTTAAGCTGGTGGtCAAGGGTTCAAGTCCCTTAGTCGGCG
Str: >>>>>>>..>>>>........<<<<.>>>>>.......<<<<<.....>>>>>.......<<<<<<<<<<<<.

000597F.trna6 (48050-47978)	Length: 73 bp
Type: Lys	Anticodon: TTT at 34-36 (48017-48015)	Score: 82.8
         *    |    *    |    *    |    *    |    *    |    *    |    *    |  
Seq: GCCGGTTTAGCTCAGTCGGTAGAGCGCCAGCCTTTTAAGCTGGTGGtCAAGGGTTCAAGTCCCTTAGTCGGCG
Str: >>>>>>>..>>>>........<<<<.>>>>>.......<<<<<.....>>>>>.......<<<<<<<<<<<<.

000597F.trna7 (14801-14729)	Length: 73 bp
Type: Lys	Anticodon: TTT at 34-36 (14768-14766)	Score: 82.8
         *    |    *    |    *    |    *    |    *    |    *    |    *    |  
Seq: GCCGGTTTAGCTCAGTCGGTAGAGCGCCAGCCTTTTAAGCTGGTGGtCAAGGGTTCAAGTCCCTTAGTCGGCG
Str: >>>>>>>..>>>>........<<<<.>>>>>.......<<<<<.....>>>>>.......<<<<<<<<<<<<.

000600F.trna1 (111357-111281)	Length: 77 bp
Type: Asn	Anticodon: ATT at 35-37 (111323-111321)	Score: 50.1
         *    |    *    |    *    |    *    |    *    |    *    |    *    |    * 
Seq: GACCCCGTAGCTCAATAGGTtAGAGCATTTGACTATTAATTAAAAGAtCAGTGGTTCAAATCCACTgagTGGAGTTT
Str: >>>.>>>..>>>>.........<<<<.>>>>>.......<<<<<.....>>>>>.......<<<<<...<<<.<<<.

000602F.trna1 (179077-179005)	Length: 73 bp
Type: Lys	Anticodon: CTT at 34-36 (179044-179042)	Score: 62.4
         *    |    *    |    *    |    *    |    *    |    *    |    *    |  
Seq: GCCCGGCTAGCTAAGACGGTAGAGCGTCAGATTCTTAATCTGGTGGtCGTGGATTCGAGCCCCACGTTGGGCG
Str: >>>>>>>..>>>..........<<<.>>>>>.......<<<<<.....>>>>.........<<<<<<<<<<<.

000602F.trna2 (135726-135654)	Length: 73 bp
Type: Lys	Anticodon: TTT at 34-36 (135693-135691)	Score: 45.6
Possible pseudogene
         *    |    *    |    *    |    *    |    *    |    *    |    *    |  
Seq: GCCCAGTTAGCTCAGTCGTTAGAACGTCAGACTTTTAATCTGGTGGtCGTGGGTTCGAGTCCCAGGTTTAGCG
Str: >>..>>>..>.>>........<<.<.>>>>>.......<<<<<......>>>>.......<<<<.<<<..<<.

000603F.trna1 (184980-185050)	Length: 71 bp
Type: Gly	Anticodon: CCC at 33-35 (185012-185014)	Score: 74.3
         *    |    *    |    *    |    *    |    *    |    *    |    *    |
Seq: GCACAATTGGTTTAGTGGTAGAATGCATGATTCCCATTCATGCGaCCCGGGTTCGATTCCCGGATTGTGCA
Str: >>>>>>>..>>>>.......<<<<.>>>>>.......<<<<<....>>>>>.......<<<<<<<<<<<<.

000604F.trna1 (3681-3609)	Length: 73 bp
Type: Thr	Anticodon: AGT at 34-36 (3648-3646)	Score: 79.5
         *    |    *    |    *    |    *    |    *    |    *    |    *    |  
Seq: GCCTCTATGGCTCAGTTGGCAGAGCATTCGCTTAGTAAGCGAAAGGtCCGTGGTTCGAGCCCGCGTGGAGGCT
Str: >>>>>>>..>>>>........<<<<.>>>>>.......<<<<<.....>>>>>.......<<<<<<<<<<<<.

000606F.trna1 (152193-152265)	Length: 73 bp
Type: Thr	Anticodon: AGT at 34-36 (152226-152228)	Score: 79.5
         *    |    *    |    *    |    *    |    *    |    *    |    *    |  
Seq: GCCTCTATGGCTCAGTTGGCAGAGCATTCGCTTAGTAAGCGAAAGGtCCGTGGTTCGAGCCCGCGTGGAGGCT
Str: >>>>>>>..>>>>........<<<<.>>>>>.......<<<<<.....>>>>>.......<<<<<<<<<<<<.

000608F.trna1 (222057-221985)	Length: 73 bp
Type: Ala	Anticodon: TGC at 34-36 (222024-222022)	Score: 55.4
         *    |    *    |    *    |    *    |    *    |    *    |    *    |  
Seq: GGGGAACTAGCTCAAATGGAAGAGCGCTCGCTTTGCATGCGAGAGGcAACGGGATCGATACCCGTGTTCTCCA
Str: >>>>>>>..>>>>........<<<<.>>>>>.......<<<<<.....>>>>>.......<<<<<<<<<<<<.

000608F.trna2 (221923-221852)	Length: 72 bp
Type: Undet	Anticodon: NNN at 0-0 (0-0)	Score: 48.6
Possible pseudogene
         *    |    *    |    *    |    *    |    *    |    *    |    *    | 
Seq: TCCGGTTTAGCTCAGTCGGTAGAGCGTCAGTTTTTAAGCTGGTGAtCAAGGGTTCAAATCCCTTAGTCGGCG
Str: .>>>>>>..>>>>........<<<<.>>>>........<<<<.....>>>>>.......<<<<<<<<<<<..

000609F.trna1 (28113-28186)	Length: 74 bp
Type: Asn	Anticodon: GTT at 35-37 (28147-28149)	Score: 75.8
         *    |    *    |    *    |    *    |    *    |    *    |    *    |   
Seq: GCCTCCGTAGCTCAATAGGTtAGAGCGTTTGGCTGTTAACCAAAAGGtCGGTGGTTCAAGTCCACCCGGTGGCG
Str: >>>.>>>..>>>>.........<<<<.>>>>>.......<<<<<.....>>>>>.......<<<<<<<<.<<<.

000609F.trna2 (28301-28229)	Length: 73 bp
Type: Thr	Anticodon: AGT at 34-36 (28268-28266)	Score: 79.5
         *    |    *    |    *    |    *    |    *    |    *    |    *    |  
Seq: GCCTCTATGGCTCAGTTGGCAGAGCATTCGCTTAGTAAGCGAAAGGtCCGTGGTTCGAGCCCGCGTGGAGGCT
Str: >>>>>>>..>>>>........<<<<.>>>>>.......<<<<<.....>>>>>.......<<<<<<<<<<<<.

000609F.trna3 (27667-27596)	Length: 72 bp
Type: Asp	Anticodon: GTC at 34-36 (27634-27632)	Score: 65.8
         *    |    *    |    *    |    *    |    *    |    *    |    *    | 
Seq: TCCGAGGTAGTATAGTGGCtAGTATTTCTGCCTGTCACGCAGACGaCCCGGGTTCAATCCCCGGCCTCGGAG
Str: >>>>>>>..>>>>........<<<<.>>>>>.......<<<<<....>>>>>.......<<<<<<<<<<<<.

000610F.trna1 (142908-142835)	Length: 74 bp
Type: Asn	Anticodon: GTT at 35-37 (142874-142872)	Score: 75.8
         *    |    *    |    *    |    *    |    *    |    *    |    *    |   
Seq: GCCTCCGTAGCTCAATAGGTtAGAGCGTTTGGCTGTTAACCAAAAGGtCGGTGGTTCAAGTCCACCCGGTGGCG
Str: >>>.>>>..>>>>.........<<<<.>>>>>.......<<<<<.....>>>>>.......<<<<<<<<.<<<.

000611F.trna1 (19990-20062)	Length: 73 bp
Type: Thr	Anticodon: AGT at 34-36 (20023-20025)	Score: 72.4
         *    |    *    |    *    |    *    |    *    |    *    |    *    |  
Seq: GCCTCTATGGCTCAGTTGGCAGAGCATTCGCTTAGTAAGCGAAAGGtCCGTGGTTCGAGCCCGCGTGGTGGCT
Str: >>>.>>>..>>>>........<<<<.>>>>>.......<<<<<.....>>>>>.......<<<<<<<<.<<<.

000611F.trna2 (20616-20687)	Length: 72 bp
Type: Asp	Anticodon: GTC at 34-36 (20649-20651)	Score: 65.8
         *    |    *    |    *    |    *    |    *    |    *    |    *    | 
Seq: TCCGAGGTAGTATAGTGGCtAGTATTTCTGCCTGTCACGCAGACGaCCCGGGTTCAATCCCCGGCCTCGGAG
Str: >>>>>>>..>>>>........<<<<.>>>>>.......<<<<<....>>>>>.......<<<<<<<<<<<<.

000611F.trna3 (58869-58942)	Length: 74 bp
Type: Asn	Anticodon: GTT at 35-37 (58903-58905)	Score: 75.8
         *    |    *    |    *    |    *    |    *    |    *    |    *    |   
Seq: GCCTCCGTAGCTCAATAGGTtAGAGCGTTTGGCTGTTAACCAAAAGGtCGGTGGTTCAAGTCCACCCGGTGGCG
Str: >>>.>>>..>>>>.........<<<<.>>>>>.......<<<<<.....>>>>>.......<<<<<<<<.<<<.

000611F.trna4 (122860-122932)	Length: 73 bp
Type: Thr	Anticodon: AGT at 34-36 (122893-122895)	Score: 79.5
         *    |    *    |    *    |    *    |    *    |    *    |    *    |  
Seq: GCCTCTATGGCTCAGTTGGCAGAGCATTCGCTTAGTAAGCGAAAGGtCCGTGGTTCGAGCCCGCGTGGAGGCT
Str: >>>>>>>..>>>>........<<<<.>>>>>.......<<<<<.....>>>>>.......<<<<<<<<<<<<.

000611F.trna5 (123494-123565)	Length: 72 bp
Type: Asp	Anticodon: GTC at 34-36 (123527-123529)	Score: 65.8
         *    |    *    |    *    |    *    |    *    |    *    |    *    | 
Seq: TCCGAGGTAGTATAGTGGCtAGTATTTCTGCCTGTCACGCAGACGaCCCGGGTTCAATCCCCGGCCTCGGAG
Str: >>>>>>>..>>>>........<<<<.>>>>>.......<<<<<....>>>>>.......<<<<<<<<<<<<.

000611F.trna6 (161837-161910)	Length: 74 bp
Type: Asn	Anticodon: GTT at 35-37 (161871-161873)	Score: 68.4
         *    |    *    |    *    |    *    |    *    |    *    |    *    |   
Seq: GCCTCCGTAGCTCAATAGGTtAGAGCGTTTGGCTGTTAACCAAAAGGtCGGTGGTTCAAGTCCACCCGATGGCG
Str: >>>..>>..>>>>.........<<<<.>>>>>.......<<<<<.....>>>>>.......<<<<<<<..<<<.

000611F.trna7 (162025-161953)	Length: 73 bp
Type: Thr	Anticodon: AGT at 34-36 (161992-161990)	Score: 72.4
         *    |    *    |    *    |    *    |    *    |    *    |    *    |  
Seq: GCCTCTATGGCTCAGTTGGCAGAGCATTCGCTTAGTAAGCGAAAGGtCCGTGGTTCGAGCCCGCGTGGTGGCT
Str: >>>.>>>..>>>>........<<<<.>>>>>.......<<<<<.....>>>>>.......<<<<<<<<.<<<.

000611F.trna8 (161399-161328)	Length: 72 bp
Type: Asp	Anticodon: GTC at 34-36 (161366-161364)	Score: 65.8
         *    |    *    |    *    |    *    |    *    |    *    |    *    | 
Seq: TCCGAGGTAGTATAGTGGCtAGTATTTCTGCCTGTCACGCAGACGaCCCGGGTTCAATCCCCGGCCTCGGAG
Str: >>>>>>>..>>>>........<<<<.>>>>>.......<<<<<....>>>>>.......<<<<<<<<<<<<.

000611F.trna9 (123048-122975)	Length: 74 bp
Type: Asn	Anticodon: GTT at 35-37 (123014-123012)	Score: 75.8
         *    |    *    |    *    |    *    |    *    |    *    |    *    |   
Seq: GCCTCCGTAGCTCAATAGGTtAGAGCGTTTGGCTGTTAACCAAAAGGtCGGTGGTTCAAGTCCACCCGGTGGCG
Str: >>>.>>>..>>>>.........<<<<.>>>>>.......<<<<<.....>>>>>.......<<<<<<<<.<<<.

000611F.trna10 (59057-58985)	Length: 73 bp
Type: Thr	Anticodon: AGT at 34-36 (59024-59022)	Score: 79.5
         *    |    *    |    *    |    *    |    *    |    *    |    *    |  
Seq: GCCTCTATGGCTCAGTTGGCAGAGCATTCGCTTAGTAAGCGAAAGGtCCGTGGTTCGAGCCCGCGTGGAGGCT
Str: >>>>>>>..>>>>........<<<<.>>>>>.......<<<<<.....>>>>>.......<<<<<<<<<<<<.

000611F.trna11 (58418-58347)	Length: 72 bp
Type: Asp	Anticodon: GTC at 34-36 (58385-58383)	Score: 65.8
         *    |    *    |    *    |    *    |    *    |    *    |    *    | 
Seq: TCCGAGGTAGTATAGTGGCtAGTATTTCTGCCTGTCACGCAGACGaCCCGGGTTCAATCCCCGGCCTCGGAG
Str: >>>>>>>..>>>>........<<<<.>>>>>.......<<<<<....>>>>>.......<<<<<<<<<<<<.

000611F.trna12 (20178-20105)	Length: 74 bp
Type: Asn	Anticodon: GTT at 35-37 (20144-20142)	Score: 68.4
         *    |    *    |    *    |    *    |    *    |    *    |    *    |   
Seq: GCCTCCGTAGCTCAATAGGTtAGAGCGTTTGGCTGTTAACCAAAAGGtCGGTGGTTCAAGTCCACCCGATGGCG
Str: >>>..>>..>>>>.........<<<<.>>>>>.......<<<<<.....>>>>>.......<<<<<<<..<<<.

000613F.trna1 (13632-13711)	Length: 80 bp
Type: Leu	Anticodon: AAG at 35-37 (13666-13668)	Score: 71.4
         *    |    *    |    *    |    *    |    *    |    *    |    *    |    *    
Seq: GACAGTGTGGCCGAGTGGTctAAGGCGCTAGCTTAAGGCGCTAGTCTTTCGGGgCGTGGGTTCAAATCCCACCGCTGTCA
Str: >>>>>>>..>>>...........<<<.>>>>>.......<<<<<.>>...<<...>>>>>.......<<<<<<<<<<<<.

000615F.trna1 (9420-9486)	Length: 67 bp
Type: Undet	Anticodon: NNN at 0-0 (0-0)	Score: 30.7
         *    |    *    |    *    |    *    |    *    |    *    |    * 
Seq: GACAGTGTGGCCGAGTGGTttAAGGAGCTAGTCTTTcGGGgCGTGGGTTCAAATCCTACCGCTGTTA
Str: >>>>>>>...>>...........<<......>>....<<...>>>>>.......<<<<<<<<<<<<.

000615F.trna2 (172254-172188)	Length: 67 bp
Type: Undet	Anticodon: NNN at 0-0 (0-0)	Score: 38.1
         *    |    *    |    *    |    *    |    *    |    *    |    * 
Seq: GACAGTGTGGCTGAGTGGTctAAGGCGCTAGTCTTTcGGGgCGTGGGTTCAAATCCCACCGCTGTAA
Str: .>>>>>>..>>>...........<<<.....>>....<<...>>>>>.......<<<<<<<<<<<..

000617F.trna1 (11042-11125)	Length: 84 bp
Type: Leu	Anticodon: CAA at 35-37 (11076-11078)	Score: 73.3
         *    |    *    |    *    |    *    |    *    |    *    |    *    |    *    |   
Seq: GCATGTGTGGCCGAGCGGTccAAGGCGCTAGACTCAAGTTCTAGTGGGAGAAATCCCGCGTGAGTTCAAATCTCACCGCATGCA
Str: >>>>>>>..>>>...........<<<.>>>>>.......<<<<<.>>>>....<<<<..>>>>>.......<<<<<<<<<<<<.

000617F.trna2 (22264-22336)	Length: 73 bp
Type: Arg	Anticodon: TCT at 34-36 (22297-22299)	Score: 74.9
         *    |    *    |    *    |    *    |    *    |    *    |    *    |  
Seq: AGCCTTGTGGCGCAACGGTtAGCGTATCAGCCTTCTAAGCTGAGGGtTGTGGGTTCGAATCCCACCAAGGCTG
Str: >>>>>>>..>>>>........<<<<.>>>>>.......<<<<<.....>>>>>.......<<<<<<<<<<<<.

000620F.trna1 (33081-33153)	Length: 73 bp
Type: Thr	Anticodon: AGT at 34-36 (33114-33116)	Score: 79.5
         *    |    *    |    *    |    *    |    *    |    *    |    *    |  
Seq: GCCTCTATGGCTCAGTTGGCAGAGCATTCGCTTAGTAAGCGAAAGGtCCGTGGTTCGAGCCCGCGTGGAGGCT
Str: >>>>>>>..>>>>........<<<<.>>>>>.......<<<<<.....>>>>>.......<<<<<<<<<<<<.

000623F.trna1 (56493-56565)	Length: 73 bp
Type: Ala	Anticodon: CGC at 34-36 (56526-56528)	Score: 35.5
         *    |    *    |    *    |    *    |    *    |    *    |    *    |  
Seq: GGGGATCTAGCTCAAATGCTAGAGCGCTCCTTTCGCATACGAGAGGcAACGGGATCGATACCCGTGTTCTCCA
Str: >>>>>.>..>>>>........<<<<.>>>.>.......<.<<<.....>>>>>.......<<<<<<.<<<<<.

000624F.trna1 (54104-54164)	Length: 61 bp
Type: Phe	Anticodon: GAA at 34-36 (54137-54139)	Score: 35.2
Possible truncation, pseudogene
         *    |    *    |    *    |    *    |    *    |    *    |
Seq: GCCGAAATAGCTCAGTTGGGAGAGCGTTAGACTGAAGATCTAAAGGtCCCGGGTTTCGGCA
Str: >>>>>>>..>>>>........<<<<.>>>>>.......<<<<<.....>>.<<<<<<<<<.

000625F.trna1 (39313-39385)	Length: 73 bp
Type: His	Anticodon: GTG at 35-37 (39347-39349)	Score: 54.4
         *    |    *    |    *    |    *    |    *    |    *    |    *    |  
Seq: GTCGGTGTAGTCTAGGTGGTtAGGGCACGACGTTGTGGCCGTCGAAaCCGGAGTTCAAGTCTCTGCACCGACA
Str: >>>>>>>..>>>>.........<<<<.>>>>>.......<<<<<....>>>>>.......<<<<<<<<<<<<.

000625F.trna2 (107519-107591)	Length: 73 bp
Type: His	Anticodon: GTG at 35-37 (107553-107555)	Score: 54.4
         *    |    *    |    *    |    *    |    *    |    *    |    *    |  
Seq: GTCGGTGTAGTCTAGGTGGTtAGGGCACGACGTTGTGGCCGTCGAAaCCGGAGTTCAAGTCTCTGCACCGACA
Str: >>>>>>>..>>>>.........<<<<.>>>>>.......<<<<<....>>>>>.......<<<<<<<<<<<<.

000625F.trna3 (132504-132576)	Length: 73 bp
Type: His	Anticodon: GTG at 35-37 (132538-132540)	Score: 54.4
         *    |    *    |    *    |    *    |    *    |    *    |    *    |  
Seq: GTCGGTGTAGTCTAGGTGGTtAGGGCACGACGTTGTGGCCGTCGAAaCCGGAGTTCAAGTCTCTGCACCGACA
Str: >>>>>>>..>>>>.........<<<<.>>>>>.......<<<<<....>>>>>.......<<<<<<<<<<<<.

000625F.trna4 (149604-149676)	Length: 73 bp
Type: His	Anticodon: GTG at 35-37 (149638-149640)	Score: 54.4
         *    |    *    |    *    |    *    |    *    |    *    |    *    |  
Seq: GTCGGTGTAGTCTAGGTGGTtAGGGCACGACGTTGTGGCCGTCGAAaCCGGAGTTCAAGTCTCTGCACCGACA
Str: >>>>>>>..>>>>.........<<<<.>>>>>.......<<<<<....>>>>>.......<<<<<<<<<<<<.

000625F.trna5 (168433-168505)	Length: 73 bp
Type: His	Anticodon: GTG at 35-37 (168467-168469)	Score: 54.4
         *    |    *    |    *    |    *    |    *    |    *    |    *    |  
Seq: GTCGGTGTAGTCTAGGTGGTtAGGGCACGACGTTGTGGCCGTCGAAaCCGGAGTTCAAGTCTCTGCACCGACA
Str: >>>>>>>..>>>>.........<<<<.>>>>>.......<<<<<....>>>>>.......<<<<<<<<<<<<.

000625F.trna6 (160900-160828)	Length: 73 bp
Type: Lys	Anticodon: TTT at 34-36 (160867-160865)	Score: 82.8
         *    |    *    |    *    |    *    |    *    |    *    |    *    |  
Seq: GCCGGTTTAGCTCAGTCGGTAGAGCGCCAGCCTTTTAAGCTGGTGGtCAAGGGTTCAAGTCCCTTAGTCGGCG
Str: >>>>>>>..>>>>........<<<<.>>>>>.......<<<<<.....>>>>>.......<<<<<<<<<<<<.

000626F.trna1 (15276-15347)	Length: 72 bp
Type: Gly	Anticodon: TCC at 34-36 (15309-15311)	Score: 76.4
         *    |    *    |    *    |    *    |    *    |    *    |    *    | 
Seq: GCGCTATTAGTCTAGTGGTtAGGATAACTGCCTTCCAAGCAGTTGaCCCGGGTTCGAGTCCCGGATAGCGCA
Str: >>>>>>>..>>>>........<<<<.>>>>>.......<<<<<....>>>>>.......<<<<<<<<<<<<.

000626F.trna2 (107824-107895)	Length: 72 bp
Type: Gly	Anticodon: TCC at 34-36 (107857-107859)	Score: 67.9
         *    |    *    |    *    |    *    |    *    |    *    |    *    | 
Seq: GCGCTATTAGTCTAGTGGTtAGGATAACTGCCTTCCAAGCAGTTGaCCCGGGCTCGAGTCCCGGATAGCGCA
Str: >>>>>>>..>>>>........<<<<.>>>>>.......<<<<<....>>>>>.......<<<<<<<<<<<<.

000626F.trna3 (109056-109127)	Length: 72 bp
Type: Gly	Anticodon: TCC at 34-36 (109089-109091)	Score: 76.4
         *    |    *    |    *    |    *    |    *    |    *    |    *    | 
Seq: GCGCTATTAGTCTAGTGGTtAGGATAACTGCCTTCCAAGCAGTTGaCCCGGGTTCGAGTCCCGGATAGCGCA
Str: >>>>>>>..>>>>........<<<<.>>>>>.......<<<<<....>>>>>.......<<<<<<<<<<<<.

000626F.trna4 (138794-138865)	Length: 72 bp
Type: Gly	Anticodon: TCC at 34-36 (138827-138829)	Score: 76.4
         *    |    *    |    *    |    *    |    *    |    *    |    *    | 
Seq: GCGCTATTAGTCTAGTGGTtAGGATAACTGCCTTCCAAGCAGTTGaCCCGGGTTCGAGTCCCGGATAGCGCA
Str: >>>>>>>..>>>>........<<<<.>>>>>.......<<<<<....>>>>>.......<<<<<<<<<<<<.

000626F.trna5 (165905-165976)	Length: 72 bp
Type: Gly	Anticodon: TCC at 34-36 (165938-165940)	Score: 76.4
         *    |    *    |    *    |    *    |    *    |    *    |    *    | 
Seq: GCGCTATTAGTCTAGTGGTtAGGATAACTGCCTTCCAAGCAGTTGaCCCGGGTTCGAGTCCCGGATAGCGCA
Str: >>>>>>>..>>>>........<<<<.>>>>>.......<<<<<....>>>>>.......<<<<<<<<<<<<.

000626F.trna6 (169906-169835)	Length: 72 bp
Type: Gly	Anticodon: TCC at 34-36 (169873-169871)	Score: 76.4
         *    |    *    |    *    |    *    |    *    |    *    |    *    | 
Seq: GCGCTATTAGTCTAGTGGTtAGGATAACTGCCTTCCAAGCAGTTGaCCCGGGTTCGAGTCCCGGATAGCGCA
Str: >>>>>>>..>>>>........<<<<.>>>>>.......<<<<<....>>>>>.......<<<<<<<<<<<<.

000626F.trna7 (5337-5266)	Length: 72 bp
Type: Gly	Anticodon: TCC at 34-36 (5304-5302)	Score: 76.4
         *    |    *    |    *    |    *    |    *    |    *    |    *    | 
Seq: GCGCTATTAGTCTAGTGGTtAGGATAACTGCCTTCCAAGCAGTTGaCCCGGGTTCGAGTCCCGGATAGCGCA
Str: >>>>>>>..>>>>........<<<<.>>>>>.......<<<<<....>>>>>.......<<<<<<<<<<<<.

000627F.trna1 (343963-343891)	Length: 73 bp
Type: Cys	Anticodon: ACA at 34-36 (343930-343928)	Score: 32.6
         *    |    *    |    *    |    *    |    *    |    *    |    *    |  
Seq: GGtACAAGTAGCTTAGTGGAAGAGCATTGGATAACAGATCCAGAGGtAGTAGACTCGATTCCTATCTTGTCCT
Str: >>.>>>>>..>>>>.......<<<<.>>>>>.......<<<<<.....>>>>.........<<<<<<<<<<<.

000627F.trna2 (272583-272511)	Length: 73 bp
Type: Cys	Anticodon: ACA at 34-36 (272550-272548)	Score: 25.7
         *    |    *    |    *    |    *    |    *    |    *    |    *    |  
Seq: GGtACAAGTAGCTTAGTGGAAGAGCATTGAATAACAGATCCAGAGGtAGTAGACTCGATTCCTATCTTGTCCT
Str: >>.>>>>>..>>>>.......<<<<.>>>.>.......<.<<<.....>>>>.........<<<<<<<<<<<.

000627F.trna3 (28932-28860)	Length: 73 bp
Type: Cys	Anticodon: ACA at 34-36 (28899-28897)	Score: 32.6
         *    |    *    |    *    |    *    |    *    |    *    |    *    |  
Seq: GGtACAAGTAGCTTAGTGGAAGAGCATTGGATAACAGATCCAGAGGtAGTAGACTCGATTCCTATCTTGTCCT
Str: >>.>>>>>..>>>>.......<<<<.>>>>>.......<<<<<.....>>>>.........<<<<<<<<<<<.

000628F.trna1 (42814-42884)	Length: 71 bp
Type: Gly	Anticodon: GCC at 33-35 (42846-42848)	Score: 64.4
         *    |    *    |    *    |    *    |    *    |    *    |    *    |
Seq: GCATTAGTGGTCTAGTGGTAGAATACTTCGTTGCCATCGAAGTGaCCCGGGTTCGATTCCCGGCTGATGCA
Str: >>>>>>>..>>.>.......<.<<.>>>>>.......<<<<<....>>>>>.......<<<<<<<<<<<<.

000628F.trna2 (85244-85316)	Length: 73 bp
Type: Pro	Anticodon: AGG at 34-36 (85277-85279)	Score: 53.0
         *    |    *    |    *    |    *    |    *    |    *    |    *    |  
Seq: AGCTTcTTTGGTCTAGTGGTATGATTCTCGCTTAGGGTGCGAGAGGcCCCGGGTTCAATTCCCGGAACAGCCC
Str: .>>>..>>..>>>.........<<<.>>>>>.......<<<<<.....>>>>>.......<<<<<<<.<<<..

000628F.trna3 (85841-85914)	Length: 74 bp
Type: Ile	Anticodon: AAT at 35-37 (85875-85877)	Score: 79.7
         *    |    *    |    *    |    *    |    *    |    *    |    *    |   
Seq: GGTCGCATAGCTCAGCTGGTtAGAGCGCTGTGCTAATAACGCAGAGGtCGTGAGTTCGAGACTCACTGTGACCA
Str: >>>>>>>..>>>>.........<<<<.>>>>>.......<<<<<.....>>>>>.......<<<<<<<<<<<<.

000628F.trna4 (114248-114319)	Length: 72 bp
Type: Pro	Anticodon: AGG at 33-35 (114280-114282)	Score: 68.9
         *    |    *    |    *    |    *    |    *    |    *    |    *    | 
Seq: GGTTGTTTGGTCTAGTGGTATGATTCTCGCTTAGGGTGCGAGAGGtCCCGGGTTCAATTCCCGGAACAGCCC
Str: >>>>>>>..>>>.........<<<.>>>>>.......<<<<<.....>>>>>.......<<<<<<<<<<<<.

000628F.trna5 (116132-116202)	Length: 71 bp
Type: Gly	Anticodon: GCC at 33-35 (116164-116166)	Score: 64.4
         *    |    *    |    *    |    *    |    *    |    *    |    *    |
Seq: GCATTAGTGGTCTAGTGGTAGAATACTTCGTTGCCATCGAAGTGaCCCGGGTTCGATTCCCGGCTGATGCA
Str: >>>>>>>..>>.>.......<.<<.>>>>>.......<<<<<....>>>>>.......<<<<<<<<<<<<.

000628F.trna6 (169641-169711)	Length: 71 bp
Type: Gly	Anticodon: GCC at 33-35 (169673-169675)	Score: 64.4
         *    |    *    |    *    |    *    |    *    |    *    |    *    |
Seq: GCATTAGTGGTCTAGTGGTAGAATACTTCGTTGCCATCGAAGTGaCCCGGGTTCGATTCCCGGCTGATGCA
Str: >>>>>>>..>>.>.......<.<<.>>>>>.......<<<<<....>>>>>.......<<<<<<<<<<<<.

000628F.trna7 (210035-210107)	Length: 73 bp
Type: Pro	Anticodon: AGG at 34-36 (210068-210070)	Score: 53.0
         *    |    *    |    *    |    *    |    *    |    *    |    *    |  
Seq: AGCTTcTTTGGTCTAGTGGTATGATTCTCGCTTAGGGTGCGAGAGGcCCCGGGTTCAATTCCCGGAACAGCCC
Str: .>>>..>>..>>>.........<<<.>>>>>.......<<<<<.....>>>>>.......<<<<<<<.<<<..

000628F.trna8 (210635-210708)	Length: 74 bp
Type: Ile	Anticodon: AAT at 35-37 (210669-210671)	Score: 79.7
         *    |    *    |    *    |    *    |    *    |    *    |    *    |   
Seq: GGTCGCATAGCTCAGCTGGTtAGAGCGCTGTGCTAATAACGCAGAGGtCGTGAGTTCGAGACTCACTGTGACCA
Str: >>>>>>>..>>>>.........<<<<.>>>>>.......<<<<<.....>>>>>.......<<<<<<<<<<<<.

000628F.trna9 (206063-205993)	Length: 71 bp
Type: Gly	Anticodon: GCC at 33-35 (206031-206029)	Score: 64.4
         *    |    *    |    *    |    *    |    *    |    *    |    *    |
Seq: GCATTAGTGGTCTAGTGGTAGAATACTTCGTTGCCATCGAAGTGaCCCGGGTTCGATTCCCGGCTGATGCA
Str: >>>>>>>..>>.>.......<.<<.>>>>>.......<<<<<....>>>>>.......<<<<<<<<<<<<.

000628F.trna10 (161942-161871)	Length: 72 bp
Type: Pro	Anticodon: AGG at 33-35 (161910-161908)	Score: 68.9
         *    |    *    |    *    |    *    |    *    |    *    |    *    | 
Seq: GGTTGTTTGGTCTAGTGGTATGATTCTCGCTTAGGGTGCGAGAGGtCCCGGGTTCAATTCCCGGAACAGCCC
Str: >>>>>>>..>>>.........<<<.>>>>>.......<<<<<.....>>>>>.......<<<<<<<<<<<<.

000628F.trna11 (126275-126204)	Length: 72 bp
Type: Pro	Anticodon: AGG at 33-35 (126243-126241)	Score: 68.9
         *    |    *    |    *    |    *    |    *    |    *    |    *    | 
Seq: GGTTGTTTGGTCTAGTGGTATGATTCTCGCTTAGGGTGCGAGAGGtCCCGGGTTCAATTCCCGGAACAGCCC
Str: >>>>>>>..>>>.........<<<.>>>>>.......<<<<<.....>>>>>.......<<<<<<<<<<<<.

000628F.trna12 (124391-124321)	Length: 71 bp
Type: Gly	Anticodon: GCC at 33-35 (124359-124357)	Score: 64.4
         *    |    *    |    *    |    *    |    *    |    *    |    *    |
Seq: GCATTAGTGGTCTAGTGGTAGAATACTTCGTTGCCATCGAAGTGaCCCGGGTTCGATTCCCGGCTGATGCA
Str: >>>>>>>..>>.>.......<.<<.>>>>>.......<<<<<....>>>>>.......<<<<<<<<<<<<.

000628F.trna13 (81283-81213)	Length: 71 bp
Type: Gly	Anticodon: GCC at 33-35 (81251-81249)	Score: 64.4
         *    |    *    |    *    |    *    |    *    |    *    |    *    |
Seq: GCATTAGTGGTCTAGTGGTAGAATACTTCGTTGCCATCGAAGTGaCCCGGGTTCGATTCCCGGCTGATGCA
Str: >>>>>>>..>>.>.......<.<<.>>>>>.......<<<<<....>>>>>.......<<<<<<<<<<<<.

000628F.trna14 (36517-36446)	Length: 72 bp
Type: Pro	Anticodon: AGG at 33-35 (36485-36483)	Score: 68.9
         *    |    *    |    *    |    *    |    *    |    *    |    *    | 
Seq: GGTTGTTTGGTCTAGTGGTATGATTCTCGCTTAGGGTGCGAGAGGtCCCGGGTTCAATTCCCGGAACAGCCC
Str: >>>>>>>..>>>.........<<<.>>>>>.......<<<<<.....>>>>>.......<<<<<<<<<<<<.

000629F.trna1 (23170-23243)	Length: 74 bp
Type: Ile	Anticodon: AAT at 35-37 (23204-23206)	Score: 79.7
         *    |    *    |    *    |    *    |    *    |    *    |    *    |   
Seq: GGTCGCATAGCTCAGCTGGTtAGAGCGCTGTGCTAATAACGCAGAGGtCGTGAGTTCGAGACTCACTGTGACCA
Str: >>>>>>>..>>>>.........<<<<.>>>>>.......<<<<<.....>>>>>.......<<<<<<<<<<<<.

000629F.trna2 (35738-35809)	Length: 72 bp
Type: Gly	Anticodon: TCC at 34-36 (35771-35773)	Score: 76.4
         *    |    *    |    *    |    *    |    *    |    *    |    *    | 
Seq: GCGCTATTAGTCTAGTGGTtAGGATAACTGCCTTCCAAGCAGTTGaCCCGGGTTCGAGTCCCGGATAGCGCA
Str: >>>>>>>..>>>>........<<<<.>>>>>.......<<<<<....>>>>>.......<<<<<<<<<<<<.

000629F.trna3 (97082-97155)	Length: 74 bp
Type: Ile	Anticodon: AAT at 35-37 (97116-97118)	Score: 79.7
         *    |    *    |    *    |    *    |    *    |    *    |    *    |   
Seq: GGTCGCATAGCTCAGCTGGTtAGAGCGCTGTGCTAATAACGCAGAGGtCGTGAGTTCGAGACTCACTGTGACCA
Str: >>>>>>>..>>>>.........<<<<.>>>>>.......<<<<<.....>>>>>.......<<<<<<<<<<<<.

000629F.trna4 (123695-123768)	Length: 74 bp
Type: Ile	Anticodon: AAT at 35-37 (123729-123731)	Score: 79.7
         *    |    *    |    *    |    *    |    *    |    *    |    *    |   
Seq: GGTCGCATAGCTCAGCTGGTtAGAGCGCTGTGCTAATAACGCAGAGGtCGTGAGTTCGAGACTCACTGTGACCA
Str: >>>>>>>..>>>>.........<<<<.>>>>>.......<<<<<.....>>>>>.......<<<<<<<<<<<<.

000629F.trna5 (152664-152737)	Length: 74 bp
Type: Ile	Anticodon: AAT at 35-37 (152698-152700)	Score: 79.7
         *    |    *    |    *    |    *    |    *    |    *    |    *    |   
Seq: GGTCGCATAGCTCAGCTGGTtAGAGCGCTGTGCTAATAACGCAGAGGtCGTGAGTTCGAGACTCACTGTGACCA
Str: >>>>>>>..>>>>.........<<<<.>>>>>.......<<<<<.....>>>>>.......<<<<<<<<<<<<.

000629F.trna6 (153187-153114)	Length: 74 bp
Type: Ile	Anticodon: AAT at 35-37 (153153-153151)	Score: 79.7
         *    |    *    |    *    |    *    |    *    |    *    |    *    |   
Seq: GGTCGCATAGCTCAGCTGGTtAGAGCGCTGTGCTAATAACGCAGAGGtCGTGAGTTCGAGACTCACTGTGACCA
Str: >>>>>>>..>>>>.........<<<<.>>>>>.......<<<<<.....>>>>>.......<<<<<<<<<<<<.

000629F.trna7 (124217-124144)	Length: 74 bp
Type: Ile	Anticodon: AAT at 35-37 (124183-124181)	Score: 79.7
         *    |    *    |    *    |    *    |    *    |    *    |    *    |   
Seq: GGTCGCATAGCTCAGCTGGTtAGAGCGCTGTGCTAATAACGCAGAGGtCGTGAGTTCGAGACTCACTGTGACCA
Str: >>>>>>>..>>>>.........<<<<.>>>>>.......<<<<<.....>>>>>.......<<<<<<<<<<<<.

000629F.trna8 (97605-97532)	Length: 74 bp
Type: Ile	Anticodon: AAT at 35-37 (97571-97569)	Score: 79.7
         *    |    *    |    *    |    *    |    *    |    *    |    *    |   
Seq: GGTCGCATAGCTCAGCTGGTtAGAGCGCTGTGCTAATAACGCAGAGGtCGTGAGTTCGAGACTCACTGTGACCA
Str: >>>>>>>..>>>>.........<<<<.>>>>>.......<<<<<.....>>>>>.......<<<<<<<<<<<<.

000629F.trna9 (23693-23620)	Length: 74 bp
Type: Ile	Anticodon: AAT at 35-37 (23659-23657)	Score: 79.7
         *    |    *    |    *    |    *    |    *    |    *    |    *    |   
Seq: GGTCGCATAGCTCAGCTGGTtAGAGCGCTGTGCTAATAACGCAGAGGtCGTGAGTTCGAGACTCACTGTGACCA
Str: >>>>>>>..>>>>.........<<<<.>>>>>.......<<<<<.....>>>>>.......<<<<<<<<<<<<.

000630F.trna1 (3386-3458)	Length: 73 bp
Type: Ala	Anticodon: CGC at 34-36 (3419-3421)	Score: 35.5
         *    |    *    |    *    |    *    |    *    |    *    |    *    |  
Seq: GGGGATCTAGCTCAAATGCTAGAGCGCTCCTTTCGCATACGAGAGGcAACGGGATCGATACCCGTGTTCTCCA
Str: >>>>>.>..>>>>........<<<<.>>>.>.......<.<<<.....>>>>>.......<<<<<<.<<<<<.

000630F.trna2 (3536-3604)	Length: 69 bp
Type: Lys	Anticodon: TTT at 30-32 (3565-3567)	Score: 40.4
Possible pseudogene
         *    |    *    |    *    |    *    |    *    |    *    |    *   
Seq: GCtTTAGCTCAGTCGGTAGAGCGCACCCTTTTAAGCTGGTGGtCAAGGGTTCAAGTCCCTTAGTCGGCG
Str: >>.>..>>>>........<<<<.>>.>.......<.<<......>>>>>.......<<<<<<....<<.

000630F.trna3 (62179-62251)	Length: 73 bp
Type: Ala	Anticodon: CGC at 34-36 (62212-62214)	Score: 35.5
         *    |    *    |    *    |    *    |    *    |    *    |    *    |  
Seq: GGGGATCTAGCTCAAATGCTAGAGCGCTCCTTTCGCATACGAGAGGcAACGGGATCGATACCCGTGTTCTCCA
Str: >>>>>.>..>>>>........<<<<.>>>.>.......<.<<<.....>>>>>.......<<<<<<.<<<<<.

000630F.trna4 (62328-62397)	Length: 70 bp
Type: Lys	Anticodon: TTT at 31-33 (62358-62360)	Score: 58.0
         *    |    *    |    *    |    *    |    *    |    *    |    *    
Seq: GCtTTAGCTCAGTCGGTAGAGCGCCACCCTTTTAAGCTGGTGGtCAAGGGTTCAAGTCCCTTAGTCGGCG
Str: >>.>..>>>>........<<<<.>>>.>.......<.<<<.....>>>>>.......<<<<<<....<<.

000630F.trna5 (129332-129404)	Length: 73 bp
Type: Ala	Anticodon: CGC at 34-36 (129365-129367)	Score: 35.5
         *    |    *    |    *    |    *    |    *    |    *    |    *    |  
Seq: GGGGATCTAGCTCAAATGCTAGAGCGCTCCTTTCGCATACGAGAGGcAACGGGATCGATACCCGTGTTCTCCA
Str: >>>>>.>..>>>>........<<<<.>>>.>.......<.<<<.....>>>>>.......<<<<<<.<<<<<.

000630F.trna6 (129481-129550)	Length: 70 bp
Type: Lys	Anticodon: TTT at 31-33 (129511-129513)	Score: 58.0
         *    |    *    |    *    |    *    |    *    |    *    |    *    
Seq: GCtTTAGCTCAGTCGGTAGAGCGCCACCCTTTTAAGCTGGTGGtCAAGGGTTCAAGTCCCTTAGTCGGCG
Str: >>.>..>>>>........<<<<.>>>.>.......<.<<<.....>>>>>.......<<<<<<....<<.

000630F.trna7 (161050-161122)	Length: 73 bp
Type: Ala	Anticodon: CGC at 34-36 (161083-161085)	Score: 28.3
         *    |    *    |    *    |    *    |    *    |    *    |    *    |  
Seq: GGGGATCTAGCTCAAATGCTAGAGCGCTCCTTTCGCATACGAGAGGcAACGGGATCGATACTCGTGTTCTCCA
Str: >>>>>.>..>>>>........<<<<.>>>.>.......<.<<<.....>>>>>.......<<<<<<.<<<<<.

000630F.trna8 (161199-161268)	Length: 70 bp
Type: Lys	Anticodon: TTT at 31-33 (161229-161231)	Score: 58.0
         *    |    *    |    *    |    *    |    *    |    *    |    *    
Seq: GCtTTAGCTCAGTCGGTAGAGCGCCACCCTTTTAAGCTGGTGGtCAAGGGTTCAAGTCCCTTAGTCGGCG
Str: >>.>..>>>>........<<<<.>>>.>.......<.<<<.....>>>>>.......<<<<<<....<<.

000630F.trna9 (192360-192432)	Length: 73 bp
Type: Ala	Anticodon: CGC at 34-36 (192393-192395)	Score: 35.5
         *    |    *    |    *    |    *    |    *    |    *    |    *    |  
Seq: GGGGATCTAGCTCAAATGCTAGAGCGCTCCTTTCGCATACGAGAGGcAACGGGATCGATACCCGTGTTCTCCA
Str: >>>>>.>..>>>>........<<<<.>>>.>.......<.<<<.....>>>>>.......<<<<<<.<<<<<.

000630F.trna10 (192509-192578)	Length: 70 bp
Type: Lys	Anticodon: TTT at 31-33 (192539-192541)	Score: 59.3
         *    |    *    |    *    |    *    |    *    |    *    |    *    
Seq: GCtTTAGCTCAGTCGGTAGAGCGCCACCCTTTTAAGCTGGTGGtCAAGGGTTCAAGTCCCTTAGTCGGCA
Str: >>.>..>>>>........<<<<.>>>.>.......<.<<<.....>>>>>.......<<<<<<....<<.

000633F.trna1 (237862-237790)	Length: 73 bp
Type: Glu	Anticodon: TTC at 35-37 (237828-237826)	Score: 69.7
         *    |    *    |    *    |    *    |    *    |    *    |    *    |  
Seq: TCCACATTAGTCTAGCAGGTtAGGATATTCGGCTTTCACCCGAAAGaCCCGGGTTCGAGTCCCGGATGTGGAA
Str: >>>>>>>..>>>>.........<<<<.>>>>>.......<<<<<....>>>>>.......<<<<<<<<<<<<.

000633F.trna2 (28758-28686)	Length: 73 bp
Type: Phe	Anticodon: GAA at 34-36 (28725-28723)	Score: 88.0
         *    |    *    |    *    |    *    |    *    |    *    |    *    |  
Seq: GCCGAAATAGCTCAGTTGGGAGAGCGTTAGACTGAAGATCTAAAGGtCCCCGGTTCAATCCCGGGTTTCGGCA
Str: >>>>>>>..>>>>........<<<<.>>>>>.......<<<<<.....>>>>>.......<<<<<<<<<<<<.

000634F.trna1 (27044-27114)	Length: 71 bp
Type: Cys	Anticodon: GCA at 33-35 (27076-27078)	Score: 51.4
         *    |    *    |    *    |    *    |    *    |    *    |    *    |
Seq: GGACAAGTAGCTCAATAGTAGAGCATTGGACTGCAGATCCAGAGGtCGTGGGTTCGACTTCACCTTGTCCT
Str: >>>>>>>..>>>>.......<<<<.>>>>>.......<<<<<.....>>>>........<<<<<<<<<<<.

000634F.trna2 (43027-43098)	Length: 72 bp
Type: Cys	Anticodon: GCA at 33-35 (43059-43061)	Score: 69.4
         *    |    *    |    *    |    *    |    *    |    *    |    *    | 
Seq: GGACAAGTAGCTCAGTAGTAGAGCATTGGACTGCAGATCCAGAGGtCGCGGGTTCGACTCCCACCTTGTCCT
Str: >>>>>>>..>>>>.......<<<<.>>>>>.......<<<<<.....>.>>>.......<<<.<<<<<<<<.

000634F.trna3 (59155-59226)	Length: 72 bp
Type: Cys	Anticodon: GCA at 33-35 (59187-59189)	Score: 69.4
         *    |    *    |    *    |    *    |    *    |    *    |    *    | 
Seq: GGACAAGTAGCTCAGTAGTAGAGCATTGGACTGCAGATCCAGAGGtCGCGGGTTCGACTCCCACCTTGTCCT
Str: >>>>>>>..>>>>.......<<<<.>>>>>.......<<<<<.....>.>>>.......<<<.<<<<<<<<.

000634F.trna4 (98684-98755)	Length: 72 bp
Type: Cys	Anticodon: GCA at 33-35 (98716-98718)	Score: 69.4
         *    |    *    |    *    |    *    |    *    |    *    |    *    | 
Seq: GGACAAGTAGCTCAGTAGTAGAGCATTGGACTGCAGATCCAGAGGtCGCGGGTTCGACTCCCACCTTGTCCT
Str: >>>>>>>..>>>>.......<<<<.>>>>>.......<<<<<.....>.>>>.......<<<.<<<<<<<<.

000634F.trna5 (141587-141658)	Length: 72 bp
Type: Cys	Anticodon: GCA at 33-35 (141619-141621)	Score: 69.4
         *    |    *    |    *    |    *    |    *    |    *    |    *    | 
Seq: GGACAAGTAGCTCAGTAGTAGAGCATTGGACTGCAGATCCAGAGGtCGCGGGTTCGACTCCCACCTTGTCCT
Str: >>>>>>>..>>>>.......<<<<.>>>>>.......<<<<<.....>.>>>.......<<<.<<<<<<<<.

000634F.trna6 (196713-196784)	Length: 72 bp
Type: Cys	Anticodon: GCA at 33-35 (196745-196747)	Score: 69.4
         *    |    *    |    *    |    *    |    *    |    *    |    *    | 
Seq: GGACAAGTAGCTCAGTAGTAGAGCATTGGACTGCAGATCCAGAGGtCGCGGGTTCGACTCCCACCTTGTCCT
Str: >>>>>>>..>>>>.......<<<<.>>>>>.......<<<<<.....>.>>>.......<<<.<<<<<<<<.

000634F.trna7 (184216-184145)	Length: 72 bp
Type: Cys	Anticodon: GCA at 33-35 (184184-184182)	Score: 69.4
         *    |    *    |    *    |    *    |    *    |    *    |    *    | 
Seq: GGACAAGTAGCTCAGTAGTAGAGCATTGGACTGCAGATCCAGAGGtCGCGGGTTCGACTCCCACCTTGTCCT
Str: >>>>>>>..>>>>.......<<<<.>>>>>.......<<<<<.....>.>>>.......<<<.<<<<<<<<.

000634F.trna8 (158787-158716)	Length: 72 bp
Type: Cys	Anticodon: GCA at 33-35 (158755-158753)	Score: 69.4
         *    |    *    |    *    |    *    |    *    |    *    |    *    | 
Seq: GGACAAGTAGCTCAGTAGTAGAGCATTGGACTGCAGATCCAGAGGtCGCGGGTTCGACTCCCACCTTGTCCT
Str: >>>>>>>..>>>>.......<<<<.>>>>>.......<<<<<.....>.>>>.......<<<.<<<<<<<<.

000634F.trna9 (155596-155525)	Length: 72 bp
Type: Cys	Anticodon: GCA at 33-35 (155564-155562)	Score: 69.4
         *    |    *    |    *    |    *    |    *    |    *    |    *    | 
Seq: GGACAAGTAGCTCAGTAGTAGAGCATTGGACTGCAGATCCAGAGGtCGCGGGTTCGACTCCCACCTTGTCCT
Str: >>>>>>>..>>>>.......<<<<.>>>>>.......<<<<<.....>.>>>.......<<<.<<<<<<<<.

000634F.trna10 (84843-84772)	Length: 72 bp
Type: Cys	Anticodon: GCA at 33-35 (84811-84809)	Score: 69.4
         *    |    *    |    *    |    *    |    *    |    *    |    *    | 
Seq: GGACAAGTAGCTCAGTAGTAGAGCATTGGACTGCAGATCCAGAGGtCGCGGGTTCGACTCCCACCTTGTCCT
Str: >>>>>>>..>>>>.......<<<<.>>>>>.......<<<<<.....>.>>>.......<<<.<<<<<<<<.

000634F.trna11 (72793-72722)	Length: 72 bp
Type: Cys	Anticodon: GCA at 33-35 (72761-72759)	Score: 69.4
         *    |    *    |    *    |    *    |    *    |    *    |    *    | 
Seq: GGACAAGTAGCTCAGTAGTAGAGCATTGGACTGCAGATCCAGAGGtCGCGGGTTCGACTCCCACCTTGTCCT
Str: >>>>>>>..>>>>.......<<<<.>>>>>.......<<<<<.....>.>>>.......<<<.<<<<<<<<.

000634F.trna12 (10519-10448)	Length: 72 bp
Type: Cys	Anticodon: GCA at 33-35 (10487-10485)	Score: 69.4
         *    |    *    |    *    |    *    |    *    |    *    |    *    | 
Seq: GGACAAGTAGCTCAGTAGTAGAGCATTGGACTGCAGATCCAGAGGtCGCGGGTTCGACTCCCACCTTGTCCT
Str: >>>>>>>..>>>>.......<<<<.>>>>>.......<<<<<.....>.>>>.......<<<.<<<<<<<<.

000637F.trna1 (105772-105844)	Length: 73 bp
Type: Arg	Anticodon: TCT at 34-36 (105805-105807)	Score: 74.9
         *    |    *    |    *    |    *    |    *    |    *    |    *    |  
Seq: AGCCTTGTGGCGCAACGGTtAGCGTATCAGCCTTCTAAGCTGAGGGtTGTGGGTTCGAATCCCACCAAGGCTG
Str: >>>>>>>..>>>>........<<<<.>>>>>.......<<<<<.....>>>>>.......<<<<<<<<<<<<.

000638F.trna1 (12117-12188)	Length: 72 bp
Type: Thr	Anticodon: TGT at 33-35 (12149-12151)	Score: 80.3
         *    |    *    |    *    |    *    |    *    |    *    |    *    | 
Seq: GGCTGCTTAGCATAGTGGTAGTGCGTTTGATTTGTAATCAAAAGGtCGAGGGTTCGATCCCCTCAGTAGCCT
Str: >>>>>>>..>>>>.......<<<<.>>>>>.......<<<<<.....>>>>>.......<<<<<<<<<<<<.

000638F.trna2 (132931-133003)	Length: 73 bp
Type: Lys	Anticodon: CTT at 34-36 (132964-132966)	Score: 89.2
         *    |    *    |    *    |    *    |    *    |    *    |    *    |  
Seq: GCCCGGCTAGCTCAGTCGGTAGAGCGTCAGACTCTTAATCTGGTGGtCGTGGGTTCGAGCCCCACGTTGGGCG
Str: >>>>>>>..>>>>........<<<<.>>>>>.......<<<<<.....>>>>>.......<<<<<<<<<<<<.

000638F.trna3 (208573-208645)	Length: 73 bp
Type: Lys	Anticodon: CTT at 34-36 (208606-208608)	Score: 89.2
         *    |    *    |    *    |    *    |    *    |    *    |    *    |  
Seq: GCCCGGCTAGCTCAGTCGGTAGAGCGTCAGACTCTTAATCTGGTGGtCGTGGGTTCGAGCCCCACGTTGGGCG
Str: >>>>>>>..>>>>........<<<<.>>>>>.......<<<<<.....>>>>>.......<<<<<<<<<<<<.

000639F.trna1 (8853-8924)	Length: 72 bp
Type: Cys	Anticodon: GCA at 33-35 (8885-8887)	Score: 73.3
         *    |    *    |    *    |    *    |    *    |    *    |    *    | 
Seq: GGACAAGTAGCTCAGTAGTAGAGCATTGGACTGCAGATCCAGAGGtCGTGGGTTCGACTCCCATCTTGTCCT
Str: >>>>>>>..>>>>.......<<<<.>>>>>.......<<<<<.....>>>>>.......<<<<<<<<<<<<.

000639F.trna2 (23204-23276)	Length: 73 bp
Type: Thr	Anticodon: AGT at 34-36 (23237-23239)	Score: 72.2
         *    |    *    |    *    |    *    |    *    |    *    |    *    |  
Seq: GCCTCTATGGCTCAGTTGGCAGAACATTCGCTTAGTAAGCGAAAGGtCCGTGGTTCGAGCCCGCGTGGAGGCT
Str: >>>>>>>..>.>>........<<.<.>>>>>.......<<<<<.....>>>>>.......<<<<<<<<<<<<.

000639F.trna3 (105779-105850)	Length: 72 bp
Type: Cys	Anticodon: GCA at 33-35 (105811-105813)	Score: 49.4
Possible pseudogene
         *    |    *    |    *    |    *    |    *    |    *    |    *    | 
Seq: GGAAAAGTAGCTCAGTAGTAGAGCATTGGACTGCAGATCCAGAGGtCGCGGGTTCGACTCTCACTTTGTCCT
Str: >>>.>>>..>>>>.......<<<<.>>>>>.......<<<<<.....>.>>>.......<<<.<<<<.<<<.

000639F.trna4 (130078-130150)	Length: 73 bp
Type: Thr	Anticodon: AGT at 34-36 (130111-130113)	Score: 79.5
         *    |    *    |    *    |    *    |    *    |    *    |    *    |  
Seq: GCCTCTATGGCTCAGTTGGCAGAGCATTCGCTTAGTAAGCGAAAGGtCCGTGGTTCGAGCCCGCGTGGAGGCT
Str: >>>>>>>..>>>>........<<<<.>>>>>.......<<<<<.....>>>>>.......<<<<<<<<<<<<.

000639F.trna5 (134615-134686)	Length: 72 bp
Type: Cys	Anticodon: GCA at 33-35 (134647-134649)	Score: 76.8
         *    |    *    |    *    |    *    |    *    |    *    |    *    | 
Seq: GGACAAGTAGCTCAGTAGTAGAGCATTGGACTGCAGATCCAGAGGtCGTGGGTTCGACTCCCACCTTGTCCT
Str: >>>>>>>..>>>>.......<<<<.>>>>>.......<<<<<.....>>>>>.......<<<<<<<<<<<<.

000639F.trna6 (148494-148565)	Length: 72 bp
Type: Cys	Anticodon: GCA at 33-35 (148526-148528)	Score: 76.8
         *    |    *    |    *    |    *    |    *    |    *    |    *    | 
Seq: GGACAAGTAGCTCAGTAGTAGAGCATTGGACTGCAGATCCAGAGGtCGTGGGTTCGACTCCCACCTTGTCCT
Str: >>>>>>>..>>>>.......<<<<.>>>>>.......<<<<<.....>>>>>.......<<<<<<<<<<<<.

000639F.trna7 (149044-149116)	Length: 73 bp
Type: Thr	Anticodon: AGT at 34-36 (149077-149079)	Score: 79.5
         *    |    *    |    *    |    *    |    *    |    *    |    *    |  
Seq: GCCTCTATGGCTCAGTTGGCAGAGCATTCGCTTAGTAAGCGAAAGGtCCGTGGTTCGAGCCCGCGTGGAGGCT
Str: >>>>>>>..>>>>........<<<<.>>>>>.......<<<<<.....>>>>>.......<<<<<<<<<<<<.

000639F.trna8 (210560-210632)	Length: 73 bp
Type: Thr	Anticodon: AGT at 34-36 (210593-210595)	Score: 79.1
         *    |    *    |    *    |    *    |    *    |    *    |    *    |  
Seq: GCCTCTATGGCTCAGTTGGCAGAGCATTCGCTTAGTAAGCGAAAGGtCCGTGGTTCAAACCCGCGTGGAGGCT
Str: >>>>>>>..>>>>........<<<<.>>>>>.......<<<<<.....>>>>>.......<<<<<<<<<<<<.

000639F.trna9 (209497-209426)	Length: 72 bp
Type: Cys	Anticodon: GCA at 33-35 (209465-209463)	Score: 73.3
         *    |    *    |    *    |    *    |    *    |    *    |    *    | 
Seq: GGACAAGTAGCTCAGTAGTAGAGCATTGGACTGCAGATCCAGAGGtCGTGGGTTCGACTCCCATCTTGTCCT
Str: >>>>>>>..>>>>.......<<<<.>>>>>.......<<<<<.....>>>>>.......<<<<<<<<<<<<.

000639F.trna10 (195122-195050)	Length: 73 bp
Type: Thr	Anticodon: AGT at 34-36 (195089-195087)	Score: 79.5
         *    |    *    |    *    |    *    |    *    |    *    |    *    |  
Seq: GCCTCTATGGCTCAGTTGGCAGAGCATTCGCTTAGTAAGCGAAAGGtCCGTGGTTCGAGCCCGCGTGGAGGCT
Str: >>>>>>>..>>>>........<<<<.>>>>>.......<<<<<.....>>>>>.......<<<<<<<<<<<<.

000639F.trna11 (125718-125645)	Length: 74 bp
Type: Thr	Anticodon: AGT at 35-37 (125684-125682)	Score: 71.5
         *    |    *    |    *    |    *    |    *    |    *    |    *    |   
Seq: GCCTCTATGGCTcCAGTTGGCAGAGCATTCGCTTAGTAAGCGAAAGGtCCGTGGTTCGAGCCCGCGTGGAGGCT
Str: >>>>>>>..>>>.>........<<<<.>>>>>.......<<<<<.....>>>>>.......<<<<<<<<<<<<.

000639F.trna12 (118789-118706)	Length: 84 bp
Type: Tyr	Anticodon: GTA at 34-36 (118756-118754)	Score: 57.9
Possible intron: 38-48 (118752-118742)
         *    |    *    |    *    |    *    |    *    |    *    |    *    |    *    |   
Seq: CCGGCAATAGCTCAGCTGGAAGAGCATGAGACTGTAGaatctgtggaaATCTCAGGGtCCTCGATTCAATCCCGAGTTGCCGGA
Str: >>>>>>>..>>>>........<<<<.>>>>>..................<<<<<.....>>>>.........<<<<<<<<<<<.

000639F.trna13 (117035-116963)	Length: 73 bp
Type: Thr	Anticodon: AGT at 34-36 (117002-117000)	Score: 80.1
         *    |    *    |    *    |    *    |    *    |    *    |    *    |  
Seq: GCCTCTATGGCTCAGTTGGCAGAGCATTCGCTTAGTAAGCGAAAGGtCCGTGGTTCGAACCCGCGTGGAGGCT
Str: >>>>>>>..>>>>........<<<<.>>>>>.......<<<<<.....>>>>>.......<<<<<<<<<<<<.

000639F.trna14 (104696-104624)	Length: 73 bp
Type: Thr	Anticodon: AGT at 34-36 (104663-104661)	Score: 79.5
         *    |    *    |    *    |    *    |    *    |    *    |    *    |  
Seq: GCCTCTATGGCTCAGTTGGCAGAGCATTCGCTTAGTAAGCGAAAGGtCCGTGGTTCGAGCCCGCGTGGAGGCT
Str: >>>>>>>..>>>>........<<<<.>>>>>.......<<<<<.....>>>>>.......<<<<<<<<<<<<.

000639F.trna15 (7786-7714)	Length: 73 bp
Type: Thr	Anticodon: AGT at 34-36 (7753-7751)	Score: 79.1
         *    |    *    |    *    |    *    |    *    |    *    |    *    |  
Seq: GCCTCTATGGCTCAGTTGGCAGAGCATTCGCTTAGTAAGCGAAAGGtCCGTGGTTCAAACCCGCGTGGAGGCT
Str: >>>>>>>..>>>>........<<<<.>>>>>.......<<<<<.....>>>>>.......<<<<<<<<<<<<.

000641F.trna1 (39389-39461)	Length: 73 bp
Type: Ala	Anticodon: CGC at 34-36 (39422-39424)	Score: 35.5
         *    |    *    |    *    |    *    |    *    |    *    |    *    |  
Seq: GGGGATCTAGCTCAAATGCTAGAGCGCTCCTTTCGCATACGAGAGGcAACGGGATCGATACCCGTGTTCTCCA
Str: >>>>>.>..>>>>........<<<<.>>>.>.......<.<<<.....>>>>>.......<<<<<<.<<<<<.

000641F.trna2 (39538-39607)	Length: 70 bp
Type: Lys	Anticodon: TTT at 31-33 (39568-39570)	Score: 58.0
         *    |    *    |    *    |    *    |    *    |    *    |    *    
Seq: GCtTTAGCTCAGTCGGTAGAGCGCCACCCTTTTAAGCTGGTGGtCAAGGGTTCAAGTCCCTTAGTCGGCG
Str: >>.>..>>>>........<<<<.>>>.>.......<.<<<.....>>>>>.......<<<<<<....<<.

000641F.trna3 (127419-127491)	Length: 73 bp
Type: Phe	Anticodon: GAA at 34-36 (127452-127454)	Score: 88.0
         *    |    *    |    *    |    *    |    *    |    *    |    *    |  
Seq: GCCGAAATAGCTCAGTTGGGAGAGCGTTAGACTGAAGATCTAAAGGtCCCCGGTTCAATCCCGGGTTTCGGCA
Str: >>>>>>>..>>>>........<<<<.>>>>>.......<<<<<.....>>>>>.......<<<<<<<<<<<<.

000641F.trna4 (132547-132619)	Length: 73 bp
Type: Phe	Anticodon: GAA at 34-36 (132580-132582)	Score: 84.8
         *    |    *    |    *    |    *    |    *    |    *    |    *    |  
Seq: GCCGAAATAGCTCAGTTGGGAGAGCGTTAGACTGAAGATCTAAAGAtCCCCGGTTCAATCCCGGGTTTCGGCA
Str: >>>>>>>..>>>>........<<<<.>>>>>.......<<<<<.....>>>>>.......<<<<<<<<<<<<.

000643F.trna1 (204896-204968)	Length: 73 bp
Type: Val	Anticodon: TAC at 34-36 (204929-204931)	Score: 70.3
         *    |    *    |    *    |    *    |    *    |    *    |    *    |  
Seq: GCAGACATGGTCTAGTGGCtATGACGACTGCTTTACACGCAGTAGGtCGTGGGTTCGATCCCCGCTGTCTGTA
Str: >>>>>>>..>>>..........<<<.>>>>>.......<<<<<.....>>>>>.......<<<<<<<<<<<<.

000643F.trna2 (181330-181258)	Length: 73 bp
Type: Phe	Anticodon: GAA at 34-36 (181297-181295)	Score: 88.0
         *    |    *    |    *    |    *    |    *    |    *    |    *    |  
Seq: GCCGAAATAGCTCAGTTGGGAGAGCGTTAGACTGAAGATCTAAAGGtCCCCGGTTCAATCCCGGGTTTCGGCA
Str: >>>>>>>..>>>>........<<<<.>>>>>.......<<<<<.....>>>>>.......<<<<<<<<<<<<.

000643F.trna3 (176187-176115)	Length: 73 bp
Type: Phe	Anticodon: GAA at 34-36 (176154-176152)	Score: 88.0
         *    |    *    |    *    |    *    |    *    |    *    |    *    |  
Seq: GCCGAAATAGCTCAGTTGGGAGAGCGTTAGACTGAAGATCTAAAGGtCCCCGGTTCAATCCCGGGTTTCGGCA
Str: >>>>>>>..>>>>........<<<<.>>>>>.......<<<<<.....>>>>>.......<<<<<<<<<<<<.

000643F.trna4 (149342-149270)	Length: 73 bp
Type: Val	Anticodon: TAC at 34-36 (149309-149307)	Score: 70.3
         *    |    *    |    *    |    *    |    *    |    *    |    *    |  
Seq: GCAGACATGGTCTAGTGGCtATGACGACTGCTTTACACGCAGTAGGtCGTGGGTTCGATCCCCGCTGTCTGTA
Str: >>>>>>>..>>>..........<<<.>>>>>.......<<<<<.....>>>>>.......<<<<<<<<<<<<.

000643F.trna5 (146443-146371)	Length: 73 bp
Type: Ala	Anticodon: AGC at 34-36 (146410-146408)	Score: 53.2
         *    |    *    |    *    |    *    |    *    |    *    |    *    |  
Seq: GGGGATCTAGCTCAAATGGTAGAGCGCTCGCTTAGCATGCGAGAGGcATTGGGATCGATACCCAAGTTCTCCA
Str: >>>>>.>..>>>>........<<<<.>>>>>.......<<<<<.....>>>>>.......<<<<<<.<<<<<.

000644F.trna1 (192690-192775)	Length: 86 bp
Type: Asn	Anticodon: GTT at 35-37 (192724-192726)	Score: 20.8
Possible truncation, pseudogene
         *    |    *    |    *    |    *    |    *    |    *    |    *    |    *    |    *
Seq: GCCTAAGTAGCTCAATAGGTtAGAGCGTTTGGCTGTTAACCAAAAGTTTGGTAgactgtatctTTTTTCAATTtAATAGTTGTGTA
Str: >>.>>>...>>>>.........<<<<.>>>>>.......<<<<<.......>>..........>>.........<<<<.<<<.<<.

000648F.trna1 (27794-27860)	Length: 67 bp
Type: Lys	Anticodon: CTT at 34-36 (27827-27829)	Score: 25.0
         *    |    *    |    *    |    *    |    *    |    *    |    * 
Seq: ACCCAGCTAGCTCAGTAGGTAGAGCGTCAAACTCTTGATCTTGTGGtTTAGAATCACCCGCTAGGTA
Str: >>>.>>>..>>>>........<<<<.>.>.>.......<.<.<................<<<.<<<.

000648F.trna2 (183851-183785)	Length: 67 bp
Type: Undet	Anticodon: NNN at 0-0 (0-0)	Score: 35.4
         *    |    *    |    *    |    *    |    *    |    *    |    * 
Seq: GACAGTGTGACCGAGTGGTctAAGGCGCTAGTCTTTtGGGgCGTGGGTTAAAATCCCACCGCTGTCA
Str: >>>>>>>...>>...........<<......>>....<<...>>>>>.......<<<<<<<<<<<<.

000653F.trna1 (8445-8375)	Length: 71 bp
Type: Ala	Anticodon: CGC at 32-34 (8414-8412)	Score: 27.6
         *    |    *    |    *    |    *    |    *    |    *    |    *    |
Seq: GGAtCTAGCTCAAATGGTAGACCGCTCCTTTCGCATACGAGAGGcAACGGGATCGATACCCGTGTTCTCCA
Str: >>>.>..>.>>........<<.<.>>>.>.......<.<<<.....>>>>>.......<<<<<<...<<<.

000654F.trna1 (15430-15502)	Length: 73 bp
Type: Ala	Anticodon: TGC at 34-36 (15463-15465)	Score: 24.0
Possible pseudogene
         *    |    *    |    *    |    *    |    *    |    *    |    *    |  
Seq: GGGGAACTAGCTCAAATGCAAGACCGCTCGCTTTGCATGCGAGAGGcAACAGGATTGATACCCGTGTTCTCCA
Str: >>>>>>>..>.>>........<<.<.>>>>>.......<<<<<.....>>.>>.......<<.<<<<<<<<<.

000654F.trna2 (15564-15628)	Length: 65 bp
Type: Lys	Anticodon: TTT at 29-31 (15592-15594)	Score: 42.7
         *    |    *    |    *    |    *    |    *    |    *    |    
Seq: GCCAGCTCAGTCGGTAGAGCGCCAGCCTTTTAAGCTGGTGGtAAAGGGTTGAAGTCCCTTAGGCG
Str: >>>.>>>>........<<<<.>>>>>.......<<<<<.....>>>>>.......<<<<<.<<<.

000654F.trna3 (19002-19073)	Length: 72 bp
Type: Pro	Anticodon: AGG at 33-35 (19034-19036)	Score: 68.9
         *    |    *    |    *    |    *    |    *    |    *    |    *    | 
Seq: GGTTGTTTGGTCTAGTGGTATGATTCTCGCTTAGGGTGCGAGAGGtCCCGGGTTCAATTCCCGGAACAGCCC
Str: >>>>>>>..>>>.........<<<.>>>>>.......<<<<<.....>>>>>.......<<<<<<<<<<<<.

000654F.trna4 (168395-168467)	Length: 73 bp
Type: Ala	Anticodon: TGC at 34-36 (168428-168430)	Score: 46.5
         *    |    *    |    *    |    *    |    *    |    *    |    *    |  
Seq: GGGGAACTAGCTCAAATGCAAGAGCGCTCGCTTTGCATGCGAGAGGcAACGGGATCGATACCCGTGTTCTCCA
Str: >>>>>>>..>>>>........<<<<.>>>>>.......<<<<<.....>>>>>.......<<<<<<<<<<<<.

000654F.trna5 (168529-168593)	Length: 65 bp
Type: Lys	Anticodon: TTT at 29-31 (168557-168559)	Score: 42.7
         *    |    *    |    *    |    *    |    *    |    *    |    
Seq: GCCAGCTCAGTCGGTAGAGCGCCAGCCTTTTAAGCTGGTGGtAAAGGGTTGAAGTCCCTTAGGCG
Str: >>>.>>>>........<<<<.>>>>>.......<<<<<.....>>>>>.......<<<<<.<<<.

000654F.trna6 (171105-171176)	Length: 72 bp
Type: Pro	Anticodon: AGG at 33-35 (171137-171139)	Score: 68.9
         *    |    *    |    *    |    *    |    *    |    *    |    *    | 
Seq: GGTTGTTTGGTCTAGTGGTATGATTCTCGCTTAGGGTGCGAGAGGtCCCGGGTTCAATTCCCGGAACAGCCC
Str: >>>>>>>..>>>.........<<<.>>>>>.......<<<<<.....>>>>>.......<<<<<<<<<<<<.

000654F.trna7 (207997-207925)	Length: 73 bp
Type: Lys	Anticodon: CTT at 34-36 (207964-207962)	Score: 65.6
         *    |    *    |    *    |    *    |    *    |    *    |    *    |  
Seq: GCCCGGATAGCTCAGTCGGTAGAGTGTCAGACTCTTAATCTGGTGAtCGTGGGTTCGAGTCCCACGTTGAGTT
Str: >>.>>>...>>>>........<<<<.>>>>>.......<<<<<.....>>>>>.......<<<<<.<<<.<<.

000654F.trna8 (124336-124264)	Length: 73 bp
Type: Lys	Anticodon: CTT at 34-36 (124303-124301)	Score: 67.1
         *    |    *    |    *    |    *    |    *    |    *    |    *    |  
Seq: GCCTGGCTAGCTCAGTCGGTAGAGTGTCAGACTCTTAATCTGGTGTtCGTGGGTTCGAGCCCCACGTTGAGTT
Str: >>.>>>>..>>>>........<<<<.>>>>>.......<<<<<.....>>>>>.......<<<<<<<<<.<<.

000659F.trna1 (67415-67487)	Length: 73 bp
Type: Ala	Anticodon: TGC at 34-36 (67448-67450)	Score: 55.4
         *    |    *    |    *    |    *    |    *    |    *    |    *    |  
Seq: GGGGAACTAGCTCAAATGGAAGAGCGCTCGCTTTGCATGCGAGAGGcAACGGGATCGATACCCGTGTTCTCCA
Str: >>>>>>>..>>>>........<<<<.>>>>>.......<<<<<.....>>>>>.......<<<<<<<<<<<<.

000659F.trna2 (67549-67621)	Length: 73 bp
Type: Lys	Anticodon: TTT at 34-36 (67582-67584)	Score: 78.3
         *    |    *    |    *    |    *    |    *    |    *    |    *    |  
Seq: GCCGGTTTAGCTCAGTCGGTAGAGCGCCAGTCTTTTAAGCTGGTGGtCAAGGGTTCAAGTCCCTTAGTCGGCG
Str: >>>>>>>..>>>>........<<<<.>>>>>.......<<<<<.....>>>>>.......<<<<<<<<<<<<.

000659F.trna3 (77676-77759)	Length: 84 bp
Type: Leu	Anticodon: TAA at 35-37 (77710-77712)	Score: 77.7
         *    |    *    |    *    |    *    |    *    |    *    |    *    |    *    |   
Seq: GGCAGTTTGTCCGAGTCGGTtAAGGAGACAGACTTAAGATCTGTTGCACACTAGTGCGCGTGGGTTCGAATCCCACAGCTGCCA
Str: >>>>>>>..>>>...........<<<.>>>>>.......<<<<<.>>>>....<<<<..>>>>>.......<<<<<<<<<<<<.

000659F.trna4 (201118-201201)	Length: 84 bp
Type: Leu	Anticodon: TAA at 35-37 (201152-201154)	Score: 77.7
         *    |    *    |    *    |    *    |    *    |    *    |    *    |    *    |   
Seq: GGCAGTTTGTCCGAGTCGGTtAAGGAGACAGACTTAAGATCTGTTGCACACTAGTGCGCGTGGGTTCGAATCCCACAGCTGCCA
Str: >>>>>>>..>>>...........<<<.>>>>>.......<<<<<.>>>>....<<<<..>>>>>.......<<<<<<<<<<<<.

000659F.trna5 (109561-109500)	Length: 62 bp
Type: Phe	Anticodon: GAA at 34-36 (109528-109526)	Score: 25.6
Possible truncation, pseudogene
         *    |    *    |    *    |    *    |    *    |    *    | 
Seq: GCCGAAATAACTCAGTTGGGAGAGCGTTAGACTGAAGATCTAAAGGtCCCCGGGTTTCGGCG
Str: >>>>>>>...>>>........<<<..>>>>>.......<<<<<.....>>..<<<<<<<<<.

000659F.trna6 (107638-107555)	Length: 84 bp
Type: Tyr	Anticodon: GTA at 34-36 (107605-107603)	Score: 50.9
Possible intron: 38-48 (107601-107591)
         *    |    *    |    *    |    *    |    *    |    *    |    *    |    *    |   
Seq: CCGGCAATAGCTCAGCTGGAAGAGCATGAGACTGTAGaattagtggaaATCTCAGGAtTCTCGGTTCAATCTCGAGTTGTCGGA
Str: >>>>>>>..>>>>........<<<<.>>>>>..................<<<<<.....>>>>>.......<<<<<<<<<<<<.

000661F.trna1 (12054-12133)	Length: 80 bp
Type: Leu	Anticodon: CAG at 35-37 (12088-12090)	Score: 73.0
         *    |    *    |    *    |    *    |    *    |    *    |    *    |    *    
Seq: GACAGCGTGGCCGAGTGGTctAAGGCGCTAGCTTCAGGTGCTAGTcttccgGGgCGTGGGTTCAAATCCCACCGCTGTCA
Str: >>>>>>>..>>>...........<<<.>>>>>.......<<<<<...........>>>>>.......<<<<<<<<<<<<.

000661F.trna2 (95510-95589)	Length: 80 bp
Type: Leu	Anticodon: CAG at 35-37 (95544-95546)	Score: 73.0
         *    |    *    |    *    |    *    |    *    |    *    |    *    |    *    
Seq: GACAGCGTGGCCGAGTGGTctAAGGCGCTAGCTTCAGGTGCTAGTcttccgGGgCGTGGGTTCAAATCCCACCGCTGTCA
Str: >>>>>>>..>>>...........<<<.>>>>>.......<<<<<...........>>>>>.......<<<<<<<<<<<<.

000662F.trna1 (30082-30153)	Length: 72 bp
Type: Cys	Anticodon: GCA at 33-35 (30114-30116)	Score: 76.8
         *    |    *    |    *    |    *    |    *    |    *    |    *    | 
Seq: GGACAAGTAGCTCAGTAGTAGAGCATTGGACTGCAGATCCAGAGGtCGTGGGTTCGACTCCCACCTTGTCCT
Str: >>>>>>>..>>>>.......<<<<.>>>>>.......<<<<<.....>>>>>.......<<<<<<<<<<<<.

000662F.trna2 (109833-109905)	Length: 73 bp
Type: Thr	Anticodon: AGT at 34-36 (109866-109868)	Score: 79.1
         *    |    *    |    *    |    *    |    *    |    *    |    *    |  
Seq: GCCTCTATGGCTCAGTTGGCAGAGCATTCGCTTAGTAAGCGAAAGGtCCGTGGTTCAAACCCGCGTGGAGGCT
Str: >>>>>>>..>>>>........<<<<.>>>>>.......<<<<<.....>>>>>.......<<<<<<<<<<<<.

000662F.trna3 (170970-171041)	Length: 72 bp
Type: Cys	Anticodon: GCA at 33-35 (171002-171004)	Score: 73.3
         *    |    *    |    *    |    *    |    *    |    *    |    *    | 
Seq: GGACAAGTAGCTCAGTAGTAGAGCATTGGACTGCAGATCCAGAGGtCGTGGGTTCGACTCCCATCTTGTCCT
Str: >>>>>>>..>>>>.......<<<<.>>>>>.......<<<<<.....>>>>>.......<<<<<<<<<<<<.

000662F.trna4 (185390-185462)	Length: 73 bp
Type: Thr	Anticodon: AGT at 34-36 (185423-185425)	Score: 79.5
         *    |    *    |    *    |    *    |    *    |    *    |    *    |  
Seq: GCCTCTATGGCTCAGTTGGCAGAGCATTCGCTTAGTAAGCGAAAGGtCCGTGGTTCGAGCCCGCGTGGAGGCT
Str: >>>>>>>..>>>>........<<<<.>>>>>.......<<<<<.....>>>>>.......<<<<<<<<<<<<.

000662F.trna5 (169903-169831)	Length: 73 bp
Type: Thr	Anticodon: AGT at 34-36 (169870-169868)	Score: 79.5
         *    |    *    |    *    |    *    |    *    |    *    |    *    |  
Seq: GCCTCTATGGCTCAGTTGGCAGAGCATTCGCTTAGTAAGCGAAAGGtCCGTGGTTCGAGCCCGCGTGGAGGCT
Str: >>>>>>>..>>>>........<<<<.>>>>>.......<<<<<.....>>>>>.......<<<<<<<<<<<<.

000662F.trna6 (108767-108696)	Length: 72 bp
Type: Cys	Anticodon: GCA at 33-35 (108735-108733)	Score: 73.3
         *    |    *    |    *    |    *    |    *    |    *    |    *    | 
Seq: GGACAAGTAGCTCAGTAGTAGAGCATTGGACTGCAGATCCAGAGGtCGTGGGTTCGACTCCCATCTTGTCCT
Str: >>>>>>>..>>>>.......<<<<.>>>>>.......<<<<<.....>>>>>.......<<<<<<<<<<<<.

000662F.trna7 (94369-94297)	Length: 73 bp
Type: Thr	Anticodon: AGT at 34-36 (94336-94334)	Score: 79.5
         *    |    *    |    *    |    *    |    *    |    *    |    *    |  
Seq: GCCTCTATGGCTCAGTTGGCAGAGCATTCGCTTAGTAAGCGAAAGGtCCGTGGTTCGAGCCCGCGTGGAGGCT
Str: >>>>>>>..>>>>........<<<<.>>>>>.......<<<<<.....>>>>>.......<<<<<<<<<<<<.

000662F.trna8 (21950-21878)	Length: 73 bp
Type: Thr	Anticodon: AGT at 34-36 (21917-21915)	Score: 60.1
         *    |    *    |    *    |    *    |    *    |    *    |    *    |  
Seq: GCCTCTATGGCTCAGTTGGCAGAGCAATCGCTTAGTAAGCGAAAGGtCCGTGATTCGAGCCCGCGTGGAGGCT
Str: >>>>>>>..>>>>........<<<<..>>>>.......<<<<......>>>>.........<<<<<<<<<<<.

000664F.trna1 (175545-175616)	Length: 72 bp
Type: Gln	Anticodon: TTG at 34-36 (175578-175580)	Score: 72.4
         *    |    *    |    *    |    *    |    *    |    *    |    *    | 
Seq: GGTCTTATGGTGTAATGGTtAGCACGTTGGACTTTGAATCCAGCGaTCCGAGTTCGATTCTCGGTAAGATCA
Str: >>>>>>>..>>>>........<<<<.>>>>>.......<<<<<....>>>>>.......<<<<<<<<<<<<.

000664F.trna2 (209146-209075)	Length: 72 bp
Type: Gln	Anticodon: TTG at 34-36 (209113-209111)	Score: 72.4
         *    |    *    |    *    |    *    |    *    |    *    |    *    | 
Seq: GGTCTTATGGTGTAATGGTtAGCACGTTGGACTTTGAATCCAGCGaTCCGAGTTCGATTCTCGGTAAGATCA
Str: >>>>>>>..>>>>........<<<<.>>>>>.......<<<<<....>>>>>.......<<<<<<<<<<<<.

000664F.trna3 (206810-206739)	Length: 72 bp
Type: Gln	Anticodon: TTG at 34-36 (206777-206775)	Score: 72.4
         *    |    *    |    *    |    *    |    *    |    *    |    *    | 
Seq: GGTCTTATGGTGTAATGGTtAGCACGTTGGACTTTGAATCCAGCGaTCCGAGTTCGATTCTCGGTAAGATCA
Str: >>>>>>>..>>>>........<<<<.>>>>>.......<<<<<....>>>>>.......<<<<<<<<<<<<.

000664F.trna4 (204467-204396)	Length: 72 bp
Type: Gln	Anticodon: TTG at 34-36 (204434-204432)	Score: 72.4
         *    |    *    |    *    |    *    |    *    |    *    |    *    | 
Seq: GGTCTTATGGTGTAATGGTtAGCACGTTGGACTTTGAATCCAGCGaTCCGAGTTCGATTCTCGGTAAGATCA
Str: >>>>>>>..>>>>........<<<<.>>>>>.......<<<<<....>>>>>.......<<<<<<<<<<<<.

000664F.trna5 (202127-202056)	Length: 72 bp
Type: Gln	Anticodon: TTG at 34-36 (202094-202092)	Score: 72.4
         *    |    *    |    *    |    *    |    *    |    *    |    *    | 
Seq: GGTCTTATGGTGTAATGGTtAGCACGTTGGACTTTGAATCCAGCGaTCCGAGTTCGATTCTCGGTAAGATCA
Str: >>>>>>>..>>>>........<<<<.>>>>>.......<<<<<....>>>>>.......<<<<<<<<<<<<.

000664F.trna6 (199785-199715)	Length: 71 bp
Type: Gln	Anticodon: TTG at 34-36 (199752-199750)	Score: 54.5
         *    |    *    |    *    |    *    |    *    |    *    |    *    |
Seq: GGTCTTATGGTGTAATGGTtAGCACGTTGGACTTTGAATCAGCGaTCCGAGTTCGATTCTCGGTAAGATCA
Str: >>>>>>>..>>>>........<<<<.>..>>.......<<<.....>>>>>.......<<<<<<<<<<<<.

000664F.trna7 (197444-197373)	Length: 72 bp
Type: Gln	Anticodon: TTG at 34-36 (197411-197409)	Score: 72.4
         *    |    *    |    *    |    *    |    *    |    *    |    *    | 
Seq: GGTCTTATGGTGTAATGGTtAGCACGTTGGACTTTGAATCCAGCGaTCCGAGTTCGATTCTCGGTAAGATCA
Str: >>>>>>>..>>>>........<<<<.>>>>>.......<<<<<....>>>>>.......<<<<<<<<<<<<.

000664F.trna8 (195069-194997)	Length: 73 bp
Type: Gln	Anticodon: TTG at 35-37 (195035-195033)	Score: 67.7
         *    |    *    |    *    |    *    |    *    |    *    |    *    |  
Seq: GGTCTTATGGTGTAAATGGTtAGCACGTTGGACTTTGAATCCAGCGaTCCGAGTTCGATTCTCGGTAAGATCA
Str: >>>>>>>..>>>>.........<<<<.>>>>>.......<<<<<....>>>>>.......<<<<<<<<<<<<.

000664F.trna9 (192686-192615)	Length: 72 bp
Type: Gln	Anticodon: TTG at 34-36 (192653-192651)	Score: 72.4
         *    |    *    |    *    |    *    |    *    |    *    |    *    | 
Seq: GGTCTTATGGTGTAATGGTtAGCACGTTGGACTTTGAATCCAGCGaTCCGAGTTCGATTCTCGGTAAGATCA
Str: >>>>>>>..>>>>........<<<<.>>>>>.......<<<<<....>>>>>.......<<<<<<<<<<<<.

000664F.trna10 (190345-190274)	Length: 72 bp
Type: Gln	Anticodon: TTG at 34-36 (190312-190310)	Score: 72.4
         *    |    *    |    *    |    *    |    *    |    *    |    *    | 
Seq: GGTCTTATGGTGTAATGGTtAGCACGTTGGACTTTGAATCCAGCGaTCCGAGTTCGATTCTCGGTAAGATCA
Str: >>>>>>>..>>>>........<<<<.>>>>>.......<<<<<....>>>>>.......<<<<<<<<<<<<.

000664F.trna11 (188005-187934)	Length: 72 bp
Type: Gln	Anticodon: TTG at 34-36 (187972-187970)	Score: 72.4
         *    |    *    |    *    |    *    |    *    |    *    |    *    | 
Seq: GGTCTTATGGTGTAATGGTtAGCACGTTGGACTTTGAATCCAGCGaTCCGAGTTCGATTCTCGGTAAGATCA
Str: >>>>>>>..>>>>........<<<<.>>>>>.......<<<<<....>>>>>.......<<<<<<<<<<<<.

000664F.trna12 (185665-185594)	Length: 72 bp
Type: Gln	Anticodon: TTG at 34-36 (185632-185630)	Score: 72.4
         *    |    *    |    *    |    *    |    *    |    *    |    *    | 
Seq: GGTCTTATGGTGTAATGGTtAGCACGTTGGACTTTGAATCCAGCGaTCCGAGTTCGATTCTCGGTAAGATCA
Str: >>>>>>>..>>>>........<<<<.>>>>>.......<<<<<....>>>>>.......<<<<<<<<<<<<.

000664F.trna13 (183325-183254)	Length: 72 bp
Type: Gln	Anticodon: TTG at 34-36 (183292-183290)	Score: 72.4
         *    |    *    |    *    |    *    |    *    |    *    |    *    | 
Seq: GGTCTTATGGTGTAATGGTtAGCACGTTGGACTTTGAATCCAGCGaTCCGAGTTCGATTCTCGGTAAGATCA
Str: >>>>>>>..>>>>........<<<<.>>>>>.......<<<<<....>>>>>.......<<<<<<<<<<<<.

000664F.trna14 (180985-180914)	Length: 72 bp
Type: Gln	Anticodon: TTG at 34-36 (180952-180950)	Score: 72.4
         *    |    *    |    *    |    *    |    *    |    *    |    *    | 
Seq: GGTCTTATGGTGTAATGGTtAGCACGTTGGACTTTGAATCCAGCGaTCCGAGTTCGATTCTCGGTAAGATCA
Str: >>>>>>>..>>>>........<<<<.>>>>>.......<<<<<....>>>>>.......<<<<<<<<<<<<.

000664F.trna15 (178645-178574)	Length: 72 bp
Type: Gln	Anticodon: TTG at 34-36 (178612-178610)	Score: 72.4
         *    |    *    |    *    |    *    |    *    |    *    |    *    | 
Seq: GGTCTTATGGTGTAATGGTtAGCACGTTGGACTTTGAATCCAGCGaTCCGAGTTCGATTCTCGGTAAGATCA
Str: >>>>>>>..>>>>........<<<<.>>>>>.......<<<<<....>>>>>.......<<<<<<<<<<<<.

000664F.trna16 (172117-172046)	Length: 72 bp
Type: Gln	Anticodon: TTG at 34-36 (172084-172082)	Score: 72.4
         *    |    *    |    *    |    *    |    *    |    *    |    *    | 
Seq: GGTCTTATGGTGTAATGGTtAGCACGTTGGACTTTGAATCCAGCGaTCCGAGTTCGATTCTCGGTAAGATCA
Str: >>>>>>>..>>>>........<<<<.>>>>>.......<<<<<....>>>>>.......<<<<<<<<<<<<.

000665F.trna1 (132798-132870)	Length: 73 bp
Type: Val	Anticodon: GAC at 34-36 (132831-132833)	Score: 45.8
         *    |    *    |    *    |    *    |    *    |    *    |    *    |  
Seq: GCAGACATGGTCTAGTGGCtATGACGACTCCTCGACACGCAGTAGGtCGTGTGTTCGATCCCCGCTGTCTGTA
Str: >>>>>>>..>>>..........<<<.>>>.>.......<.<<<.....>>>.>.......<.<<<<<<<<<<.

000665F.trna2 (131890-131818)	Length: 73 bp
Type: Phe	Anticodon: GAA at 34-36 (131857-131855)	Score: 83.2
         *    |    *    |    *    |    *    |    *    |    *    |    *    |  
Seq: GCCGAAATAGCTCAGTAGGGAGAGCGTTAGACTGAAGATCTAAAGGtCCCCGGTTCAATCCCGGGTTTCGGCA
Str: >>>>>>>..>>>>........<<<<.>>>>>.......<<<<<.....>>>>>.......<<<<<<<<<<<<.

000665F.trna3 (131664-131585)	Length: 80 bp
Type: Leu	Anticodon: AAG at 35-37 (131630-131628)	Score: 71.4
         *    |    *    |    *    |    *    |    *    |    *    |    *    |    *    
Seq: GACAGTGTGGCCGAGTGGTctAAGGCGCTAGCTTAAGGCGCTAGTCTTTCGGGgCGTGGGTTCAAATCCCACCGCTGTCA
Str: >>>>>>>..>>>...........<<<.>>>>>.......<<<<<.>>...<<...>>>>>.......<<<<<<<<<<<<.

000665F.trna4 (66880-66810)	Length: 71 bp
Type: Gly	Anticodon: GCC at 33-35 (66848-66846)	Score: 64.4
         *    |    *    |    *    |    *    |    *    |    *    |    *    |
Seq: GCATTAGTGGTCTAGTGGTAGAATACTTCGTTGCCATCGAAGTGaCCCGGGTTCGATTCCCGGCTGATGCA
Str: >>>>>>>..>>.>.......<.<<.>>>>>.......<<<<<....>>>>>.......<<<<<<<<<<<<.

000667F.trna1 (161820-161896)	Length: 77 bp
Type: Thr	Anticodon: AGT at 34-36 (161853-161855)	Score: 26.3
         *    |    *    |    *    |    *    |    *    |    *    |    *    |    * 
Seq: AAAATTATGGCTCAGTTGTcAGAGCATTCGTTTAGTAAGCGAAGAtCTGTGGCTCGAACCCACGTAGaagcttTTTA
Str: >>>.>>>..>>>>........<<<<.>>>>>.......<<<<<....>>>>>.......<<<<<<<<......<<<.

000667F.trna2 (162020-161949)	Length: 72 bp
Type: Cys	Anticodon: GCA at 33-35 (161988-161986)	Score: 74.3
         *    |    *    |    *    |    *    |    *    |    *    |    *    | 
Seq: GGACAAGTAGCTCAGTAGTAGAGCATTGGACTGCAGATCCAGAGGtCGAGGGTTCGACTCCCTCCTTGTCCT
Str: >>>>>>>..>>>>.......<<<<.>>>>>.......<<<<<.....>>>>>.......<<<<<<<<<<<<.

000668F.trna1 (20990-21061)	Length: 72 bp
Type: Glu	Anticodon: CTC at 34-36 (21023-21025)	Score: 76.8
         *    |    *    |    *    |    *    |    *    |    *    |    *    | 
Seq: TCCGCATTAGTCTAGTGGTcAGGATATTCGGCTCTCACCCGAAAGaCCCGGGTTCAAGCCCCGGATGCGGAA
Str: >>>>>>>..>>>>........<<<<.>>>>>.......<<<<<....>>>>>.......<<<<<<<<<<<<.

000668F.trna2 (32047-32119)	Length: 73 bp
Type: Lys	Anticodon: CTT at 34-36 (32080-32082)	Score: 79.9
         *    |    *    |    *    |    *    |    *    |    *    |    *    |  
Seq: GCCCGGCTAGCTCAGTCGGTAGAGAGTCAGACTCTTAATCTGGTGGtCGTGGGTTCGAGCCCCACGTTGGGCG
Str: >>>>>>>...>>>........<<<..>>>>>.......<<<<<.....>>>>>.......<<<<<<<<<<<<.

000668F.trna3 (80257-80328)	Length: 72 bp
Type: Asp	Anticodon: GTC at 34-36 (80290-80292)	Score: 65.8
         *    |    *    |    *    |    *    |    *    |    *    |    *    | 
Seq: TCCGAGGTAGTATAGTGGCtAGTATTTCTGCCTGTCACGCAGACGaCCCGGGTTCAATCCCCGGCCTCGGAG
Str: >>>>>>>..>>>>........<<<<.>>>>>.......<<<<<....>>>>>.......<<<<<<<<<<<<.

000668F.trna4 (147598-147669)	Length: 72 bp
Type: Asp	Anticodon: GTC at 34-36 (147631-147633)	Score: 65.8
         *    |    *    |    *    |    *    |    *    |    *    |    *    | 
Seq: TCCGAGGTAGTATAGTGGCtAGTATTTCTGCCTGTCACGCAGACGaCCCGGGTTCAATCCCCGGCCTCGGAG
Str: >>>>>>>..>>>>........<<<<.>>>>>.......<<<<<....>>>>>.......<<<<<<<<<<<<.

000668F.trna5 (213829-213900)	Length: 72 bp
Type: Lys	Anticodon: CTT at 33-35 (213861-213863)	Score: 63.9
         *    |    *    |    *    |    *    |    *    |    *    |    *    | 
Seq: GCCCGGCTAACTCAGTCGTAGAGCGTCAGACTCTTGATCTGAGGGtCGTGGGTTCGAGCCCCTCGTCGGGCG
Str: >>>>>>>...>>>.......<<<..>>>>>.......<<<<<.....>.>>>.......<<<.<<<<<<<<.

000668F.trna6 (214010-213939)	Length: 72 bp
Type: Glu	Anticodon: CTC at 34-36 (213977-213975)	Score: 76.8
         *    |    *    |    *    |    *    |    *    |    *    |    *    | 
Seq: TCCGCATTAGTCTAGTGGTcAGGATATTCGGCTCTCACCCGAAAGaCCCGGGTTCAAGCCCCGGATGCGGAA
Str: >>>>>>>..>>>>........<<<<.>>>>>.......<<<<<....>>>>>.......<<<<<<<<<<<<.

000668F.trna7 (32228-32157)	Length: 72 bp
Type: Glu	Anticodon: CTC at 34-36 (32195-32193)	Score: 76.8
         *    |    *    |    *    |    *    |    *    |    *    |    *    | 
Seq: TCCGCATTAGTCTAGTGGTcAGGATATTCGGCTCTCACCCGAAAGaCCCGGGTTCAAGCCCCGGATGCGGAA
Str: >>>>>>>..>>>>........<<<<.>>>>>.......<<<<<....>>>>>.......<<<<<<<<<<<<.

000668F.trna8 (21171-21099)	Length: 73 bp
Type: Lys	Anticodon: CTT at 34-36 (21138-21136)	Score: 80.9
         *    |    *    |    *    |    *    |    *    |    *    |    *    |  
Seq: GCCCGGCTAGCTCAGTCGGTAGAGCGTCAGACTCTTAATCTGGTGGtCGTAGGTTCGAGCCCCACGTTGGGCG
Str: >>>>>>>..>>>>........<<<<.>>>>>.......<<<<<.....>>.>>.......<<.<<<<<<<<<.

000671F.trna1 (121264-121198)	Length: 67 bp
Type: Undet	Anticodon: NNN at 0-0 (0-0)	Score: 52.9
         *    |    *    |    *    |    *    |    *    |    *    |    * 
Seq: GACAGCGTGGCCGAGTGGTctAAGGCGCTAGTCTTTcGGGgCGTGGGTTCAAATCCCACCGCTGTCA
Str: >>>>>>>..>>>...........<<<.....>>....<<...>>>>>.......<<<<<<<<<<<<.

000671F.trna2 (99007-98924)	Length: 84 bp
Type: Tyr	Anticodon: GTA at 34-36 (98974-98972)	Score: 67.1
Possible intron: 38-48 (98970-98960)
         *    |    *    |    *    |    *    |    *    |    *    |    *    |    *    |   
Seq: CCGGCAATAGCTCAGCTGGAAGAGCATGAGACTGTAGaactagtggaaATCTCAGGGtCCTCGGTTCAATCCCGAGTTGCCGGA
Str: >>>>>>>..>>>>........<<<<.>>>>>..................<<<<<.....>>>>>.......<<<<<<<<<<<<.

000672F.trna1 (20184-20256)	Length: 73 bp
Type: Arg	Anticodon: TCT at 34-36 (20217-20219)	Score: 74.9
         *    |    *    |    *    |    *    |    *    |    *    |    *    |  
Seq: AGCCTTGTGGCGCAACGGTtAGCGTATCAGCCTTCTAAGCTGAGGGtTGTGGGTTCGAATCCCACCAAGGCTG
Str: >>>>>>>..>>>>........<<<<.>>>>>.......<<<<<.....>>>>>.......<<<<<<<<<<<<.

000672F.trna2 (92701-92629)	Length: 73 bp
Type: Glu	Anticodon: TTC at 34-36 (92668-92666)	Score: 30.0
         *    |    *    |    *    |    *    |    *    |    *    |    *    |  
Seq: AGAGAACTAGCTCAAATGGTAGAGCATTCGCTTTTCATGCGAGAGGcAACAGGATCAATACCCATGTTCTCCC
Str: .>>>>>>..>>>>........<<<<.>>>>>.......<<<<<.....>..>>.......<<..<<<<<<<..

000673F.trna1 (174782-174717)	Length: 66 bp
Type: Undet	Anticodon: NNN at 0-0 (0-0)	Score: 27.5
Possible pseudogene
         *    |    *    |    *    |    *    |    *    |    *    |    *
Seq: GACAGTGTGACCGAGTGGTctAAGGCGCTAGTCTTTtGGGCGTGGGTTAAAATCTCACCGCTGTCA
Str: >>>>>>>...>>...........<<......>>....<<..>>>>>.......<<<<<<<<<<<<.

000674F.trna1 (52478-52406)	Length: 73 bp
Type: Ala	Anticodon: CGC at 34-36 (52445-52443)	Score: 35.5
         *    |    *    |    *    |    *    |    *    |    *    |    *    |  
Seq: GGGGATCTAGCTCAAATGCTAGAGCGCTCCTTTCGCATACGAGAGGcAACGGGATCGATACCCGTGTTCTCCA
Str: >>>>>.>..>>>>........<<<<.>>>.>.......<.<<<.....>>>>>.......<<<<<<.<<<<<.

000674F.trna2 (52329-52260)	Length: 70 bp
Type: Lys	Anticodon: TTT at 31-33 (52299-52297)	Score: 57.9
         *    |    *    |    *    |    *    |    *    |    *    |    *    
Seq: GCtTTAGCTCAGTCGGTAGAGCGCCACCCTTTTAAGCTGGTGGtCAAGGGTTCAAGTCCCTTATTCGGCG
Str: >>.>..>>>>........<<<<.>>>.>.......<.<<<.....>>>>>.......<<<<<<....<<.

000676F.trna1 (21064-21145)	Length: 82 bp
Type: Ser	Anticodon: GCT at 34-36 (21097-21099)	Score: 77.0
         *    |    *    |    *    |    *    |    *    |    *    |    *    |    *    | 
Seq: GACACTTTGGCCGAGTGGTtAAGGCGATGGCCTGCTAAGCCATTGGGAATTTCCCGCGTGAGTTCAAACCTCACAGGTGTCG
Str: >>>>>>>..>>>..........<<<.>>>>>.......<<<<<.>>>>...<<<<..>>>>>.......<<<<<<<<<<<<.

000676F.trna2 (158291-158364)	Length: 74 bp
Type: Ile	Anticodon: AAT at 35-37 (158325-158327)	Score: 79.7
         *    |    *    |    *    |    *    |    *    |    *    |    *    |   
Seq: GGTCGCATAGCTCAGCTGGTtAGAGCGCTGTGCTAATAACGCAGAGGtCGTGAGTTCGAGACTCACTGTGACCA
Str: >>>>>>>..>>>>.........<<<<.>>>>>.......<<<<<.....>>>>>.......<<<<<<<<<<<<.

000676F.trna3 (172396-172469)	Length: 74 bp
Type: Ile	Anticodon: AAT at 35-37 (172430-172432)	Score: 75.2
         *    |    *    |    *    |    *    |    *    |    *    |    *    |   
Seq: GGTCGCATAGCTCAGCTGGCtAGAGCGCTGTGCTAATAACGCAGAGGtCGTGAGTTCGAGACTCACTGTGACCA
Str: >>>>>>>..>>>>.........<<<<.>>>>>.......<<<<<.....>>>>>.......<<<<<<<<<<<<.

000676F.trna4 (175172-175099)	Length: 74 bp
Type: Ile	Anticodon: AAT at 35-37 (175138-175136)	Score: 79.7
         *    |    *    |    *    |    *    |    *    |    *    |    *    |   
Seq: GGTCGCATAGCTCAGCTGGTtAGAGCGCTGTGCTAATAACGCAGAGGtCGTGAGTTCGAGACTCACTGTGACCA
Str: >>>>>>>..>>>>.........<<<<.>>>>>.......<<<<<.....>>>>>.......<<<<<<<<<<<<.

000676F.trna5 (166812-166739)	Length: 74 bp
Type: Ile	Anticodon: AAT at 35-37 (166778-166776)	Score: 79.7
         *    |    *    |    *    |    *    |    *    |    *    |    *    |   
Seq: GGTCGCATAGCTCAGCTGGTtAGAGCGCTGTGCTAATAACGCAGAGGtCGTGAGTTCGAGACTCACTGTGACCA
Str: >>>>>>>..>>>>.........<<<<.>>>>>.......<<<<<.....>>>>>.......<<<<<<<<<<<<.

000676F.trna6 (152720-152647)	Length: 74 bp
Type: Ile	Anticodon: AAT at 35-37 (152686-152684)	Score: 79.7
         *    |    *    |    *    |    *    |    *    |    *    |    *    |   
Seq: GGTCGCATAGCTCAGCTGGTtAGAGCGCTGTGCTAATAACGCAGAGGtCGTGAGTTCGAGACTCACTGTGACCA
Str: >>>>>>>..>>>>.........<<<<.>>>>>.......<<<<<.....>>>>>.......<<<<<<<<<<<<.

000676F.trna7 (81096-81013)	Length: 84 bp
Type: Tyr	Anticodon: GTA at 34-36 (81063-81061)	Score: 67.1
Possible intron: 38-48 (81059-81049)
         *    |    *    |    *    |    *    |    *    |    *    |    *    |    *    |   
Seq: CCGGCAATAGCTCAGCTGGAAGAGCATGAGACTGTAGaatttgtggaaATCTCAGGGtCCTCGGTTCAATCCCGAGTTGCCGGA
Str: >>>>>>>..>>>>........<<<<.>>>>>..................<<<<<.....>>>>>.......<<<<<<<<<<<<.

000676F.trna8 (49510-49427)	Length: 84 bp
Type: Tyr	Anticodon: GTA at 34-36 (49477-49475)	Score: 67.1
Possible intron: 38-48 (49473-49463)
         *    |    *    |    *    |    *    |    *    |    *    |    *    |    *    |   
Seq: CCGGCAATAGCTCAGCTGGAAGAGCATGAGACTGTAGaacttgtggaaATCTCAGGGtCCTCGGTTCAATCCCGAGTTGCCGGA
Str: >>>>>>>..>>>>........<<<<.>>>>>..................<<<<<.....>>>>>.......<<<<<<<<<<<<.

000676F.trna9 (8535-8452)	Length: 84 bp
Type: Tyr	Anticodon: GTA at 34-36 (8502-8500)	Score: 67.1
Possible intron: 38-48 (8498-8488)
         *    |    *    |    *    |    *    |    *    |    *    |    *    |    *    |   
Seq: CCGGCAATAGCTCAGCTGGAAGAGCATGAGACTGTAGaatctgtggaaATCTCAGGGtCCTCGGTTCAATCCCGAGTTGCCGGA
Str: >>>>>>>..>>>>........<<<<.>>>>>..................<<<<<.....>>>>>.......<<<<<<<<<<<<.

000677F.trna1 (11122-11194)	Length: 73 bp
Type: Phe	Anticodon: GAA at 34-36 (11155-11157)	Score: 88.0
         *    |    *    |    *    |    *    |    *    |    *    |    *    |  
Seq: GCCGAAATAGCTCAGTTGGGAGAGCGTTAGACTGAAGATCTAAAGGtCCCCGGTTCAATCCCGGGTTTCGGCA
Str: >>>>>>>..>>>>........<<<<.>>>>>.......<<<<<.....>>>>>.......<<<<<<<<<<<<.

000677F.trna2 (145681-145753)	Length: 73 bp
Type: Glu	Anticodon: TTC at 35-37 (145715-145717)	Score: 61.5
         *    |    *    |    *    |    *    |    *    |    *    |    *    |  
Seq: TCCACATTAGTCTAGCAGCttAGGATATTCGGCTTTCACCCGAAAGaCCCGGGTTCGAGTCCCGGATGTGGAA
Str: >>>>>>>..>>>>.........<<<<.>>>>>.......<<<<<....>>>>>.......<<<<<<<<<<<<.

000677F.trna3 (56995-56923)	Length: 73 bp
Type: Ala	Anticodon: TGC at 34-36 (56962-56960)	Score: 55.4
         *    |    *    |    *    |    *    |    *    |    *    |    *    |  
Seq: GGGGAACTAGCTCAAATGGAAGAGCGCTCGCTTTGCATGCGAGAGGcAACGGGATCGATACCCGTGTTCTCCA
Str: >>>>>>>..>>>>........<<<<.>>>>>.......<<<<<.....>>>>>.......<<<<<<<<<<<<.

000677F.trna4 (56861-56789)	Length: 73 bp
Type: Lys	Anticodon: TTT at 34-36 (56828-56826)	Score: 82.8
         *    |    *    |    *    |    *    |    *    |    *    |    *    |  
Seq: GCCGGTTTAGCTCAGTCGGTAGAGCGCCAGCCTTTTAAGCTGGTGGtCAAGGGTTCAAGTCCCTTAGTCGGCG
Str: >>>>>>>..>>>>........<<<<.>>>>>.......<<<<<.....>>>>>.......<<<<<<<<<<<<.

000677F.trna5 (47771-47688)	Length: 84 bp
Type: Leu	Anticodon: TAA at 35-37 (47737-47735)	Score: 50.4
         *    |    *    |    *    |    *    |    *    |    *    |    *    |    *    |   
Seq: GGCAGTTTGTCCGAGTCGGTtAAGGAGACAGACTTAAGATCATTTGTACACTAGTGCGCGTGGGTTGGAATCCTACAGCTGCCA
Str: >>>>>>>..>>>...........<<<.>..>>.......<<..<.>>>>....<<<<..>>>>>.......<<<<<<<<<<<<.

000677F.trna6 (13296-13225)	Length: 72 bp
Type: Cys	Anticodon: GCA at 33-35 (13264-13262)	Score: 74.3
         *    |    *    |    *    |    *    |    *    |    *    |    *    | 
Seq: GGACAAGTAGCTCAGTAGTAGAGCATTGGACTGCAGATCCAGAGGtCGAGGGTTCGACTCCCTCCTTGTCCT
Str: >>>>>>>..>>>>.......<<<<.>>>>>.......<<<<<.....>>>>>.......<<<<<<<<<<<<.

000678F.trna1 (62439-62505)	Length: 67 bp
Type: Undet	Anticodon: NNN at 0-0 (0-0)	Score: 25.8
         *    |    *    |    *    |    *    |    *    |    *    |    * 
Seq: GACAGTGTGACCGAGTGGTctAAGGCGCTAGTCTTTtGGGgCGTGGGTTAAAATACCACCGCTGTCA
Str: >>>>>>>...>>...........<<......>>....<<...>>>>.........<<<<<<<<<<<.

000679F.trna1 (149628-149556)	Length: 73 bp
Type: Met	Anticodon: CAT at 34-36 (149595-149593)	Score: 83.1
         *    |    *    |    *    |    *    |    *    |    *    |    *    |  
Seq: GCGGTTTTAGCGCAGTCGGTAGCGCGTCAGTCTCATAATCTGAAGGtCGTGAGTTCGATCCTCACAAACCGCA
Str: >>>>>>>..>>>>........<<<<.>>>>.........<<<<.....>>>>>.......<<<<<<<<<<<<.

000679F.trna2 (137733-137663)	Length: 71 bp
Type: Gly	Anticodon: CCC at 33-35 (137701-137699)	Score: 74.3
         *    |    *    |    *    |    *    |    *    |    *    |    *    |
Seq: GCACAATTGGTTTAGTGGTAGAATGCATGATTCCCATTCATGCGaCCCGGGTTCGATTCCCGGATTGTGCA
Str: >>>>>>>..>>>>.......<<<<.>>>>>.......<<<<<....>>>>>.......<<<<<<<<<<<<.

000679F.trna3 (135621-135551)	Length: 71 bp
Type: Gly	Anticodon: CCC at 33-35 (135589-135587)	Score: 53.8
         *    |    *    |    *    |    *    |    *    |    *    |    *    |
Seq: ATTCAATTGGTTCAGTGGTAGAATACATGGTTCCCATTCATGCGcCCCGGGTTCGATTCCCGGATTGTGCA
Str: .>.>>>>..>>>>.......<<<<.>>>>>.......<<<<<....>>>>>.......<<<<<<<<<.<..

000679F.trna4 (111183-111111)	Length: 73 bp
Type: Ala	Anticodon: AGC at 34-36 (111150-111148)	Score: 53.2
         *    |    *    |    *    |    *    |    *    |    *    |    *    |  
Seq: GGGGATCTAGCTCAAATGGTAGAGCGCTCGCTTAGCATGCGAGAGGcATTGGGATCGATACCCAAGTTCTCCA
Str: >>>>>.>..>>>>........<<<<.>>>>>.......<<<<<.....>>>>>.......<<<<<<.<<<<<.

000680F.trna1 (117144-117072)	Length: 73 bp
Type: Ala	Anticodon: CGC at 34-36 (117111-117109)	Score: 35.5
         *    |    *    |    *    |    *    |    *    |    *    |    *    |  
Seq: GGGGATCTAGCTCAAATGCTAGAGCGCTCCTTTCGCATACGAGAGGcAACGGGATCGATACCCGTGTTCTCCA
Str: >>>>>.>..>>>>........<<<<.>>>.>.......<.<<<.....>>>>>.......<<<<<<.<<<<<.

000680F.trna2 (116996-116927)	Length: 70 bp
Type: Lys	Anticodon: TTT at 31-33 (116966-116964)	Score: 54.8
         *    |    *    |    *    |    *    |    *    |    *    |    *    
Seq: GCtTTAGCTCAGTCGGTAGAGCGCCACCCTTTTAAGCTGGTGAtCAAGGGTTCAAGTCCCTTAGTCGGCG
Str: >>.>..>>>>........<<<<.>>>.>.......<.<<<.....>>>>>.......<<<<<<....<<.

000680F.trna3 (50136-50064)	Length: 73 bp
Type: Ala	Anticodon: CGC at 34-36 (50103-50101)	Score: 28.0
         *    |    *    |    *    |    *    |    *    |    *    |    *    |  
Seq: GGGGATCTAGCTCAAATGCTAGAGCGCTCCTTTCGCATACGAGATGcAATGGGATCGATACCCGTGTTCTCCA
Str: >>>>>.>..>>>>........<<<<.>>>.>.......<.<<<.....>>>>>.......<<<<<<.<<<<<.

000680F.trna4 (49987-49918)	Length: 70 bp
Type: Lys	Anticodon: TTT at 31-33 (49957-49955)	Score: 41.5
Possible pseudogene
         *    |    *    |    *    |    *    |    *    |    *    |    *    
Seq: GctTTAGCTCAGTCGGTAGAGCGCCACCCTTTTAAGCTGGTGGtCAACGGTTCAAGTCCCTTAGTCTTCG
Str: >..>..>>>>........<<<<.>>>.>.......<.<<<.....>>.>>.......<<.<<<.....<.

000680F.trna5 (23146-23074)	Length: 73 bp
Type: Ala	Anticodon: CGC at 34-36 (23113-23111)	Score: 28.0
         *    |    *    |    *    |    *    |    *    |    *    |    *    |  
Seq: GGGGATCTAGCTCAAATGCTAGAGCGCTCCTTTCGCATACGAGATGcAATGGGATCGATACCCGTGTTCTCCA
Str: >>>>>.>..>>>>........<<<<.>>>.>.......<.<<<.....>>>>>.......<<<<<<.<<<<<.

000680F.trna6 (22997-22928)	Length: 70 bp
Type: Lys	Anticodon: TTT at 31-33 (22967-22965)	Score: 41.5
Possible pseudogene
         *    |    *    |    *    |    *    |    *    |    *    |    *    
Seq: GctTTAGCTCAGTCGGTAGAGCGCCACCCTTTTAAGCTGGTGGtCAACGGTTCAAGTCCCTTAGTCTTCG
Str: >..>..>>>>........<<<<.>>>.>.......<.<<<.....>>.>>.......<<.<<<.....<.

000681F.trna1 (101717-101787)	Length: 71 bp
Type: Gly	Anticodon: CCC at 33-35 (101749-101751)	Score: 74.3
         *    |    *    |    *    |    *    |    *    |    *    |    *    |
Seq: GCACAATTGGTTTAGTGGTAGAATGCATGATTCCCATTCATGCGaCCCGGGTTCGATTCCCGGATTGTGCA
Str: >>>>>>>..>>>>.......<<<<.>>>>>.......<<<<<....>>>>>.......<<<<<<<<<<<<.

000681F.trna2 (137763-137833)	Length: 71 bp
Type: Gly	Anticodon: CCC at 33-35 (137795-137797)	Score: 74.3
         *    |    *    |    *    |    *    |    *    |    *    |    *    |
Seq: GCACAATTGGTTTAGTGGTAGAATGCATGATTCCCATTCATGCGaCCCGGGTTCGATTCCCGGATTGTGCA
Str: >>>>>>>..>>>>.......<<<<.>>>>>.......<<<<<....>>>>>.......<<<<<<<<<<<<.

000681F.trna3 (133650-133580)	Length: 71 bp
Type: Gly	Anticodon: CCC at 33-35 (133618-133616)	Score: 74.3
         *    |    *    |    *    |    *    |    *    |    *    |    *    |
Seq: GCACAATTGGTTTAGTGGTAGAATGCATGATTCCCATTCATGCGaCCCGGGTTCGATTCCCGGATTGTGCA
Str: >>>>>>>..>>>>.......<<<<.>>>>>.......<<<<<....>>>>>.......<<<<<<<<<<<<.

000682F.trna1 (79655-79727)	Length: 73 bp
Type: Ala	Anticodon: CGC at 34-36 (79688-79690)	Score: 54.9
         *    |    *    |    *    |    *    |    *    |    *    |    *    |  
Seq: GGGGATCTAGCTCAAATGGTAGAGCGCTCGTTTCGCATACGAGAGGcAACGGGATCGATACCCGTGTTCTCCA
Str: >>>>>.>..>>>>........<<<<.>>>>>.......<<<<<.....>>>>>.......<<<<<<.<<<<<.

000682F.trna2 (79804-79876)	Length: 73 bp
Type: Lys	Anticodon: TTT at 34-36 (79837-79839)	Score: 82.8
         *    |    *    |    *    |    *    |    *    |    *    |    *    |  
Seq: GCCGGTTTAGCTCAGTCGGTAGAGCGCCAGCCTTTTAAGCTGGTGGtCAAGGGTTCAAGTCCCTTAGTCGGCG
Str: >>>>>>>..>>>>........<<<<.>>>>>.......<<<<<.....>>>>>.......<<<<<<<<<<<<.

000682F.trna3 (50038-49966)	Length: 73 bp
Type: Ala	Anticodon: CGC at 34-36 (50005-50003)	Score: 54.9
         *    |    *    |    *    |    *    |    *    |    *    |    *    |  
Seq: GGGGATCTAGCTCAAATGGTAGAGCGCTCGTTTCGCATACGAGAGGcAACGGGATCGATACCCGTGTTCTCCA
Str: >>>>>.>..>>>>........<<<<.>>>>>.......<<<<<.....>>>>>.......<<<<<<.<<<<<.

000682F.trna4 (49889-49817)	Length: 73 bp
Type: Lys	Anticodon: TTT at 34-36 (49856-49854)	Score: 82.8
         *    |    *    |    *    |    *    |    *    |    *    |    *    |  
Seq: GCCGGTTTAGCTCAGTCGGTAGAGCGCCAGCCTTTTAAGCTGGTGGtCAAGGGTTCAAGTCCCTTAGTCGGCG
Str: >>>>>>>..>>>>........<<<<.>>>>>.......<<<<<.....>>>>>.......<<<<<<<<<<<<.

000685F.trna1 (51164-51236)	Length: 73 bp
Type: Ala	Anticodon: CGC at 34-36 (51197-51199)	Score: 25.9
         *    |    *    |    *    |    *    |    *    |    *    |    *    |  
Seq: GGGGATCTAGCTCAAATGCTAGAGCGCTCCTTTCGCATACGAGAGGcAACTGGATCGATACCCGTGTTCTCCA
Str: >>>>>.>..>>>>........<<<<.>>>.>.......<.<<<.....>>.>>.......<<.<<<.<<<<<.

000685F.trna2 (51313-51382)	Length: 70 bp
Type: Lys	Anticodon: TTT at 31-33 (51343-51345)	Score: 55.0
         *    |    *    |    *    |    *    |    *    |    *    |    *    
Seq: GCtTTAGCTCAGTCGGTAGAGCGCCACCCTTTTAAGCTGATGGtCAAGGGTTCAAGTCCCTTAGTCAGCG
Str: >>.>..>>>>........<<<<..>>.>.......<.<<......>>>>>.......<<<<<<....<<.

000685F.trna3 (107405-107477)	Length: 73 bp
Type: Ala	Anticodon: CGC at 34-36 (107438-107440)	Score: 31.6
         *    |    *    |    *    |    *    |    *    |    *    |    *    |  
Seq: GGGAATCTAGCTCAAATGCTAGAGCGCTCCTTTCGCATACGAGAGGcAACGGGATCGATACCCGTGTTCTCCA
Str: >>>.>.>..>>>>........<<<<.>>>.>.......<.<<<.....>>>>>.......<<<<<<.<.<<<.

000685F.trna4 (137788-137860)	Length: 73 bp
Type: Ala	Anticodon: CGC at 34-36 (137821-137823)	Score: 28.9
         *    |    *    |    *    |    *    |    *    |    *    |    *    |  
Seq: GGGGATCTAGCTCAAATGCTAGAGCGCTCCTTTCGCATACAAGAGGcAACGGGATCGATACCCGTGTTCTCCA
Str: >>>>>.>..>>>>........<<<<.>>..>.......<..<<.....>>>>>.......<<<<<<.<<<<<.

000685F.trna5 (137937-138006)	Length: 70 bp
Type: Lys	Anticodon: TTT at 31-33 (137967-137969)	Score: 48.9
         *    |    *    |    *    |    *    |    *    |    *    |    *    
Seq: GCtTTAGCTCAGTCGGTAGAGCGCCACCCTTTTAAGCTGGTGGtCAAGGATTCAAGTCCCTTAGTCGGCG
Str: >>.>..>>>>........<<<<.>>>.>.......<.<<<.....>>>>.........<<<<<....<<.

000686F.trna1 (4365-4436)	Length: 72 bp
Type: Cys	Anticodon: GCA at 33-35 (4397-4399)	Score: 76.8
         *    |    *    |    *    |    *    |    *    |    *    |    *    | 
Seq: GGACAAGTAGCTCAGTAGTAGAGCATTGGACTGCAGATCCAGAGGtCGTGGGTTCGACTCCCACCTTGTCCT
Str: >>>>>>>..>>>>.......<<<<.>>>>>.......<<<<<.....>>>>>.......<<<<<<<<<<<<.

000686F.trna2 (51970-52042)	Length: 73 bp
Type: Phe	Anticodon: GAA at 34-36 (52003-52005)	Score: 88.0
         *    |    *    |    *    |    *    |    *    |    *    |    *    |  
Seq: GCCGAAATAGCTCAGTTGGGAGAGCGTTAGACTGAAGATCTAAAGGtCCCCGGTTCAATCCCGGGTTTCGGCA
Str: >>>>>>>..>>>>........<<<<.>>>>>.......<<<<<.....>>>>>.......<<<<<<<<<<<<.

000686F.trna3 (163958-164030)	Length: 73 bp
Type: Phe	Anticodon: GAA at 34-36 (163991-163993)	Score: 88.0
         *    |    *    |    *    |    *    |    *    |    *    |    *    |  
Seq: GCCGAAATAGCTCAGTTGGGAGAGCGTTAGACTGAAGATCTAAAGGtCCCCGGTTCAATCCCGGGTTTCGGCA
Str: >>>>>>>..>>>>........<<<<.>>>>>.......<<<<<.....>>>>>.......<<<<<<<<<<<<.

000686F.trna4 (193732-193661)	Length: 72 bp
Type: iMet	Anticodon: CAT at 33-35 (193700-193698)	Score: 60.9
         *    |    *    |    *    |    *    |    *    |    *    |    *    | 
Seq: AGCGGGGTAGCGCAGTGGAAGCGCGCTGGGCCCATAACCCAGAGGtCGGTAGATCGAAACTACTCCTCGCTA
Str: >>>>>>>..>>>>.......<<<<.>>>>>.......<<<<<.....>>>>>.......<<<<<<<<<<<<.

000686F.trna5 (193387-193316)	Length: 72 bp
Type: iMet	Anticodon: CAT at 33-35 (193355-193353)	Score: 60.9
         *    |    *    |    *    |    *    |    *    |    *    |    *    | 
Seq: AGCGGGGTAGCGCAGTGGAAGCGCGCTGGGCCCATAACCCAGAGGtCGGTAGATCGAAACTACTCCTCGCTA
Str: >>>>>>>..>>>>.......<<<<.>>>>>.......<<<<<.....>>>>>.......<<<<<<<<<<<<.

000686F.trna6 (193042-192970)	Length: 73 bp
Type: iMet	Anticodon: CAT at 34-36 (193009-193007)	Score: 55.4
         *    |    *    |    *    |    *    |    *    |    *    |    *    |  
Seq: AGCGGgGGTAGCGCAGTGGAAGCGCGCTGGGCCCATAACCCAGAGGtCGGTAGATCGAAACTACTCCTCGCTA
Str: >>>>>.>>..>>>>.......<<<<.>>>>>.......<<<<<.....>>>>>.......<<<<<<<<<<<<.

000686F.trna7 (192697-192626)	Length: 72 bp
Type: iMet	Anticodon: CAT at 33-35 (192665-192663)	Score: 60.9
         *    |    *    |    *    |    *    |    *    |    *    |    *    | 
Seq: AGCGGGGTAGCGCAGTGGAAGCGCGCTGGGCCCATAACCCAGAGGtCGGTAGATCGAAACTACTCCTCGCTA
Str: >>>>>>>..>>>>.......<<<<.>>>>>.......<<<<<.....>>>>>.......<<<<<<<<<<<<.

000686F.trna8 (192351-192280)	Length: 72 bp
Type: iMet	Anticodon: CAT at 33-35 (192319-192317)	Score: 60.9
         *    |    *    |    *    |    *    |    *    |    *    |    *    | 
Seq: AGCGGGGTAGCGCAGTGGAAGCGCGCTGGGCCCATAACCCAGAGGtCGGTAGATCGAAACTACTCCTCGCTA
Str: >>>>>>>..>>>>.......<<<<.>>>>>.......<<<<<.....>>>>>.......<<<<<<<<<<<<.

000686F.trna9 (192006-191935)	Length: 72 bp
Type: iMet	Anticodon: CAT at 33-35 (191974-191972)	Score: 60.9
         *    |    *    |    *    |    *    |    *    |    *    |    *    | 
Seq: AGCGGGGTAGCGCAGTGGAAGCGCGCTGGGCCCATAACCCAGAGGtCGGTAGATCGAAACTACTCCTCGCTA
Str: >>>>>>>..>>>>.......<<<<.>>>>>.......<<<<<.....>>>>>.......<<<<<<<<<<<<.

000686F.trna10 (191661-191590)	Length: 72 bp
Type: iMet	Anticodon: CAT at 33-35 (191629-191627)	Score: 60.9
         *    |    *    |    *    |    *    |    *    |    *    |    *    | 
Seq: AGCGGGGTAGCGCAGTGGAAGCGCGCTGGGCCCATAACCCAGAGGtCGGTAGATCGAAACTACTCCTCGCTA
Str: >>>>>>>..>>>>.......<<<<.>>>>>.......<<<<<.....>>>>>.......<<<<<<<<<<<<.

000686F.trna11 (191316-191245)	Length: 72 bp
Type: iMet	Anticodon: CAT at 33-35 (191284-191282)	Score: 60.9
         *    |    *    |    *    |    *    |    *    |    *    |    *    | 
Seq: AGCGGGGTAGCGCAGTGGAAGCGCGCTGGGCCCATAACCCAGAGGtCGGTAGATCGAAACTACTCCTCGCTA
Str: >>>>>>>..>>>>.......<<<<.>>>>>.......<<<<<.....>>>>>.......<<<<<<<<<<<<.

000686F.trna12 (190966-190895)	Length: 72 bp
Type: iMet	Anticodon: CAT at 33-35 (190934-190932)	Score: 60.9
         *    |    *    |    *    |    *    |    *    |    *    |    *    | 
Seq: AGCGGGGTAGCGCAGTGGAAGCGCGCTGGGCCCATAACCCAGAGGtCGGTAGATCGAAACTACTCCTCGCTA
Str: >>>>>>>..>>>>.......<<<<.>>>>>.......<<<<<.....>>>>>.......<<<<<<<<<<<<.

000686F.trna13 (190621-190550)	Length: 72 bp
Type: iMet	Anticodon: CAT at 33-35 (190589-190587)	Score: 60.9
         *    |    *    |    *    |    *    |    *    |    *    |    *    | 
Seq: AGCGGGGTAGCGCAGTGGAAGCGCGCTGGGCCCATAACCCAGAGGtCGGTAGATCGAAACTACTCCTCGCTA
Str: >>>>>>>..>>>>.......<<<<.>>>>>.......<<<<<.....>>>>>.......<<<<<<<<<<<<.

000686F.trna14 (190276-190205)	Length: 72 bp
Type: iMet	Anticodon: CAT at 33-35 (190244-190242)	Score: 60.9
         *    |    *    |    *    |    *    |    *    |    *    |    *    | 
Seq: AGCGGGGTAGCGCAGTGGAAGCGCGCTGGGCCCATAACCCAGAGGtCGGTAGATCGAAACTACTCCTCGCTA
Str: >>>>>>>..>>>>.......<<<<.>>>>>.......<<<<<.....>>>>>.......<<<<<<<<<<<<.

000686F.trna15 (189931-189860)	Length: 72 bp
Type: iMet	Anticodon: CAT at 33-35 (189899-189897)	Score: 60.9
         *    |    *    |    *    |    *    |    *    |    *    |    *    | 
Seq: AGCGGGGTAGCGCAGTGGAAGCGCGCTGGGCCCATAACCCAGAGGtCGGTAGATCGAAACTACTCCTCGCTA
Str: >>>>>>>..>>>>.......<<<<.>>>>>.......<<<<<.....>>>>>.......<<<<<<<<<<<<.

000686F.trna16 (189586-189515)	Length: 72 bp
Type: iMet	Anticodon: CAT at 33-35 (189554-189552)	Score: 60.9
         *    |    *    |    *    |    *    |    *    |    *    |    *    | 
Seq: AGCGGGGTAGCGCAGTGGAAGCGCGCTGGGCCCATAACCCAGAGGtCGGTAGATCGAAACTACTCCTCGCTA
Str: >>>>>>>..>>>>.......<<<<.>>>>>.......<<<<<.....>>>>>.......<<<<<<<<<<<<.

000686F.trna17 (189241-189170)	Length: 72 bp
Type: iMet	Anticodon: CAT at 33-35 (189209-189207)	Score: 60.9
         *    |    *    |    *    |    *    |    *    |    *    |    *    | 
Seq: AGCGGGGTAGCGCAGTGGAAGCGCGCTGGGCCCATAACCCAGAGGtCGGTAGATCGAAACTACTCCTCGCTA
Str: >>>>>>>..>>>>.......<<<<.>>>>>.......<<<<<.....>>>>>.......<<<<<<<<<<<<.

000686F.trna18 (188896-188825)	Length: 72 bp
Type: iMet	Anticodon: CAT at 33-35 (188864-188862)	Score: 60.9
         *    |    *    |    *    |    *    |    *    |    *    |    *    | 
Seq: AGCGGGGTAGCGCAGTGGAAGCGCGCTGGGCCCATAACCCAGAGGtCGGTAGATCGAAACTACTCCTCGCTA
Str: >>>>>>>..>>>>.......<<<<.>>>>>.......<<<<<.....>>>>>.......<<<<<<<<<<<<.

000686F.trna19 (188550-188479)	Length: 72 bp
Type: iMet	Anticodon: CAT at 33-35 (188518-188516)	Score: 60.9
         *    |    *    |    *    |    *    |    *    |    *    |    *    | 
Seq: AGCGGGGTAGCGCAGTGGAAGCGCGCTGGGCCCATAACCCAGAGGtCGGTAGATCGAAACTACTCCTCGCTA
Str: >>>>>>>..>>>>.......<<<<.>>>>>.......<<<<<.....>>>>>.......<<<<<<<<<<<<.

000686F.trna20 (188205-188134)	Length: 72 bp
Type: iMet	Anticodon: CAT at 33-35 (188173-188171)	Score: 60.9
         *    |    *    |    *    |    *    |    *    |    *    |    *    | 
Seq: AGCGGGGTAGCGCAGTGGAAGCGCGCTGGGCCCATAACCCAGAGGtCGGTAGATCGAAACTACTCCTCGCTA
Str: >>>>>>>..>>>>.......<<<<.>>>>>.......<<<<<.....>>>>>.......<<<<<<<<<<<<.

000686F.trna21 (187860-187789)	Length: 72 bp
Type: iMet	Anticodon: CAT at 33-35 (187828-187826)	Score: 60.9
         *    |    *    |    *    |    *    |    *    |    *    |    *    | 
Seq: AGCGGGGTAGCGCAGTGGAAGCGCGCTGGGCCCATAACCCAGAGGtCGGTAGATCGAAACTACTCCTCGCTA
Str: >>>>>>>..>>>>.......<<<<.>>>>>.......<<<<<.....>>>>>.......<<<<<<<<<<<<.

000686F.trna22 (187515-187444)	Length: 72 bp
Type: iMet	Anticodon: CAT at 33-35 (187483-187481)	Score: 60.9
         *    |    *    |    *    |    *    |    *    |    *    |    *    | 
Seq: AGCGGGGTAGCGCAGTGGAAGCGCGCTGGGCCCATAACCCAGAGGtCGGTAGATCGAAACTACTCCTCGCTA
Str: >>>>>>>..>>>>.......<<<<.>>>>>.......<<<<<.....>>>>>.......<<<<<<<<<<<<.

000686F.trna23 (187170-187099)	Length: 72 bp
Type: iMet	Anticodon: CAT at 33-35 (187138-187136)	Score: 60.9
         *    |    *    |    *    |    *    |    *    |    *    |    *    | 
Seq: AGCGGGGTAGCGCAGTGGAAGCGCGCTGGGCCCATAACCCAGAGGtCGGTAGATCGAAACTACTCCTCGCTA
Str: >>>>>>>..>>>>.......<<<<.>>>>>.......<<<<<.....>>>>>.......<<<<<<<<<<<<.

000686F.trna24 (186825-186754)	Length: 72 bp
Type: iMet	Anticodon: CAT at 33-35 (186793-186791)	Score: 60.9
         *    |    *    |    *    |    *    |    *    |    *    |    *    | 
Seq: AGCGGGGTAGCGCAGTGGAAGCGCGCTGGGCCCATAACCCAGAGGtCGGTAGATCGAAACTACTCCTCGCTA
Str: >>>>>>>..>>>>.......<<<<.>>>>>.......<<<<<.....>>>>>.......<<<<<<<<<<<<.

000686F.trna25 (186479-186408)	Length: 72 bp
Type: iMet	Anticodon: CAT at 33-35 (186447-186445)	Score: 60.9
         *    |    *    |    *    |    *    |    *    |    *    |    *    | 
Seq: AGCGGGGTAGCGCAGTGGAAGCGCGCTGGGCCCATAACCCAGAGGtCGGTAGATCGAAACTACTCCTCGCTA
Str: >>>>>>>..>>>>.......<<<<.>>>>>.......<<<<<.....>>>>>.......<<<<<<<<<<<<.

000686F.trna26 (186133-186062)	Length: 72 bp
Type: iMet	Anticodon: CAT at 33-35 (186101-186099)	Score: 60.9
         *    |    *    |    *    |    *    |    *    |    *    |    *    | 
Seq: AGCGGGGTAGCGCAGTGGAAGCGCGCTGGGCCCATAACCCAGAGGtCGGTAGATCGAAACTACTCCTCGCTA
Str: >>>>>>>..>>>>.......<<<<.>>>>>.......<<<<<.....>>>>>.......<<<<<<<<<<<<.

000686F.trna27 (185784-185715)	Length: 70 bp
Type: iMet	Anticodon: CAT at 29-31 (185756-185754)	Score: 41.7
         *    |    *    |    *    |    *    |    *    |    *    |    *    
Seq: GgGTAGCGCAGTGGAAGCGCGCTGGGCCCATAACCCAGAGGtCGGTAGATCGAAACTACtCCAGAGGtCG
Str: >.>..>>>>.......<<<<.>>>>>.......<<<<<.....>>>>>.......<<<<.<<......<.

000686F.trna28 (185416-185345)	Length: 72 bp
Type: iMet	Anticodon: CAT at 33-35 (185384-185382)	Score: 60.9
         *    |    *    |    *    |    *    |    *    |    *    |    *    | 
Seq: AGCGGGGTAGCGCAGTGGAAGCGCGCTGGGCCCATAACCCAGAGGtCGGTAGATCGAAACTACTCCTCGCTA
Str: >>>>>>>..>>>>.......<<<<.>>>>>.......<<<<<.....>>>>>.......<<<<<<<<<<<<.

000686F.trna29 (185071-185000)	Length: 72 bp
Type: iMet	Anticodon: CAT at 33-35 (185039-185037)	Score: 60.9
         *    |    *    |    *    |    *    |    *    |    *    |    *    | 
Seq: AGCGGGGTAGCGCAGTGGAAGCGCGCTGGGCCCATAACCCAGAGGtCGGTAGATCGAAACTACTCCTCGCTA
Str: >>>>>>>..>>>>.......<<<<.>>>>>.......<<<<<.....>>>>>.......<<<<<<<<<<<<.

000686F.trna30 (184726-184655)	Length: 72 bp
Type: iMet	Anticodon: CAT at 33-35 (184694-184692)	Score: 60.9
         *    |    *    |    *    |    *    |    *    |    *    |    *    | 
Seq: AGCGGGGTAGCGCAGTGGAAGCGCGCTGGGCCCATAACCCAGAGGtCGGTAGATCGAAACTACTCCTCGCTA
Str: >>>>>>>..>>>>.......<<<<.>>>>>.......<<<<<.....>>>>>.......<<<<<<<<<<<<.

000686F.trna31 (184381-184310)	Length: 72 bp
Type: iMet	Anticodon: CAT at 33-35 (184349-184347)	Score: 60.9
         *    |    *    |    *    |    *    |    *    |    *    |    *    | 
Seq: AGCGGGGTAGCGCAGTGGAAGCGCGCTGGGCCCATAACCCAGAGGtCGGTAGATCGAAACTACTCCTCGCTA
Str: >>>>>>>..>>>>.......<<<<.>>>>>.......<<<<<.....>>>>>.......<<<<<<<<<<<<.

000686F.trna32 (184036-183965)	Length: 72 bp
Type: iMet	Anticodon: CAT at 33-35 (184004-184002)	Score: 60.9
         *    |    *    |    *    |    *    |    *    |    *    |    *    | 
Seq: AGCGGGGTAGCGCAGTGGAAGCGCGCTGGGCCCATAACCCAGAGGtCGGTAGATCGAAACTACTCCTCGCTA
Str: >>>>>>>..>>>>.......<<<<.>>>>>.......<<<<<.....>>>>>.......<<<<<<<<<<<<.

000686F.trna33 (183691-183620)	Length: 72 bp
Type: iMet	Anticodon: CAT at 33-35 (183659-183657)	Score: 60.9
         *    |    *    |    *    |    *    |    *    |    *    |    *    | 
Seq: AGCGGGGTAGCGCAGTGGAAGCGCGCTGGGCCCATAACCCAGAGGtCGGTAGATCGAAACTACTCCTCGCTA
Str: >>>>>>>..>>>>.......<<<<.>>>>>.......<<<<<.....>>>>>.......<<<<<<<<<<<<.

000686F.trna34 (183346-183275)	Length: 72 bp
Type: iMet	Anticodon: CAT at 33-35 (183314-183312)	Score: 60.9
         *    |    *    |    *    |    *    |    *    |    *    |    *    | 
Seq: AGCGGGGTAGCGCAGTGGAAGCGCGCTGGGCCCATAACCCAGAGGtCGGTAGATCGAAACTACTCCTCGCTA
Str: >>>>>>>..>>>>.......<<<<.>>>>>.......<<<<<.....>>>>>.......<<<<<<<<<<<<.

000686F.trna35 (183001-182930)	Length: 72 bp
Type: iMet	Anticodon: CAT at 33-35 (182969-182967)	Score: 60.9
         *    |    *    |    *    |    *    |    *    |    *    |    *    | 
Seq: AGCGGGGTAGCGCAGTGGAAGCGCGCTGGGCCCATAACCCAGAGGtCGGTAGATCGAAACTACTCCTCGCTA
Str: >>>>>>>..>>>>.......<<<<.>>>>>.......<<<<<.....>>>>>.......<<<<<<<<<<<<.

000686F.trna36 (182656-182585)	Length: 72 bp
Type: iMet	Anticodon: CAT at 33-35 (182624-182622)	Score: 60.9
         *    |    *    |    *    |    *    |    *    |    *    |    *    | 
Seq: AGCGGGGTAGCGCAGTGGAAGCGCGCTGGGCCCATAACCCAGAGGtCGGTAGATCGAAACTACTCCTCGCTA
Str: >>>>>>>..>>>>.......<<<<.>>>>>.......<<<<<.....>>>>>.......<<<<<<<<<<<<.

000686F.trna37 (182311-182240)	Length: 72 bp
Type: iMet	Anticodon: CAT at 33-35 (182279-182277)	Score: 60.9
         *    |    *    |    *    |    *    |    *    |    *    |    *    | 
Seq: AGCGGGGTAGCGCAGTGGAAGCGCGCTGGGCCCATAACCCAGAGGtCGGTAGATCGAAACTACTCCTCGCTA
Str: >>>>>>>..>>>>.......<<<<.>>>>>.......<<<<<.....>>>>>.......<<<<<<<<<<<<.

000686F.trna38 (181966-181895)	Length: 72 bp
Type: iMet	Anticodon: CAT at 33-35 (181934-181932)	Score: 60.9
         *    |    *    |    *    |    *    |    *    |    *    |    *    | 
Seq: AGCGGGGTAGCGCAGTGGAAGCGCGCTGGGCCCATAACCCAGAGGtCGGTAGATCGAAACTACTCCTCGCTA
Str: >>>>>>>..>>>>.......<<<<.>>>>>.......<<<<<.....>>>>>.......<<<<<<<<<<<<.

000686F.trna39 (181621-181550)	Length: 72 bp
Type: iMet	Anticodon: CAT at 33-35 (181589-181587)	Score: 60.9
         *    |    *    |    *    |    *    |    *    |    *    |    *    | 
Seq: AGCGGGGTAGCGCAGTGGAAGCGCGCTGGGCCCATAACCCAGAGGtCGGTAGATCGAAACTACTCCTCGCTA
Str: >>>>>>>..>>>>.......<<<<.>>>>>.......<<<<<.....>>>>>.......<<<<<<<<<<<<.

000686F.trna40 (181276-181205)	Length: 72 bp
Type: iMet	Anticodon: CAT at 33-35 (181244-181242)	Score: 60.9
         *    |    *    |    *    |    *    |    *    |    *    |    *    | 
Seq: AGCGGGGTAGCGCAGTGGAAGCGCGCTGGGCCCATAACCCAGAGGtCGGTAGATCGAAACTACTCCTCGCTA
Str: >>>>>>>..>>>>.......<<<<.>>>>>.......<<<<<.....>>>>>.......<<<<<<<<<<<<.

000686F.trna41 (180931-180860)	Length: 72 bp
Type: iMet	Anticodon: CAT at 33-35 (180899-180897)	Score: 60.9
         *    |    *    |    *    |    *    |    *    |    *    |    *    | 
Seq: AGCGGGGTAGCGCAGTGGAAGCGCGCTGGGCCCATAACCCAGAGGtCGGTAGATCGAAACTACTCCTCGCTA
Str: >>>>>>>..>>>>.......<<<<.>>>>>.......<<<<<.....>>>>>.......<<<<<<<<<<<<.

000686F.trna42 (180586-180515)	Length: 72 bp
Type: iMet	Anticodon: CAT at 33-35 (180554-180552)	Score: 60.9
         *    |    *    |    *    |    *    |    *    |    *    |    *    | 
Seq: AGCGGGGTAGCGCAGTGGAAGCGCGCTGGGCCCATAACCCAGAGGtCGGTAGATCGAAACTACTCCTCGCTA
Str: >>>>>>>..>>>>.......<<<<.>>>>>.......<<<<<.....>>>>>.......<<<<<<<<<<<<.

000686F.trna43 (180241-180170)	Length: 72 bp
Type: iMet	Anticodon: CAT at 33-35 (180209-180207)	Score: 60.9
         *    |    *    |    *    |    *    |    *    |    *    |    *    | 
Seq: AGCGGGGTAGCGCAGTGGAAGCGCGCTGGGCCCATAACCCAGAGGtCGGTAGATCGAAACTACTCCTCGCTA
Str: >>>>>>>..>>>>.......<<<<.>>>>>.......<<<<<.....>>>>>.......<<<<<<<<<<<<.

000686F.trna44 (179896-179825)	Length: 72 bp
Type: iMet	Anticodon: CAT at 33-35 (179864-179862)	Score: 60.9
         *    |    *    |    *    |    *    |    *    |    *    |    *    | 
Seq: AGCGGGGTAGCGCAGTGGAAGCGCGCTGGGCCCATAACCCAGAGGtCGGTAGATCGAAACTACTCCTCGCTA
Str: >>>>>>>..>>>>.......<<<<.>>>>>.......<<<<<.....>>>>>.......<<<<<<<<<<<<.

000686F.trna45 (179551-179480)	Length: 72 bp
Type: iMet	Anticodon: CAT at 33-35 (179519-179517)	Score: 60.9
         *    |    *    |    *    |    *    |    *    |    *    |    *    | 
Seq: AGCGGGGTAGCGCAGTGGAAGCGCGCTGGGCCCATAACCCAGAGGtCGGTAGATCGAAACTACTCCTCGCTA
Str: >>>>>>>..>>>>.......<<<<.>>>>>.......<<<<<.....>>>>>.......<<<<<<<<<<<<.

000686F.trna46 (179206-179135)	Length: 72 bp
Type: iMet	Anticodon: CAT at 33-35 (179174-179172)	Score: 60.9
         *    |    *    |    *    |    *    |    *    |    *    |    *    | 
Seq: AGCGGGGTAGCGCAGTGGAAGCGCGCTGGGCCCATAACCCAGAGGtCGGTAGATCGAAACTACTCCTCGCTA
Str: >>>>>>>..>>>>.......<<<<.>>>>>.......<<<<<.....>>>>>.......<<<<<<<<<<<<.

000686F.trna47 (178861-178790)	Length: 72 bp
Type: iMet	Anticodon: CAT at 33-35 (178829-178827)	Score: 60.9
         *    |    *    |    *    |    *    |    *    |    *    |    *    | 
Seq: AGCGGGGTAGCGCAGTGGAAGCGCGCTGGGCCCATAACCCAGAGGtCGGTAGATCGAAACTACTCCTCGCTA
Str: >>>>>>>..>>>>.......<<<<.>>>>>.......<<<<<.....>>>>>.......<<<<<<<<<<<<.

000686F.trna48 (178516-178445)	Length: 72 bp
Type: iMet	Anticodon: CAT at 33-35 (178484-178482)	Score: 60.9
         *    |    *    |    *    |    *    |    *    |    *    |    *    | 
Seq: AGCGGGGTAGCGCAGTGGAAGCGCGCTGGGCCCATAACCCAGAGGtCGGTAGATCGAAACTACTCCTCGCTA
Str: >>>>>>>..>>>>.......<<<<.>>>>>.......<<<<<.....>>>>>.......<<<<<<<<<<<<.

000686F.trna49 (178171-178100)	Length: 72 bp
Type: iMet	Anticodon: CAT at 33-35 (178139-178137)	Score: 60.9
         *    |    *    |    *    |    *    |    *    |    *    |    *    | 
Seq: AGCGGGGTAGCGCAGTGGAAGCGCGCTGGGCCCATAACCCAGAGGtCGGTAGATCGAAACTACTCCTCGCTA
Str: >>>>>>>..>>>>.......<<<<.>>>>>.......<<<<<.....>>>>>.......<<<<<<<<<<<<.

000686F.trna50 (177826-177755)	Length: 72 bp
Type: iMet	Anticodon: CAT at 33-35 (177794-177792)	Score: 60.9
         *    |    *    |    *    |    *    |    *    |    *    |    *    | 
Seq: AGCGGGGTAGCGCAGTGGAAGCGCGCTGGGCCCATAACCCAGAGGtCGGTAGATCGAAACTACTCCTCGCTA
Str: >>>>>>>..>>>>.......<<<<.>>>>>.......<<<<<.....>>>>>.......<<<<<<<<<<<<.

000686F.trna51 (177481-177410)	Length: 72 bp
Type: iMet	Anticodon: CAT at 33-35 (177449-177447)	Score: 60.9
         *    |    *    |    *    |    *    |    *    |    *    |    *    | 
Seq: AGCGGGGTAGCGCAGTGGAAGCGCGCTGGGCCCATAACCCAGAGGtCGGTAGATCGAAACTACTCCTCGCTA
Str: >>>>>>>..>>>>.......<<<<.>>>>>.......<<<<<.....>>>>>.......<<<<<<<<<<<<.

000686F.trna52 (177136-177065)	Length: 72 bp
Type: iMet	Anticodon: CAT at 33-35 (177104-177102)	Score: 60.9
         *    |    *    |    *    |    *    |    *    |    *    |    *    | 
Seq: AGCGGGGTAGCGCAGTGGAAGCGCGCTGGGCCCATAACCCAGAGGtCGGTAGATCGAAACTACTCCTCGCTA
Str: >>>>>>>..>>>>.......<<<<.>>>>>.......<<<<<.....>>>>>.......<<<<<<<<<<<<.

000686F.trna53 (176791-176720)	Length: 72 bp
Type: iMet	Anticodon: CAT at 33-35 (176759-176757)	Score: 60.9
         *    |    *    |    *    |    *    |    *    |    *    |    *    | 
Seq: AGCGGGGTAGCGCAGTGGAAGCGCGCTGGGCCCATAACCCAGAGGtCGGTAGATCGAAACTACTCCTCGCTA
Str: >>>>>>>..>>>>.......<<<<.>>>>>.......<<<<<.....>>>>>.......<<<<<<<<<<<<.

000686F.trna54 (176446-176375)	Length: 72 bp
Type: iMet	Anticodon: CAT at 33-35 (176414-176412)	Score: 60.9
         *    |    *    |    *    |    *    |    *    |    *    |    *    | 
Seq: AGCGGGGTAGCGCAGTGGAAGCGCGCTGGGCCCATAACCCAGAGGtCGGTAGATCGAAACTACTCCTCGCTA
Str: >>>>>>>..>>>>.......<<<<.>>>>>.......<<<<<.....>>>>>.......<<<<<<<<<<<<.

000686F.trna55 (176101-176030)	Length: 72 bp
Type: iMet	Anticodon: CAT at 33-35 (176069-176067)	Score: 60.9
         *    |    *    |    *    |    *    |    *    |    *    |    *    | 
Seq: AGCGGGGTAGCGCAGTGGAAGCGCGCTGGGCCCATAACCCAGAGGtCGGTAGATCGAAACTACTCCTCGCTA
Str: >>>>>>>..>>>>.......<<<<.>>>>>.......<<<<<.....>>>>>.......<<<<<<<<<<<<.

000686F.trna56 (175756-175685)	Length: 72 bp
Type: iMet	Anticodon: CAT at 33-35 (175724-175722)	Score: 60.9
         *    |    *    |    *    |    *    |    *    |    *    |    *    | 
Seq: AGCGGGGTAGCGCAGTGGAAGCGCGCTGGGCCCATAACCCAGAGGtCGGTAGATCGAAACTACTCCTCGCTA
Str: >>>>>>>..>>>>.......<<<<.>>>>>.......<<<<<.....>>>>>.......<<<<<<<<<<<<.

000686F.trna57 (175411-175340)	Length: 72 bp
Type: iMet	Anticodon: CAT at 33-35 (175379-175377)	Score: 60.9
         *    |    *    |    *    |    *    |    *    |    *    |    *    | 
Seq: AGCGGGGTAGCGCAGTGGAAGCGCGCTGGGCCCATAACCCAGAGGtCGGTAGATCGAAACTACTCCTCGCTA
Str: >>>>>>>..>>>>.......<<<<.>>>>>.......<<<<<.....>>>>>.......<<<<<<<<<<<<.

000686F.trna58 (175066-174995)	Length: 72 bp
Type: iMet	Anticodon: CAT at 33-35 (175034-175032)	Score: 60.9
         *    |    *    |    *    |    *    |    *    |    *    |    *    | 
Seq: AGCGGGGTAGCGCAGTGGAAGCGCGCTGGGCCCATAACCCAGAGGtCGGTAGATCGAAACTACTCCTCGCTA
Str: >>>>>>>..>>>>.......<<<<.>>>>>.......<<<<<.....>>>>>.......<<<<<<<<<<<<.

000686F.trna59 (174721-174650)	Length: 72 bp
Type: iMet	Anticodon: CAT at 33-35 (174689-174687)	Score: 60.9
         *    |    *    |    *    |    *    |    *    |    *    |    *    | 
Seq: AGCGGGGTAGCGCAGTGGAAGCGCGCTGGGCCCATAACCCAGAGGtCGGTAGATCGAAACTACTCCTCGCTA
Str: >>>>>>>..>>>>.......<<<<.>>>>>.......<<<<<.....>>>>>.......<<<<<<<<<<<<.

000686F.trna60 (174376-174305)	Length: 72 bp
Type: iMet	Anticodon: CAT at 33-35 (174344-174342)	Score: 60.9
         *    |    *    |    *    |    *    |    *    |    *    |    *    | 
Seq: AGCGGGGTAGCGCAGTGGAAGCGCGCTGGGCCCATAACCCAGAGGtCGGTAGATCGAAACTACTCCTCGCTA
Str: >>>>>>>..>>>>.......<<<<.>>>>>.......<<<<<.....>>>>>.......<<<<<<<<<<<<.

000686F.trna61 (174031-173960)	Length: 72 bp
Type: iMet	Anticodon: CAT at 33-35 (173999-173997)	Score: 60.9
         *    |    *    |    *    |    *    |    *    |    *    |    *    | 
Seq: AGCGGGGTAGCGCAGTGGAAGCGCGCTGGGCCCATAACCCAGAGGtCGGTAGATCGAAACTACTCCTCGCTA
Str: >>>>>>>..>>>>.......<<<<.>>>>>.......<<<<<.....>>>>>.......<<<<<<<<<<<<.

000686F.trna62 (173686-173615)	Length: 72 bp
Type: iMet	Anticodon: CAT at 33-35 (173654-173652)	Score: 60.9
         *    |    *    |    *    |    *    |    *    |    *    |    *    | 
Seq: AGCGGGGTAGCGCAGTGGAAGCGCGCTGGGCCCATAACCCAGAGGtCGGTAGATCGAAACTACTCCTCGCTA
Str: >>>>>>>..>>>>.......<<<<.>>>>>.......<<<<<.....>>>>>.......<<<<<<<<<<<<.

000686F.trna63 (173341-173270)	Length: 72 bp
Type: iMet	Anticodon: CAT at 33-35 (173309-173307)	Score: 60.9
         *    |    *    |    *    |    *    |    *    |    *    |    *    | 
Seq: AGCGGGGTAGCGCAGTGGAAGCGCGCTGGGCCCATAACCCAGAGGtCGGTAGATCGAAACTACTCCTCGCTA
Str: >>>>>>>..>>>>.......<<<<.>>>>>.......<<<<<.....>>>>>.......<<<<<<<<<<<<.

000686F.trna64 (164380-164308)	Length: 73 bp
Type: Ile	Anticodon: TAT at 34-36 (164347-164345)	Score: 76.2
         *    |    *    |    *    |    *    |    *    |    *    |    *    |  
Seq: GCTCTTGTAGCTTAGTGGTtAAAGCGCTGGTCTTATGAGCCAGAGAtCGTGAGTTCGACCCTCACCAAGAGCA
Str: >>>>>>>..>>>>........<<<<.>>>>>.......<<<<<.....>>>>>.......<<<<<<<<<<<<.

000686F.trna65 (134675-134603)	Length: 73 bp
Type: Arg	Anticodon: TCT at 34-36 (134642-134640)	Score: 74.9
         *    |    *    |    *    |    *    |    *    |    *    |    *    |  
Seq: AGCCTTGTGGCGCAACGGTtAGCGTATCAGCCTTCTAAGCTGAGGGtTGTGGGTTCGAATCCCACCAAGGCTG
Str: >>>>>>>..>>>>........<<<<.>>>>>.......<<<<<.....>>>>>.......<<<<<<<<<<<<.

000686F.trna66 (81490-81418)	Length: 73 bp
Type: Phe	Anticodon: GAA at 34-36 (81457-81455)	Score: 88.0
         *    |    *    |    *    |    *    |    *    |    *    |    *    |  
Seq: GCCGAAATAGCTCAGTTGGGAGAGCGTTAGACTGAAGATCTAAAGGtCCCCGGTTCAATCCCGGGTTTCGGCA
Str: >>>>>>>..>>>>........<<<<.>>>>>.......<<<<<.....>>>>>.......<<<<<<<<<<<<.

000686F.trna67 (4703-4631)	Length: 73 bp
Type: Thr	Anticodon: AGT at 34-36 (4670-4668)	Score: 79.5
         *    |    *    |    *    |    *    |    *    |    *    |    *    |  
Seq: GCCTCTATGGCTCAGTTGGCAGAGCATTCGCTTAGTAAGCGAAAGGtCCGTGGTTCGAGCCCGCGTGGAGGCT
Str: >>>>>>>..>>>>........<<<<.>>>>>.......<<<<<.....>>>>>.......<<<<<<<<<<<<.

000687F.trna1 (11637-11708)	Length: 72 bp
Type: Cys	Anticodon: GCA at 33-35 (11669-11671)	Score: 74.3
         *    |    *    |    *    |    *    |    *    |    *    |    *    | 
Seq: GGACAAGTAGCTCAGTAGTAGAGCATTGGACTGCAGATCCAGAGGtCGAGGGTTCGACTCCCTCCTTGTCCT
Str: >>>>>>>..>>>>.......<<<<.>>>>>.......<<<<<.....>>>>>.......<<<<<<<<<<<<.

000687F.trna2 (87503-87432)	Length: 72 bp
Type: Cys	Anticodon: GCA at 33-35 (87471-87469)	Score: 74.3
         *    |    *    |    *    |    *    |    *    |    *    |    *    | 
Seq: GGACAAGTAGCTCAGTAGTAGAGCATTGGACTGCAGATCCAGAGGtCGAGGGTTCGACTCCCTCCTTGTCCT
Str: >>>>>>>..>>>>.......<<<<.>>>>>.......<<<<<.....>>>>>.......<<<<<<<<<<<<.

000687F.trna3 (50919-50848)	Length: 72 bp
Type: Cys	Anticodon: GCA at 33-35 (50887-50885)	Score: 74.3
         *    |    *    |    *    |    *    |    *    |    *    |    *    | 
Seq: GGACAAGTAGCTCAGTAGTAGAGCATTGGACTGCAGATCCAGAGGtCGAGGGTTCGACTCCCTCCTTGTCCT
Str: >>>>>>>..>>>>.......<<<<.>>>>>.......<<<<<.....>>>>>.......<<<<<<<<<<<<.

000688F.trna1 (159701-159772)	Length: 72 bp
Type: Glu	Anticodon: CTC at 34-36 (159734-159736)	Score: 76.8
         *    |    *    |    *    |    *    |    *    |    *    |    *    | 
Seq: TCCGCATTAGTCTAGTGGTtAGGATATTCGGCTCTCACCCGAAAGaCCCGGGTTCAAGCCCCGGATGCGGAA
Str: >>>>>>>..>>>>........<<<<.>>>>>.......<<<<<....>>>>>.......<<<<<<<<<<<<.

000688F.trna2 (94581-94511)	Length: 71 bp
Type: Glu	Anticodon: CTC at 34-36 (94548-94546)	Score: 51.4
         *    |    *    |    *    |    *    |    *    |    *    |    *    |
Seq: TCCGCATTAGTCTAGTGGTtAGGATATTCGGCTCTCACCCGAAAGaCCCGGGTTAAGCCCCGGACGCGGAA
Str: >>>>>.>..>>>>........<<<<.>>>>>.......<<<<<....>>>>>......<<<<<<.<<<<<.

000690F.trna1 (105507-105579)	Length: 73 bp
Type: Ala	Anticodon: TGC at 34-36 (105540-105542)	Score: 59.3
         *    |    *    |    *    |    *    |    *    |    *    |    *    |  
Seq: GGGGAACTAGCTCAAATGGTAGAGCGCTCGCTTTGCATGCGAGAGGcAACGGGATCGATACCCGTGTTCTCCA
Str: >>>>>>>..>>>>........<<<<.>>>>>.......<<<<<.....>>>>>.......<<<<<<<<<<<<.

000690F.trna2 (182632-182560)	Length: 73 bp
Type: Met	Anticodon: CAT at 34-36 (182599-182597)	Score: 66.1
         *    |    *    |    *    |    *    |    *    |    *    |    *    |  
Seq: GCGCTTTTAGCGCAGTCGGTACCGCGTCACTCTCATAATCTGAAGGtCGTGAGTTCGATCCTCACAAAGCGCA
Str: >>>>>>>..>>>..........<<<.>>>...........<<<.....>>>>>.......<<<<<<<<<<<<.

000690F.trna3 (182283-182212)	Length: 72 bp
Type: Sup	Anticodon: TTA at 34-36 (182250-182248)	Score: 41.9
         *    |    *    |    *    |    *    |    *    |    *    |    *    | 
Seq: TGCCTCATGGTGTAACGGTtACCACTTTGGACTTTAAATCCACCAaTCTAAGTTCGATTCTCAGTGAGGCAA
Str: >>>>>>>..>>>..........<<<..>>>>.......<<<<.....>>.>>.......<<.<<<<<<<<<.

000690F.trna4 (177391-177317)	Length: 75 bp
Type: Undet	Anticodon: NNN at 0-0 (0-0)	Score: 51.2
         *    |    *    |    *    |    *    |    *    |    *    |    *    |    
Seq: GCGTTTTtttTAGCGTAATCGGCAGCGCGTCAGTCTCAAATCTGAAGGtCGTGAGTTCGATCCTCACAAAGCGCA
Str: >>>>>>>.....>>>>........<<<<.>>>>........<<<<.....>>>>>.......<<<<<<<<<<<<.

000690F.trna5 (171619-171547)	Length: 73 bp
Type: Ala	Anticodon: TGC at 34-36 (171586-171584)	Score: 20.5
         *    |    *    |    *    |    *    |    *    |    *    |    *    |  
Seq: AGGGAACTACCTCAAATGGAAGAGCACTTGCTTTGCATGCGAGAAGcAACGGGATCGATACCCATGTTCTCCA
Str: .>>>>>>...>>>........<<<..>>>>>.......<<<<<.....>.>>>.......<<<.<<<<<<<..

000690F.trna6 (168699-168627)	Length: 73 bp
Type: Met	Anticodon: CAT at 34-36 (168666-168664)	Score: 83.1
         *    |    *    |    *    |    *    |    *    |    *    |    *    |  
Seq: GCGGTTTTAGCGCAGTCGGTAGCGCGTCAGTCTCATAATCTGAAGGtCGTGAGTTCGATCCTCACAAACCGCA
Str: >>>>>>>..>>>>........<<<<.>>>>.........<<<<.....>>>>>.......<<<<<<<<<<<<.

000690F.trna7 (75993-75921)	Length: 73 bp
Type: Met	Anticodon: CAT at 34-36 (75960-75958)	Score: 82.1
         *    |    *    |    *    |    *    |    *    |    *    |    *    |  
Seq: GCGGTTTTAGCGCAGTCGGTAGCGCGTCAGTCTCATAATCTGAAGGtCGTGAGTTCAATCCTCACAAACCGCA
Str: >>>>>>>..>>>>........<<<<.>>>>.........<<<<.....>>>>>.......<<<<<<<<<<<<.

000690F.trna8 (75757-75674)	Length: 84 bp
Type: Leu	Anticodon: TAA at 35-37 (75723-75721)	Score: 58.6
         *    |    *    |    *    |    *    |    *    |    *    |    *    |    *    |   
Seq: GGTAGATTGTCCGAGTCGGTtAAGGAGACAGACTTAAGATCTGTTGCACACTAGTACGCGTGGGTTTGAATCCCACAGCTGTCG
Str: >>>>>.>..>>>...........<<<.>>>>>.......<<<<<.>.>>....<<.<..>>>>>.......<<<<<<.<<<<<.

000690F.trna9 (75609-75538)	Length: 72 bp
Type: Sup	Anticodon: TTA at 34-36 (75576-75574)	Score: 66.1
         *    |    *    |    *    |    *    |    *    |    *    |    *    | 
Seq: TGCCTCATGGTGTAACGGTtAGCACTTTGGACTTTAAATCCAGCAaTCCGAGTTCGATTCTCGGTGAGGCAA
Str: >>>>>>>..>>>>........<<<<.>>>>>.......<<<<<....>>>>>.......<<<<<<<<<<<<.

000691F.trna1 (19971-20041)	Length: 71 bp
Type: Arg	Anticodon: ACG at 33-35 (20003-20005)	Score: 55.2
         *    |    *    |    *    |    *    |    *    |    *    |    *    |
Seq: GGCTCTATGGTGTAAGGGTAGCACGTGGGCCTACGGAGCCCAAAaTTGGGGTTCAAATCCCTGTAGAGTCG
Str: >>>>>>>..>>>>.......<<<<.>>>>>.......<<<<<....>>>>>.......<<<<<<<<<<<<.

000691F.trna2 (37881-37942)	Length: 62 bp
Type: Phe	Anticodon: GAA at 34-36 (37914-37916)	Score: 23.8
Possible truncation, pseudogene
         *    |    *    |    *    |    *    |    *    |    *    | 
Seq: GCCGAAATAGCTCAGTTGGGAGAGTATTAGAATGAAGATCTAAAGGtCCCCGGGTTTCGGCA
Str: >>>>>>>..>>>>........<<<<.>>>>>.......<<<<<.....>>..<<<<<<<<<.

000691F.trna3 (54225-54295)	Length: 71 bp
Type: Arg	Anticodon: ACG at 33-35 (54257-54259)	Score: 29.9
         *    |    *    |    *    |    *    |    *    |    *    |    *    |
Seq: CGCTCTATGGTGTAACGCTACCACGTGGGCCTACGGAGCCCAAAaTTGGGGTTCAAATCCCTGTAGAGTCG
Str: .>>>>>>..>>>.........<<<.>>>>>.......<<<<<....>>>>>.......<<<<<<<<<<<..

000691F.trna4 (69931-70003)	Length: 73 bp
Type: Phe	Anticodon: GAA at 34-36 (69964-69966)	Score: 83.2
         *    |    *    |    *    |    *    |    *    |    *    |    *    |  
Seq: GCCGAAATAGCTCAGTAGGGAGAGCGTTAGACTGAAGATCTAAAGGtCCCCGGTTCAATCCCGGGTTTCGGCA
Str: >>>>>>>..>>>>........<<<<.>>>>>.......<<<<<.....>>>>>.......<<<<<<<<<<<<.

000691F.trna5 (104798-104870)	Length: 73 bp
Type: Phe	Anticodon: GAA at 34-36 (104831-104833)	Score: 62.7
         *    |    *    |    *    |    *    |    *    |    *    |    *    |  
Seq: GCCGAAATAGCTCAGTAGGGAGAGCGTTAGACTGAAGATCTAAAGGtCCCCGGTTAAATCCCGGATTTCAGCA
Str: >>.>>>>..>>>>........<<<<.>>>>>.......<<<<<......>>>>.......<<<<.<<<<.<<.

000691F.trna6 (111158-111241)	Length: 84 bp
Type: Leu	Anticodon: TAA at 35-37 (111192-111194)	Score: 56.0
         *    |    *    |    *    |    *    |    *    |    *    |    *    |    *    |   
Seq: GGCTGTTTGTCCGAGTCGGTtAAGGAGACAGACTTAAGATCTGTTGCACACTAGTGCGCGTGGGTTGGAATCCCACAGCTGGCA
Str: >.>.>>>..>>>...........<<<.>>>>>.......<<<<<.>>>>....<<<<..>>>>>.......<<<<<<<<.<.<.

000691F.trna7 (128193-128265)	Length: 73 bp
Type: Phe	Anticodon: GAA at 34-36 (128226-128228)	Score: 77.4
         *    |    *    |    *    |    *    |    *    |    *    |    *    |  
Seq: GCCGAAATAGCTCAGTAGGGAGAGCGTTAGACTGAAGATCTAAAGGtCCCCGGTTAAATCCCGGGTTTCGGCA
Str: >>>>>>>..>>>>........<<<<.>>>>>.......<<<<<.....>>>>>.......<<<<<<<<<<<<.

000691F.trna8 (134203-134286)	Length: 84 bp
Type: Leu	Anticodon: TAA at 35-37 (134237-134239)	Score: 56.0
         *    |    *    |    *    |    *    |    *    |    *    |    *    |    *    |   
Seq: GGCTGTTTGTCCGAGTCGGTtAAGGAGACAGACTTAAGATCTGTTGCACACTAGTGCGCGTGGGTTGGAATCCCACAGCTGGCA
Str: >.>.>>>..>>>...........<<<.>>>>>.......<<<<<.>>>>....<<<<..>>>>>.......<<<<<<<<.<.<.

000691F.trna9 (151218-151290)	Length: 73 bp
Type: Phe	Anticodon: GAA at 34-36 (151251-151253)	Score: 77.4
         *    |    *    |    *    |    *    |    *    |    *    |    *    |  
Seq: GCCGAAATAGCTCAGTAGGGAGAGCGTTAGACTGAAGATCTAAAGGtCCCCGGTTAAATCCCGGGTTTCGGCA
Str: >>>>>>>..>>>>........<<<<.>>>>>.......<<<<<.....>>>>>.......<<<<<<<<<<<<.

000691F.trna10 (166731-166801)	Length: 71 bp
Type: Arg	Anticodon: ACG at 33-35 (166763-166765)	Score: 56.4
         *    |    *    |    *    |    *    |    *    |    *    |    *    |
Seq: GGCTCTATGGTGTAAGGGTAGCACGTGGGCCTACGGAGCCCAAAaTTGGGGTTCAAATCCCTGTAGAGTCA
Str: >>>>>>>..>>>>.......<<<<.>>>>>.......<<<<<....>>>>>.......<<<<<<<<<<<<.

000691F.trna11 (190092-190022)	Length: 71 bp
Type: Arg	Anticodon: ACG at 33-35 (190060-190058)	Score: 55.2
         *    |    *    |    *    |    *    |    *    |    *    |    *    |
Seq: GGCTCTATGGTGTAAGGGTAGCACGTGGGCCTACGGAGCCCAAAaTTGGGGTTCAAATCCCTGTAGAGTCG
Str: >>>>>>>..>>>>.......<<<<.>>>>>.......<<<<<....>>>>>.......<<<<<<<<<<<<.

000691F.trna12 (166914-166853)	Length: 62 bp
Type: Phe	Anticodon: GAA at 34-36 (166881-166879)	Score: 23.8
Possible truncation, pseudogene
         *    |    *    |    *    |    *    |    *    |    *    | 
Seq: GCCGAAATAGCTCAGTTGGGAGAGTATTAGAATGAAGATCTAAAGGtCCCCGGGTTTCGGCA
Str: >>>>>>>..>>>>........<<<<.>>>>>.......<<<<<.....>>..<<<<<<<<<.

000691F.trna13 (128389-128319)	Length: 71 bp
Type: Arg	Anticodon: ACG at 33-35 (128357-128355)	Score: 25.5
         *    |    *    |    *    |    *    |    *    |    *    |    *    |
Seq: CGCTCTATGGTGTAACGCTACCACGTGGGCCTACGGAGTCCAAAaTTGGGGTTCAAATCCCTGTAGAGTCG
Str: .>>>>>>..>>>.........<<<.>>>>>.......<<<<<....>>>>>.......<<<<<<<<<<<..

000691F.trna14 (70126-70056)	Length: 71 bp
Type: Arg	Anticodon: ACG at 33-35 (70094-70092)	Score: 55.2
         *    |    *    |    *    |    *    |    *    |    *    |    *    |
Seq: GGCTCTATGGTGTAAGGGTAGCACGTGGGCCTACGGAGCCCAAAaTTGGGGTTCAAATCCCTGTAGAGTCG
Str: >>>>>>>..>>>>.......<<<<.>>>>>.......<<<<<....>>>>>.......<<<<<<<<<<<<.

000691F.trna15 (54421-54349)	Length: 73 bp
Type: Phe	Anticodon: GAA at 34-36 (54388-54386)	Score: 77.4
         *    |    *    |    *    |    *    |    *    |    *    |    *    |  
Seq: GCCGAAATAGCTCAGTAGGGAGAGCGTTAGACTGAAGATCTAAAGGtCCCCGGTTAAATCCCGGGTTTCGGCA
Str: >>>>>>>..>>>>........<<<<.>>>>>.......<<<<<.....>>>>>.......<<<<<<<<<<<<.

000691F.trna16 (38064-37994)	Length: 71 bp
Type: Arg	Anticodon: ACG at 33-35 (38032-38030)	Score: 57.8
         *    |    *    |    *    |    *    |    *    |    *    |    *    |
Seq: GGCTCTATGGTGTAAGGGTAGCACGTGGGCCTACGGAGCCCAAAaTTGGGGTTCAAATCCCTATAGAGTCA
Str: >>>>>>>..>>>>.......<<<<.>>>>>.......<<<<<....>>>>>.......<<<<<<<<<<<<.

000691F.trna17 (20166-20094)	Length: 73 bp
Type: Phe	Anticodon: GAA at 34-36 (20133-20131)	Score: 83.2
         *    |    *    |    *    |    *    |    *    |    *    |    *    |  
Seq: GCCGAAATAGCTCAGTAGGGAGAGCGTTAGACTGAAGATCTAAAGGtCCCCGGTTCAATCCCGGGTTTCGGCA
Str: >>>>>>>..>>>>........<<<<.>>>>>.......<<<<<.....>>>>>.......<<<<<<<<<<<<.

000694F.trna1 (3640-3568)	Length: 73 bp
Type: Phe	Anticodon: GAA at 34-36 (3607-3605)	Score: 88.0
         *    |    *    |    *    |    *    |    *    |    *    |    *    |  
Seq: GCCGAAATAGCTCAGTTGGGAGAGCGTTAGACTGAAGATCTAAAGGtCCCCGGTTCAATCCCGGGTTTCGGCA
Str: >>>>>>>..>>>>........<<<<.>>>>>.......<<<<<.....>>>>>.......<<<<<<<<<<<<.

000695F.trna1 (67402-67474)	Length: 73 bp
Type: Ala	Anticodon: TGC at 34-36 (67435-67437)	Score: 55.4
         *    |    *    |    *    |    *    |    *    |    *    |    *    |  
Seq: GGGGAACTAGCTCAAATGGAAGAGCGCTCGCTTTGCATGCGAGAGGcAACGGGATCGATACCCGTGTTCTCCA
Str: >>>>>>>..>>>>........<<<<.>>>>>.......<<<<<.....>>>>>.......<<<<<<<<<<<<.

000695F.trna2 (147991-148063)	Length: 73 bp
Type: Ala	Anticodon: TGC at 34-36 (148024-148026)	Score: 55.4
         *    |    *    |    *    |    *    |    *    |    *    |    *    |  
Seq: GGGGAACTAGCTCAAATGGAAGAGCGCTCGCTTTGCATGCGAGAGGcAACGGGATCGATACCCGTGTTCTCCA
Str: >>>>>>>..>>>>........<<<<.>>>>>.......<<<<<.....>>>>>.......<<<<<<<<<<<<.

000695F.trna3 (140373-140301)	Length: 73 bp
Type: Ala	Anticodon: TGC at 34-36 (140340-140338)	Score: 59.3
         *    |    *    |    *    |    *    |    *    |    *    |    *    |  
Seq: GGGGAACTAGCTCAAATGGTAGAGCGCTCGCTTTGCATGCGAGAGGcAACGGGATCGATACCCGTGTTCTCCA
Str: >>>>>>>..>>>>........<<<<.>>>>>.......<<<<<.....>>>>>.......<<<<<<<<<<<<.

000695F.trna4 (59574-59502)	Length: 73 bp
Type: Ala	Anticodon: TGC at 34-36 (59541-59539)	Score: 59.3
         *    |    *    |    *    |    *    |    *    |    *    |    *    |  
Seq: GGGGAACTAGCTCAAATGGTAGAGCGCTCGCTTTGCATGCGAGAGGcAACGGGATCGATACCCGTGTTCTCCA
Str: >>>>>>>..>>>>........<<<<.>>>>>.......<<<<<.....>>>>>.......<<<<<<<<<<<<.

000696F.trna1 (21710-21782)	Length: 73 bp
Type: Val	Anticodon: GAC at 34-36 (21743-21745)	Score: 65.7
         *    |    *    |    *    |    *    |    *    |    *    |    *    |  
Seq: GCAGACATGGTCTAGTGGCtATGACGACTGCTCGACACGCAGTAGGtCGTGGGTTCGATCCCCGCTGTCTGTA
Str: >>>>>>>..>>>..........<<<.>>>>>.......<<<<<.....>>>>>.......<<<<<<<<<<<<.

000696F.trna2 (36909-36981)	Length: 73 bp
Type: Val	Anticodon: TAC at 34-36 (36942-36944)	Score: 73.7
         *    |    *    |    *    |    *    |    *    |    *    |    *    |  
Seq: GCAGACATGGTCTAGTGGCtATGACGACTGCTTTACACGCAGTAGGtCGCGGGTTCGATCCCCGCTGTCTGTA
Str: >>>>>>>..>>>..........<<<.>>>>>.......<<<<<.....>>>>>.......<<<<<<<<<<<<.

000696F.trna3 (104302-104374)	Length: 73 bp
Type: Val	Anticodon: GAC at 34-36 (104335-104337)	Score: 65.7
         *    |    *    |    *    |    *    |    *    |    *    |    *    |  
Seq: GCAGACATGGTCTAGTGGCtATGACGACTGCTCGACACGCAGTAGGtCGTGGGTTCGATCCCCGCTGTCTGTA
Str: >>>>>>>..>>>..........<<<.>>>>>.......<<<<<.....>>>>>.......<<<<<<<<<<<<.

000696F.trna4 (117583-117655)	Length: 73 bp
Type: Val	Anticodon: TAC at 34-36 (117616-117618)	Score: 73.7
         *    |    *    |    *    |    *    |    *    |    *    |    *    |  
Seq: GCAGACATGGTCTAGTGGCtATGACGACTGCTTTACACGCAGTAGGtCGCGGGTTCGATCCCCGCTGTCTGTA
Str: >>>>>>>..>>>..........<<<.>>>>>.......<<<<<.....>>>>>.......<<<<<<<<<<<<.

000696F.trna5 (104532-104460)	Length: 73 bp
Type: Val	Anticodon: TAC at 34-36 (104499-104497)	Score: 70.3
         *    |    *    |    *    |    *    |    *    |    *    |    *    |  
Seq: GCAGACATGGTCTAGTGGCtATGACGACTGCTTTACACGCAGTAGGtCGTGGGTTCGATCCCCGCTGTCTGTA
Str: >>>>>>>..>>>..........<<<.>>>>>.......<<<<<.....>>>>>.......<<<<<<<<<<<<.

000696F.trna6 (21898-21826)	Length: 73 bp
Type: Val	Anticodon: TAC at 34-36 (21865-21863)	Score: 70.3
         *    |    *    |    *    |    *    |    *    |    *    |    *    |  
Seq: GCAGACATGGTCTAGTGGCtATGACGACTGCTTTACACGCAGTAGGtCGTGGGTTCGATCCCCGCTGTCTGTA
Str: >>>>>>>..>>>..........<<<.>>>>>.......<<<<<.....>>>>>.......<<<<<<<<<<<<.

000701F.trna1 (25719-25648)	Length: 72 bp
Type: Glu	Anticodon: CTC at 34-36 (25686-25684)	Score: 76.8
         *    |    *    |    *    |    *    |    *    |    *    |    *    | 
Seq: TCCGCATTAGTCTAGTGGTtAGGATATTCGGCTCTCACCCGAAAGaCCCGGGTTCAAGCCCCGGATGCGGAA
Str: >>>>>>>..>>>>........<<<<.>>>>>.......<<<<<....>>>>>.......<<<<<<<<<<<<.

000702F.trna1 (36806-36877)	Length: 72 bp
Type: Cys	Anticodon: GCA at 33-35 (36838-36840)	Score: 74.3
         *    |    *    |    *    |    *    |    *    |    *    |    *    | 
Seq: GGACAAGTAGCTCAGTAGTAGAGCATTGGACTGCAGATCCAGAGGtCGAGGGTTCGACTCCCTCCTTGTCCT
Str: >>>>>>>..>>>>.......<<<<.>>>>>.......<<<<<.....>>>>>.......<<<<<<<<<<<<.

000702F.trna2 (189292-189364)	Length: 73 bp
Type: Ala	Anticodon: AGC at 34-36 (189325-189327)	Score: 53.2
         *    |    *    |    *    |    *    |    *    |    *    |    *    |  
Seq: GGGGATCTAGCTCAAATGGTAGAGCGCTCGCTTAGCATGCGAGAGGcATTGGGATCGATACCCAAGTTCTCCA
Str: >>>>>.>..>>>>........<<<<.>>>>>.......<<<<<.....>>>>>.......<<<<<<.<<<<<.

000702F.trna3 (37007-36933)	Length: 75 bp
Type: Thr	Anticodon: AGT at 34-36 (36974-36972)	Score: 35.7
         *    |    *    |    *    |    *    |    *    |    *    |    *    |    
Seq: AAGATTATGGCTCAGTTGTcAGAGCATTCGTTTAGTAAGCGAAATGtCCGTGGCTCGAACCCACGTGGaggCTTT
Str: >>>.>>>..>>>>........<<<<.>>>>>.......<<<<<.....>>>>>.......<<<<<<<<...<<<.

000703F.trna1 (155076-155005)	Length: 72 bp
Type: Sup	Anticodon: TTA at 34-36 (155043-155041)	Score: 66.1
         *    |    *    |    *    |    *    |    *    |    *    |    *    | 
Seq: TGCCTCATGGTGTAACGGTtAGCACTTTGGACTTTAAATCCAGCAaTCCGAGTTCGATTCTCGGTGAGGCAA
Str: >>>>>>>..>>>>........<<<<.>>>>>.......<<<<<....>>>>>.......<<<<<<<<<<<<.

000703F.trna2 (131889-131818)	Length: 72 bp
Type: Sup	Anticodon: TTA at 34-36 (131856-131854)	Score: 66.1
         *    |    *    |    *    |    *    |    *    |    *    |    *    | 
Seq: TGCCTCATGGTGTAACGGTtAGCACTTTGGACTTTAAATCCAGCAaTCCGAGTTCGATTCTCGGTGAGGCAA
Str: >>>>>>>..>>>>........<<<<.>>>>>.......<<<<<....>>>>>.......<<<<<<<<<<<<.

000706F.trna1 (62181-62253)	Length: 73 bp
Type: His	Anticodon: GTG at 35-37 (62215-62217)	Score: 29.9
         *    |    *    |    *    |    *    |    *    |    *    |    *    |  
Seq: GTCGCTGTAGTCTAGCTGCTtAGGGCACCACGTTGTGGCCGTCGAAaCCGGAGTTCAAGTCTCTGCACCGACA
Str: >>>>.>>..>>>>.........<<<<.>.>>>.......<<<.<....>>>>>.......<<<<<<<.<<<<.

000706F.trna2 (128590-128661)	Length: 72 bp
Type: Glu	Anticodon: CTC at 34-36 (128623-128625)	Score: 76.8
         *    |    *    |    *    |    *    |    *    |    *    |    *    | 
Seq: TCCGCATTAGTCTAGTGGTtAGGATATTCGGCTCTCACCCGAAAGaCCCGGGTTCAAGCCCCGGATGCGGAA
Str: >>>>>>>..>>>>........<<<<.>>>>>.......<<<<<....>>>>>.......<<<<<<<<<<<<.

000706F.trna3 (201049-200977)	Length: 73 bp
Type: His	Anticodon: GTG at 35-37 (201015-201013)	Score: 29.9
         *    |    *    |    *    |    *    |    *    |    *    |    *    |  
Seq: GTCGCTGTAGTCTAGCTGCTtAGGGCACCACGTTGTGGCCGTCGAAaCCGGAGTTCAAGTCTCTGCACCGACA
Str: >>>>.>>..>>>>.........<<<<.>.>>>.......<<<.<....>>>>>.......<<<<<<<.<<<<.

000706F.trna4 (149701-149629)	Length: 73 bp
Type: His	Anticodon: GTG at 35-37 (149667-149665)	Score: 29.9
         *    |    *    |    *    |    *    |    *    |    *    |    *    |  
Seq: GTCGCTGTAGTCTAGCTGCTtAGGGCACCACGTTGTGGCCGTCGAAaCCGGAGTTCAAGTCTCTGCACCGACA
Str: >>>>.>>..>>>>.........<<<<.>.>>>.......<<<.<....>>>>>.......<<<<<<<.<<<<.

000706F.trna5 (91687-91615)	Length: 73 bp
Type: His	Anticodon: GTG at 35-37 (91653-91651)	Score: 29.9
         *    |    *    |    *    |    *    |    *    |    *    |    *    |  
Seq: GTCGCTGTAGTCTAGCTGCTtAGGGCACCACGTTGTGGCCGTCGAAaCCGGAGTTCAAGTCTCTGCACCGACA
Str: >>>>.>>..>>>>.........<<<<.>.>>>.......<<<.<....>>>>>.......<<<<<<<.<<<<.

000706F.trna6 (1930-1858)	Length: 73 bp
Type: His	Anticodon: GTG at 35-37 (1896-1894)	Score: 29.9
         *    |    *    |    *    |    *    |    *    |    *    |    *    |  
Seq: GTCGCTGTAGTCTAGCTGCTtAGGGCACCACGTTGTGGCCGTCGAAaCCGGAGTTCAAGTCTCTGCACCGACA
Str: >>>>.>>..>>>>.........<<<<.>.>>>.......<<<.<....>>>>>.......<<<<<<<.<<<<.

000707F.trna1 (85897-85969)	Length: 73 bp
Type: Glu	Anticodon: TTC at 35-37 (85931-85933)	Score: 69.7
         *    |    *    |    *    |    *    |    *    |    *    |    *    |  
Seq: TCCACATTAGTCTAGCAGGTtAGGATATTCGGCTTTCACCCGAAAGaCCCGGGTTCGAGTCCCGGATGTGGAA
Str: >>>>>>>..>>>>.........<<<<.>>>>>.......<<<<<....>>>>>.......<<<<<<<<<<<<.

000707F.trna2 (180474-180546)	Length: 73 bp
Type: Ala	Anticodon: TGC at 34-36 (180507-180509)	Score: 55.4
         *    |    *    |    *    |    *    |    *    |    *    |    *    |  
Seq: GGGGAACTAGCTCAAATGGAAGAGCGCTCGCTTTGCATGCGAGAGGcAACGGGATCGATACCCGTGTTCTCCA
Str: >>>>>>>..>>>>........<<<<.>>>>>.......<<<<<.....>>>>>.......<<<<<<<<<<<<.

000707F.trna3 (180608-180680)	Length: 73 bp
Type: Lys	Anticodon: TTT at 34-36 (180641-180643)	Score: 82.8
         *    |    *    |    *    |    *    |    *    |    *    |    *    |  
Seq: GCCGGTTTAGCTCAGTCGGTAGAGCGCCAGCCTTTTAAGCTGGTGGtCAAGGGTTCAAGTCCCTTAGTCGGCG
Str: >>>>>>>..>>>>........<<<<.>>>>>.......<<<<<.....>>>>>.......<<<<<<<<<<<<.

000707F.trna4 (190409-190492)	Length: 84 bp
Type: Leu	Anticodon: TAA at 35-37 (190443-190445)	Score: 77.7
         *    |    *    |    *    |    *    |    *    |    *    |    *    |    *    |   
Seq: GGCAGTTTGTCCGAGTCGGTtAAGGAGACAGACTTAAGATCTGTTGCACACTAGTGCGCGTGGGTTCGAATCCCACAGCTGCCA
Str: >>>>>>>..>>>...........<<<.>>>>>.......<<<<<.>>>>....<<<<..>>>>>.......<<<<<<<<<<<<.

000707F.trna5 (129560-129488)	Length: 73 bp
Type: His	Anticodon: GTG at 35-37 (129526-129524)	Score: 54.4
         *    |    *    |    *    |    *    |    *    |    *    |    *    |  
Seq: GTCGGTGTAGTCTAGGTGGTtAGGGCACGACGTTGTGGCCGTCGAAaCCGGAGTTCAAGTCTCTGCACCGACA
Str: >>>>>>>..>>>>.........<<<<.>>>>>.......<<<<<....>>>>>.......<<<<<<<<<<<<.

000707F.trna6 (112029-111957)	Length: 73 bp
Type: Glu	Anticodon: TTC at 35-37 (111995-111993)	Score: 69.7
         *    |    *    |    *    |    *    |    *    |    *    |    *    |  
Seq: TCCACATTAGTCTAGCAGGTtAGGATATTCGGCTTTCACCCGAAAGaCCCGGGTTCGAGTCCCGGATGTGGAA
Str: >>>>>>>..>>>>.........<<<<.>>>>>.......<<<<<....>>>>>.......<<<<<<<<<<<<.

000707F.trna7 (12423-12351)	Length: 73 bp
Type: Ala	Anticodon: TGC at 34-36 (12390-12388)	Score: 55.4
         *    |    *    |    *    |    *    |    *    |    *    |    *    |  
Seq: GGGGAACTAGCTCAAATGGAAGAGCGCTCGCTTTGCATGCGAGAGGcAACGGGATCGATACCCGTGTTCTCCA
Str: >>>>>>>..>>>>........<<<<.>>>>>.......<<<<<.....>>>>>.......<<<<<<<<<<<<.

000707F.trna8 (12289-12217)	Length: 73 bp
Type: Lys	Anticodon: TTT at 34-36 (12256-12254)	Score: 82.8
         *    |    *    |    *    |    *    |    *    |    *    |    *    |  
Seq: GCCGGTTTAGCTCAGTCGGTAGAGCGCCAGCCTTTTAAGCTGGTGGtCAAGGGTTCAAGTCCCTTAGTCGGCG
Str: >>>>>>>..>>>>........<<<<.>>>>>.......<<<<<.....>>>>>.......<<<<<<<<<<<<.

000707F.trna9 (2461-2378)	Length: 84 bp
Type: Leu	Anticodon: TAA at 35-37 (2427-2425)	Score: 77.7
         *    |    *    |    *    |    *    |    *    |    *    |    *    |    *    |   
Seq: GGCAGTTTGTCCGAGTCGGTtAAGGAGACAGACTTAAGATCTGTTGCACACTAGTGCGCGTGGGTTCGAATCCCACAGCTGCCA
Str: >>>>>>>..>>>...........<<<.>>>>>.......<<<<<.>>>>....<<<<..>>>>>.......<<<<<<<<<<<<.

000709F.trna1 (8223-8293)	Length: 71 bp
Type: Sup	Anticodon: TTA at 33-35 (8255-8257)	Score: 34.0
         *    |    *    |    *    |    *    |    *    |    *    |    *    |
Seq: TGCCTTATGGTGTAACTaAAGCACTTTGGACTTTAAATCCAGCAaTCCGAGTTCGATTTTTGGTGAGGCAA
Str: >>>>>>>..>>>>.......<<<<.>>>>>.......<<<<<....>>>>>.......<<<<<<<<<<<<.

000709F.trna2 (83275-83346)	Length: 72 bp
Type: Sup	Anticodon: TTA at 34-36 (83308-83310)	Score: 57.4
         *    |    *    |    *    |    *    |    *    |    *    |    *    | 
Seq: TACCTCATGGTGTAACGGTtAGCACTTTGGACTTTAAATCCAGCAaTCCGAGTTCGATTCTCGGTGAGGCAA
Str: >.>>>>>..>>>>........<<<<.>>>>>.......<<<<<....>>>>>.......<<<<<<<<<<.<.

000709F.trna3 (104183-104254)	Length: 72 bp
Type: Sup	Anticodon: TTA at 34-36 (104216-104218)	Score: 66.1
         *    |    *    |    *    |    *    |    *    |    *    |    *    | 
Seq: TGCCTCATGGTGTAACGGTtAGCACTTTGGACTTTAAATCCAGCAaTCCGAGTTCGATTCTCGGTGAGGCAA
Str: >>>>>>>..>>>>........<<<<.>>>>>.......<<<<<....>>>>>.......<<<<<<<<<<<<.

000710F.trna1 (18123-18195)	Length: 73 bp
Type: His	Anticodon: GTG at 35-37 (18157-18159)	Score: 29.9
         *    |    *    |    *    |    *    |    *    |    *    |    *    |  
Seq: GTCGCTGTAGTCTAGCTGCTtAGGGCACCACGTTGTGGCCGTCGAAaCCGGAGTTCAAGTCTCTGCACCGACA
Str: >>>>.>>..>>>>.........<<<<.>.>>>.......<<<.<....>>>>>.......<<<<<<<.<<<<.

000710F.trna2 (40254-40325)	Length: 72 bp
Type: Glu	Anticodon: CTC at 34-36 (40287-40289)	Score: 76.8
         *    |    *    |    *    |    *    |    *    |    *    |    *    | 
Seq: TCCGCATTAGTCTAGTGGTtAGGATATTCGGCTCTCACCCGAAAGaCCCGGGTTCAAGCCCCGGATGCGGAA
Str: >>>>>>>..>>>>........<<<<.>>>>>.......<<<<<....>>>>>.......<<<<<<<<<<<<.

000710F.trna3 (101327-101399)	Length: 73 bp
Type: His	Anticodon: GTG at 35-37 (101361-101363)	Score: 29.9
         *    |    *    |    *    |    *    |    *    |    *    |    *    |  
Seq: GTCGCTGTAGTCTAGCTGCTtAGGGCACCACGTTGTGGCCGTCGAAaCCGGAGTTCAAGTCTCTGCACCGACA
Str: >>>>.>>..>>>>.........<<<<.>.>>>.......<<<.<....>>>>>.......<<<<<<<.<<<<.

000710F.trna4 (169523-169595)	Length: 73 bp
Type: His	Anticodon: GTG at 35-37 (169557-169559)	Score: 29.9
         *    |    *    |    *    |    *    |    *    |    *    |    *    |  
Seq: GTCGCTGTAGTCTAGCTGCTtAGGGCACCACGTTGTGGCCGTCGAAaCCGGAGTTCAAGTCTCTGCACCGACA
Str: >>>>.>>..>>>>.........<<<<.>.>>>.......<<<.<....>>>>>.......<<<<<<<.<<<<.

000710F.trna5 (144254-144182)	Length: 73 bp
Type: His	Anticodon: GTG at 35-37 (144220-144218)	Score: 29.9
         *    |    *    |    *    |    *    |    *    |    *    |    *    |  
Seq: GTCGCTGTAGTCTAGCTGCTtAGGGCACCACGTTGTGGCCGTCGAAaCCGGAGTTCAAGTCTCTGCACCGACA
Str: >>>>.>>..>>>>.........<<<<.>.>>>.......<<<.<....>>>>>.......<<<<<<<.<<<<.

000710F.trna6 (114156-114085)	Length: 72 bp
Type: Glu	Anticodon: CTC at 34-36 (114123-114121)	Score: 76.8
         *    |    *    |    *    |    *    |    *    |    *    |    *    | 
Seq: TCCGCATTAGTCTAGTGGTtAGGATATTCGGCTCTCACCCGAAAGaCCCGGGTTCAAGCCCCGGATGCGGAA
Str: >>>>>>>..>>>>........<<<<.>>>>>.......<<<<<....>>>>>.......<<<<<<<<<<<<.

000710F.trna7 (69926-69854)	Length: 73 bp
Type: His	Anticodon: GTG at 35-37 (69892-69890)	Score: 29.9
         *    |    *    |    *    |    *    |    *    |    *    |    *    |  
Seq: GTCGCTGTAGTCTAGCTGCTtAGGGCACCACGTTGTGGCCGTCGAAaCCGGAGTTCAAGTCTCTGCACCGACA
Str: >>>>.>>..>>>>.........<<<<.>.>>>.......<<<.<....>>>>>.......<<<<<<<.<<<<.

000710F.trna8 (53091-53019)	Length: 73 bp
Type: His	Anticodon: GTG at 35-37 (53057-53055)	Score: 29.9
         *    |    *    |    *    |    *    |    *    |    *    |    *    |  
Seq: GTCGCTGTAGTCTAGCTGCTtAGGGCACCACGTTGTGGCCGTCGAAaCCGGAGTTCAAGTCTCTGCACCGACA
Str: >>>>.>>..>>>>.........<<<<.>.>>>.......<<<.<....>>>>>.......<<<<<<<.<<<<.

000711F.trna1 (38598-38669)	Length: 72 bp
Type: Thr	Anticodon: TGT at 33-35 (38630-38632)	Score: 80.3
         *    |    *    |    *    |    *    |    *    |    *    |    *    | 
Seq: GGCTGCTTAGCATAGTGGTAGTGCGTTTGATTTGTAATCAAAAGGtCGAGGGTTCGATCCCCTCAGTAGCCT
Str: >>>>>>>..>>>>.......<<<<.>>>>>.......<<<<<.....>>>>>.......<<<<<<<<<<<<.

000711F.trna2 (85757-85828)	Length: 72 bp
Type: Thr	Anticodon: TGT at 33-35 (85789-85791)	Score: 80.3
         *    |    *    |    *    |    *    |    *    |    *    |    *    | 
Seq: GGCTGCTTAGCATAGTGGTAGTGCGTTTGATTTGTAATCAAAAGGtCGAGGGTTCGATCCCCTCAGTAGCCT
Str: >>>>>>>..>>>>.......<<<<.>>>>>.......<<<<<.....>>>>>.......<<<<<<<<<<<<.

000711F.trna3 (111407-111478)	Length: 72 bp
Type: Thr	Anticodon: TGT at 33-35 (111439-111441)	Score: 80.3
         *    |    *    |    *    |    *    |    *    |    *    |    *    | 
Seq: GGCTGCTTAGCATAGTGGTAGTGCGTTTGATTTGTAATCAAAAGGtCGAGGGTTCGATCCCCTCAGTAGCCT
Str: >>>>>>>..>>>>.......<<<<.>>>>>.......<<<<<.....>>>>>.......<<<<<<<<<<<<.

000711F.trna4 (160465-160536)	Length: 72 bp
Type: Thr	Anticodon: TGT at 33-35 (160497-160499)	Score: 80.3
         *    |    *    |    *    |    *    |    *    |    *    |    *    | 
Seq: GGCTGCTTAGCATAGTGGTAGTGCGTTTGATTTGTAATCAAAAGGtCGAGGGTTCGATCCCCTCAGTAGCCT
Str: >>>>>>>..>>>>.......<<<<.>>>>>.......<<<<<.....>>>>>.......<<<<<<<<<<<<.

000711F.trna5 (164013-163942)	Length: 72 bp
Type: Thr	Anticodon: TGT at 33-35 (163981-163979)	Score: 46.4
         *    |    *    |    *    |    *    |    *    |    *    |    *    | 
Seq: GGCTGCTTAGCAAAGTGGTAGTGCGTTTGATTTGTAATCAAAAGGtCGAGGGTTCGATCTCCTTAGTTACCT
Str: >>..>>>..>>>.........<<<.>>>>>.......<<<<<.....>>>>>.......<<<<<<<<..<<.

000711F.trna6 (108334-108263)	Length: 72 bp
Type: Thr	Anticodon: TGT at 33-35 (108302-108300)	Score: 80.3
         *    |    *    |    *    |    *    |    *    |    *    |    *    | 
Seq: GGCTGCTTAGCATAGTGGTAGTGCGTTTGATTTGTAATCAAAAGGtCGAGGGTTCGATCCCCTCAGTAGCCT
Str: >>>>>>>..>>>>.......<<<<.>>>>>.......<<<<<.....>>>>>.......<<<<<<<<<<<<.

000711F.trna7 (82689-82618)	Length: 72 bp
Type: Thr	Anticodon: TGT at 33-35 (82657-82655)	Score: 80.3
         *    |    *    |    *    |    *    |    *    |    *    |    *    | 
Seq: GGCTGCTTAGCATAGTGGTAGTGCGTTTGATTTGTAATCAAAAGGtCGAGGGTTCGATCCCCTCAGTAGCCT
Str: >>>>>>>..>>>>.......<<<<.>>>>>.......<<<<<.....>>>>>.......<<<<<<<<<<<<.

000712F.trna1 (59956-60028)	Length: 73 bp
Type: Lys	Anticodon: CTT at 34-36 (59989-59991)	Score: 89.2
         *    |    *    |    *    |    *    |    *    |    *    |    *    |  
Seq: GCCCGGCTAGCTCAGTCGGTAGAGCGTCAGACTCTTAATCTGGTGGtCGTGGGTTCGAGCCCCACGTTGGGCG
Str: >>>>>>>..>>>>........<<<<.>>>>>.......<<<<<.....>>>>>.......<<<<<<<<<<<<.

000712F.trna2 (92158-92229)	Length: 72 bp
Type: Thr	Anticodon: TGT at 33-35 (92190-92192)	Score: 80.3
         *    |    *    |    *    |    *    |    *    |    *    |    *    | 
Seq: GGCTGCTTAGCATAGTGGTAGTGCGTTTGATTTGTAATCAAAAGGtCGAGGGTTCGATCCCCTCAGTAGCCT
Str: >>>>>>>..>>>>.......<<<<.>>>>>.......<<<<<.....>>>>>.......<<<<<<<<<<<<.

000712F.trna3 (176258-176329)	Length: 72 bp
Type: Thr	Anticodon: TGT at 33-35 (176290-176292)	Score: 80.3
         *    |    *    |    *    |    *    |    *    |    *    |    *    | 
Seq: GGCTGCTTAGCATAGTGGTAGTGCGTTTGATTTGTAATCAAAAGGtCGAGGGTTCGATCCCCTCAGTAGCCT
Str: >>>>>>>..>>>>.......<<<<.>>>>>.......<<<<<.....>>>>>.......<<<<<<<<<<<<.

000713F.trna1 (173837-173909)	Length: 73 bp
Type: Lys	Anticodon: CTT at 34-36 (173870-173872)	Score: 72.3
         *    |    *    |    *    |    *    |    *    |    *    |    *    |  
Seq: GCCCGGCTAGCTCCGTCGGTAGAGCGTCAGACTCTTAATCTGGTGGtCGTGGGTTCGAGCCTCACGTTGGGCG
Str: >>>>>>>..>>>>........<<<<.>>>>>.......<<<<<.....>>>>>.......<<<<<<<<<<<<.

000713F.trna2 (199344-199415)	Length: 72 bp
Type: Glu	Anticodon: CTC at 34-36 (199377-199379)	Score: 76.8
         *    |    *    |    *    |    *    |    *    |    *    |    *    | 
Seq: TCCGCATTAGTCTAGTGGTtAGGATATTCGGCTCTCACCCGAAAGaCCCGGGTTCAAGCCCCGGATGCGGAA
Str: >>>>>>>..>>>>........<<<<.>>>>>.......<<<<<....>>>>>.......<<<<<<<<<<<<.

000713F.trna3 (199526-199454)	Length: 73 bp
Type: Lys	Anticodon: CTT at 34-36 (199493-199491)	Score: 71.7
         *    |    *    |    *    |    *    |    *    |    *    |    *    |  
Seq: ACCCGGCTAACTCAGTCGGTAGAGCTTCAGACTCTTAATCTGGTGGtCGTGGGTTCGAGCCCCACGTTGGGCG
Str: .>>>>>>...>>>........<<<..>>>>>.......<<<<<.....>>>>>.......<<<<<<<<<<<..

000713F.trna4 (174020-173949)	Length: 72 bp
Type: Glu	Anticodon: CTC at 34-36 (173987-173985)	Score: 76.8
         *    |    *    |    *    |    *    |    *    |    *    |    *    | 
Seq: TCCGCATTAGTCTAGTGGTtAGGATATTCGGCTCTCACCCGAAAGaCCCGGGTTCAAGCCCCGGATGCGGAA
Str: >>>>>>>..>>>>........<<<<.>>>>>.......<<<<<....>>>>>.......<<<<<<<<<<<<.

000714F.trna1 (130492-130420)	Length: 73 bp
Type: Ala	Anticodon: TGC at 34-36 (130459-130457)	Score: 38.0
         *    |    *    |    *    |    *    |    *    |    *    |    *    |  
Seq: GGGGAACTAGCTCAAATGCAAGACCGCTCGCTTTGCATGCGAGAGGcAACGGGATCGATACCCGTGTTCTCCA
Str: >>>>>>>..>.>>........<<.<.>>>>>.......<<<<<.....>>>>>.......<<<<<<<<<<<<.

000714F.trna2 (130358-130294)	Length: 65 bp
Type: Lys	Anticodon: TTT at 29-31 (130330-130328)	Score: 42.7
         *    |    *    |    *    |    *    |    *    |    *    |    
Seq: GCCAGCTCAGTCGGTAGAGCGCCAGCCTTTTAAGCTGGTGGtAAAGGGTTGAAGTCCCTTAGGCG
Str: >>>.>>>>........<<<<.>>>>>.......<<<<<.....>>>>>.......<<<<<.<<<.

000714F.trna3 (127799-127728)	Length: 72 bp
Type: Pro	Anticodon: AGG at 33-35 (127767-127765)	Score: 68.9
         *    |    *    |    *    |    *    |    *    |    *    |    *    | 
Seq: GGTTGTTTGGTCTAGTGGTATGATTCTCGCTTAGGGTGCGAGAGGtCCCGGGTTCAATTCCCGGAACAGCCC
Str: >>>>>>>..>>>.........<<<.>>>>>.......<<<<<.....>>>>>.......<<<<<<<<<<<<.

000717F.trna1 (31874-31946)	Length: 73 bp
Type: His	Anticodon: GTG at 35-37 (31908-31910)	Score: 54.4
         *    |    *    |    *    |    *    |    *    |    *    |    *    |  
Seq: GTCGGTGTAGTCTAGGTGGTtAGGGCACGACGTTGTGGCCGTCGAAaCCGGAGTTCAAGTCTCTGCACCGACA
Str: >>>>>>>..>>>>.........<<<<.>>>>>.......<<<<<....>>>>>.......<<<<<<<<<<<<.

000717F.trna2 (50000-50072)	Length: 73 bp
Type: Lys	Anticodon: CTT at 34-36 (50033-50035)	Score: 61.6
         *    |    *    |    *    |    *    |    *    |    *    |    *    |  
Seq: GTCCTGCTAGCTAAGTCGGTAGAGCGTCAGACTCTTAATCTGGTGAtCGTGGGTTCAAGCCCCACGTACGGCG
Str: >>>.>>>..>>>..........<<<.>>>>>.......<<<<<.....>>>>>.......<<<<<<<<.<<<.

000717F.trna3 (80967-81039)	Length: 73 bp
Type: His	Anticodon: GTG at 35-37 (81001-81003)	Score: 54.4
         *    |    *    |    *    |    *    |    *    |    *    |    *    |  
Seq: GTCGGTGTAGTCTAGGTGGTtAGGGCACGACGTTGTGGCCGTCGAAaCCGGAGTTCAAGTCTCTGCACCGACA
Str: >>>>>>>..>>>>.........<<<<.>>>>>.......<<<<<....>>>>>.......<<<<<<<<<<<<.

000717F.trna4 (107230-107302)	Length: 73 bp
Type: His	Anticodon: GTG at 35-37 (107264-107266)	Score: 54.4
         *    |    *    |    *    |    *    |    *    |    *    |    *    |  
Seq: GTCGGTGTAGTCTAGGTGGTtAGGGCACGACGTTGTGGCCGTCGAAaCCGGAGTTCAAGTCTCTGCACCGACA
Str: >>>>>>>..>>>>.........<<<<.>>>>>.......<<<<<....>>>>>.......<<<<<<<<<<<<.

000717F.trna5 (139946-139874)	Length: 73 bp
Type: Lys	Anticodon: CTT at 34-36 (139913-139911)	Score: 74.0
         *    |    *    |    *    |    *    |    *    |    *    |    *    |  
Seq: GCCCGGTTAGCTCAGTCGGTAGAGCGTCAGACTCTTAATCTGGTGGtCGTGGATTCGAGCCCCACGTTGGGCG
Str: >>>>>>>..>>>>........<<<<.>>>>>.......<<<<<.....>>>>.........<<<<<<<<<<<.

000719F.trna1 (20549-20621)	Length: 73 bp
Type: Arg	Anticodon: TCT at 34-36 (20582-20584)	Score: 66.7
         *    |    *    |    *    |    *    |    *    |    *    |    *    |  
Seq: AGCCTTGTGGCGCAACCGTTAGCGTATCAGCCTTCTAAGCTGAGGGtTGTGGGTTCGAATCCCACCAAGGCTG
Str: >>>>>>>..>>>>........<<<<.>>>>>.......<<<<<.....>>>>>.......<<<<<<<<<<<<.

000719F.trna2 (62038-62110)	Length: 73 bp
Type: Arg	Anticodon: TCT at 34-36 (62071-62073)	Score: 56.7
         *    |    *    |    *    |    *    |    *    |    *    |    *    |  
Seq: AGCCTTGTGGCGCAACCGTTAGCGTATCACCCTTCTAAGCTGAGGGtTGTGGGTTCGAATCCCACCAAGGCTG
Str: >>>>>>>..>>>>........<<<<.>>>.>.......<.<<<.....>>>>>.......<<<<<<<<<<<<.

000719F.trna3 (124111-124183)	Length: 73 bp
Type: Arg	Anticodon: TCT at 34-36 (124144-124146)	Score: 74.9
         *    |    *    |    *    |    *    |    *    |    *    |    *    |  
Seq: AGCCTTGTGGCGCAACGGTtAGCGTATCAGCCTTCTAAGCTGAGGGtTGTGGGTTCGAATCCCACCAAGGCTG
Str: >>>>>>>..>>>>........<<<<.>>>>>.......<<<<<.....>>>>>.......<<<<<<<<<<<<.

000719F.trna4 (142671-142743)	Length: 73 bp
Type: Arg	Anticodon: TCT at 34-36 (142704-142706)	Score: 66.7
         *    |    *    |    *    |    *    |    *    |    *    |    *    |  
Seq: AGCCTTGTGGCGCAACCGTTAGCGTATCAGCCTTCTAAGCTGAGGGtTGTGGGTTCGAATCCCACCAAGGCTG
Str: >>>>>>>..>>>>........<<<<.>>>>>.......<<<<<.....>>>>>.......<<<<<<<<<<<<.

000721F.trna1 (81339-81411)	Length: 73 bp
Type: Thr	Anticodon: AGT at 34-36 (81372-81374)	Score: 79.5
         *    |    *    |    *    |    *    |    *    |    *    |    *    |  
Seq: GCCTCTATGGCTCAGTTGGCAGAGCATTCGCTTAGTAAGCGAAAGGtCCGTGGTTCGAGCCCGCGTGGAGGCT
Str: >>>>>>>..>>>>........<<<<.>>>>>.......<<<<<.....>>>>>.......<<<<<<<<<<<<.

000721F.trna2 (91673-91742)	Length: 70 bp
Type: Asn	Anticodon: GTT at 31-33 (91703-91705)	Score: 46.5
Possible pseudogene
         *    |    *    |    *    |    *    |    *    |    *    |    *    
Seq: GaGTAGCTCAATAGGTtAGAGTGTTTGGCTGTTAATCAAAAGGtCGGTGGTTCAAGTCCATCCAGTGGCG
Str: >.>..>>>>.........<<<<.>>>>>.......<<<<<.....>>>>>.......<<<<<<.....<.

000721F.trna3 (90604-90535)	Length: 70 bp
Type: Asn	Anticodon: GTT at 31-33 (90574-90572)	Score: 40.7
Possible pseudogene
         *    |    *    |    *    |    *    |    *    |    *    |    *    
Seq: GaGTAGCTCAATAGGTtAGAGTGTTTGGCTGTTAATCAAAAGGtCGGTGGTTCAAGTACACCCAGTGGCG
Str: >.>..>>>>.........<<<<.>>>>>.......<<<<<.....>>>>.........<<<<<.....<.

000721F.trna4 (81537-81464)	Length: 74 bp
Type: Asn	Anticodon: GTT at 35-37 (81503-81501)	Score: 75.8
         *    |    *    |    *    |    *    |    *    |    *    |    *    |   
Seq: GCCTCCGTAGCTCAATAGGTtAGAGCGTTTGGCTGTTAACCAAAAGGtCGGTGGTTCAAGTCCACCCGGTGGCG
Str: >>>.>>>..>>>>.........<<<<.>>>>>.......<<<<<.....>>>>>.......<<<<<<<<.<<<.

000721F.trna5 (15532-15460)	Length: 73 bp
Type: Thr	Anticodon: AGT at 34-36 (15499-15497)	Score: 72.9
         *    |    *    |    *    |    *    |    *    |    *    |    *    |  
Seq: GCCTCTATGGCTCAGTTGGCAGAGCATTCGCTTAGTAAGCGAAAGGtCCATGGTTCGAGCCCGCGTGGAGGCT
Str: >>>>>>>..>>>>........<<<<.>>>>>.......<<<<<.....>.>>>.......<<<.<<<<<<<<.

000724F.trna1 (10700-10771)	Length: 72 bp
Type: Asp	Anticodon: GTC at 34-36 (10733-10735)	Score: 65.8
         *    |    *    |    *    |    *    |    *    |    *    |    *    | 
Seq: TCCGAGGTAGTATAGTGGCtAGTATTTCTGCCTGTCACGCAGACGaCCCGGGTTCAATCCCCGGCCTCGGAG
Str: >>>>>>>..>>>>........<<<<.>>>>>.......<<<<<....>>>>>.......<<<<<<<<<<<<.

000724F.trna2 (43086-43157)	Length: 72 bp
Type: Glu	Anticodon: CTC at 34-36 (43119-43121)	Score: 76.8
         *    |    *    |    *    |    *    |    *    |    *    |    *    | 
Seq: TCCGCATTAGTCTAGTGGTcAGGATATTCGGCTCTCACCCGAAAGaCCCGGGTTCAAGCCCCGGATGCGGAA
Str: >>>>>>>..>>>>........<<<<.>>>>>.......<<<<<....>>>>>.......<<<<<<<<<<<<.

000724F.trna3 (54512-54584)	Length: 73 bp
Type: Lys	Anticodon: CTT at 34-36 (54545-54547)	Score: 89.2
         *    |    *    |    *    |    *    |    *    |    *    |    *    |  
Seq: GCCCGGCTAGCTCAGTCGGTAGAGCGTCAGACTCTTAATCTGGTGGtCGTGGGTTCGAGCCCCACGTTGGGCG
Str: >>>>>>>..>>>>........<<<<.>>>>>.......<<<<<.....>>>>>.......<<<<<<<<<<<<.

000724F.trna4 (158314-158384)	Length: 71 bp
Type: Gly	Anticodon: GCC at 33-35 (158346-158348)	Score: 64.4
         *    |    *    |    *    |    *    |    *    |    *    |    *    |
Seq: GCATTAGTGGTCTAGTGGTAGAATACTTCGTTGCCATCGAAGTGaCCCGGGTTCGATTCCCGGCTGATGCA
Str: >>>>>>>..>>.>.......<.<<.>>>>>.......<<<<<....>>>>>.......<<<<<<<<<<<<.

000724F.trna5 (159250-159178)	Length: 73 bp
Type: Ala	Anticodon: AGC at 34-36 (159217-159215)	Score: 53.2
         *    |    *    |    *    |    *    |    *    |    *    |    *    |  
Seq: GGGGATCTAGCTCAAATGGTAGAGCGCTCGCTTAGCATGCGAGAGGcATTGGGATCGATACCCAAGTTCTCCA
Str: >>>>>.>..>>>>........<<<<.>>>>>.......<<<<<.....>>>>>.......<<<<<<.<<<<<.

000724F.trna6 (106540-106468)	Length: 73 bp
Type: Ala	Anticodon: AGC at 34-36 (106507-106505)	Score: 45.2
         *    |    *    |    *    |    *    |    *    |    *    |    *    |  
Seq: GGGGATCTAGCTCAAATGGTAGAGCGCTCGCTTAGCATGCGAGAGGcATTGGGATCGATATCCAAGTTCTCCA
Str: >>>>>.>..>>>>........<<<<.>>>>>.......<<<<<.....>>>>>.......<<<<<<.<<<<<.

000724F.trna7 (54693-54622)	Length: 72 bp
Type: Glu	Anticodon: CTC at 34-36 (54660-54658)	Score: 76.8
         *    |    *    |    *    |    *    |    *    |    *    |    *    | 
Seq: TCCGCATTAGTCTAGTGGTcAGGATATTCGGCTCTCACCCGAAAGaCCCGGGTTCAAGCCCCGGATGCGGAA
Str: >>>>>>>..>>>>........<<<<.>>>>>.......<<<<<....>>>>>.......<<<<<<<<<<<<.

000724F.trna8 (43267-43195)	Length: 73 bp
Type: Lys	Anticodon: CTT at 34-36 (43234-43232)	Score: 89.2
         *    |    *    |    *    |    *    |    *    |    *    |    *    |  
Seq: GCCCGGCTAGCTCAGTCGGTAGAGCGTCAGACTCTTAATCTGGTGGtCGTGGGTTCGAGCCCCACGTTGGGCG
Str: >>>>>>>..>>>>........<<<<.>>>>>.......<<<<<.....>>>>>.......<<<<<<<<<<<<.

000732F.trna1 (10856-10928)	Length: 73 bp
Type: Phe	Anticodon: GAA at 34-36 (10889-10891)	Score: 88.0
         *    |    *    |    *    |    *    |    *    |    *    |    *    |  
Seq: GCCGAAATAGCTCAGTTGGGAGAGCGTTAGACTGAAGATCTAAAGGtCCCCGGTTCAATCCCGGGTTTCGGCA
Str: >>>>>>>..>>>>........<<<<.>>>>>.......<<<<<.....>>>>>.......<<<<<<<<<<<<.

000732F.trna2 (15973-16045)	Length: 73 bp
Type: Phe	Anticodon: GAA at 34-36 (16006-16008)	Score: 84.8
         *    |    *    |    *    |    *    |    *    |    *    |    *    |  
Seq: GCCGAAATAGCTCAGTTGGGAGAGCGTTAGACTGAAGATCTAAAGAtCCCCGGTTCAATCCCGGGTTTCGGCA
Str: >>>>>>>..>>>>........<<<<.>>>>>.......<<<<<.....>>>>>.......<<<<<<<<<<<<.

000732F.trna3 (97619-97698)	Length: 80 bp
Type: Leu	Anticodon: AAG at 35-37 (97653-97655)	Score: 71.4
         *    |    *    |    *    |    *    |    *    |    *    |    *    |    *    
Seq: GACAGTGTGGCCGAGTGGTctAAGGCGCTAGCTTAAGGCGCTAGTCTTTCGGGgCGTGGGTTCAAATCCCACCGCTGTCA
Str: >>>>>>>..>>>...........<<<.>>>>>.......<<<<<.>>...<<...>>>>>.......<<<<<<<<<<<<.

000732F.trna4 (136969-137048)	Length: 80 bp
Type: Leu	Anticodon: AAG at 35-37 (137003-137005)	Score: 71.4
         *    |    *    |    *    |    *    |    *    |    *    |    *    |    *    
Seq: GACAGTGTGGCCGAGTGGTctAAGGCGCTAGCTTAAGGCGCTAGTCTTTCGGGgCGTGGGTTCAAATCCCACCGCTGTCA
Str: >>>>>>>..>>>...........<<<.>>>>>.......<<<<<.>>...<<...>>>>>.......<<<<<<<<<<<<.

000734F.trna1 (90869-90798)	Length: 72 bp
Type: Gly	Anticodon: TCC at 34-36 (90836-90834)	Score: 76.4
         *    |    *    |    *    |    *    |    *    |    *    |    *    | 
Seq: GCGCTATTAGTCTAGTGGTtAGGATAACTGCCTTCCAAGCAGTTGaCCCGGGTTCGAGTCCCGGATAGCGCA
Str: >>>>>>>..>>>>........<<<<.>>>>>.......<<<<<....>>>>>.......<<<<<<<<<<<<.

000734F.trna2 (39567-39496)	Length: 72 bp
Type: Gly	Anticodon: TCC at 34-36 (39534-39532)	Score: 76.4
         *    |    *    |    *    |    *    |    *    |    *    |    *    | 
Seq: GCGCTATTAGTCTAGTGGTtAGGATAACTGCCTTCCAAGCAGTTGaCCCGGGTTCGAGTCCCGGATAGCGCA
Str: >>>>>>>..>>>>........<<<<.>>>>>.......<<<<<....>>>>>.......<<<<<<<<<<<<.

000736F.trna1 (88733-88805)	Length: 73 bp
Type: Phe	Anticodon: GAA at 34-36 (88766-88768)	Score: 88.0
         *    |    *    |    *    |    *    |    *    |    *    |    *    |  
Seq: GCCGAAATAGCTCAGTTGGGAGAGCGTTAGACTGAAGATCTAAAGGtCCCCGGTTCAATCCCGGGTTTCGGCA
Str: >>>>>>>..>>>>........<<<<.>>>>>.......<<<<<.....>>>>>.......<<<<<<<<<<<<.

000736F.trna2 (93239-93311)	Length: 73 bp
Type: Phe	Anticodon: GAA at 34-36 (93272-93274)	Score: 88.2
         *    |    *    |    *    |    *    |    *    |    *    |    *    |  
Seq: GCCGAAATAGCTCAGTTGGAAGAGCGTTAGACTGAAGATCTAAAGGtCCCCGGTTCAATCCCGGGTTTCGGCA
Str: >>>>>>>..>>>>........<<<<.>>>>>.......<<<<<.....>>>>>.......<<<<<<<<<<<<.

000736F.trna3 (116545-116617)	Length: 73 bp
Type: Phe	Anticodon: GAA at 34-36 (116578-116580)	Score: 88.0
         *    |    *    |    *    |    *    |    *    |    *    |    *    |  
Seq: GCCGAAATAGCTCAGTTGGGAGAGCGTTAGACTGAAGATCTAAAGGtCCCCGGTTCAATCCCGGGTTTCGGCA
Str: >>>>>>>..>>>>........<<<<.>>>>>.......<<<<<.....>>>>>.......<<<<<<<<<<<<.

000736F.trna4 (121670-121742)	Length: 73 bp
Type: Phe	Anticodon: GAA at 34-36 (121703-121705)	Score: 81.1
         *    |    *    |    *    |    *    |    *    |    *    |    *    |  
Seq: GCCGAAATAGCTCAGTTGGGAGAGCGTTAGACTGAAGATCTAAAGGtCCCCGGTTCAATCCCGGGTTTTGACA
Str: >.>>>>>..>>>>........<<<<.>>>>>.......<<<<<.....>>>>>.......<<<<<<<<<<.<.

000736F.trna5 (145659-145731)	Length: 73 bp
Type: Val	Anticodon: TAC at 34-36 (145692-145694)	Score: 70.3
         *    |    *    |    *    |    *    |    *    |    *    |    *    |  
Seq: GCAGACATGGTCTAGTGGCtATGACGACTGCTTTACACGCAGTAGGtCGTGGGTTCGATCCCCGCTGTCTGTA
Str: >>>>>>>..>>>..........<<<.>>>>>.......<<<<<.....>>>>>.......<<<<<<<<<<<<.

000736F.trna6 (148569-148641)	Length: 73 bp
Type: Ala	Anticodon: AGC at 34-36 (148602-148604)	Score: 53.2
         *    |    *    |    *    |    *    |    *    |    *    |    *    |  
Seq: GGGGATCTAGCTCAAATGGTAGAGCGCTCGCTTAGCATGCGAGAGGcATTGGGATCGATACCCAAGTTCTCCA
Str: >>>>>.>..>>>>........<<<<.>>>>>.......<<<<<.....>>>>>.......<<<<<<.<<<<<.

000736F.trna7 (196743-196815)	Length: 73 bp
Type: Val	Anticodon: TAC at 34-36 (196776-196778)	Score: 48.8
         *    |    *    |    *    |    *    |    *    |    *    |    *    |  
Seq: GTAGACATTGTCTACTGGCtATGACGACTGCTTTACACGCAGTAGGtCGTGGGTTCGATCCCCGCTGTCTGTA
Str: >>>>>>>..>>>..........<<<.>>>>>.......<<<<<.....>>>>>.......<<<<<<<<<<<<.

000736F.trna8 (199652-199724)	Length: 73 bp
Type: Ala	Anticodon: AGC at 34-36 (199685-199687)	Score: 53.2
         *    |    *    |    *    |    *    |    *    |    *    |    *    |  
Seq: GGGGATCTAGCTCAAATGGTAGAGCGCTCGCTTAGCATGCGAGAGGcATTGGGATCGATACCCAAGTTCTCCA
Str: >>>>>.>..>>>>........<<<<.>>>>>.......<<<<<.....>>>>>.......<<<<<<.<<<<<.

000748F.trna1 (35743-35814)	Length: 72 bp
Type: Asp	Anticodon: GTC at 34-36 (35776-35778)	Score: 65.8
         *    |    *    |    *    |    *    |    *    |    *    |    *    | 
Seq: TCCGAGGTAGTATAGTGGCtAGTATTTCTGCCTGTCACGCAGACGaCCCGGGTTCAATCCCCGGCCTCGGAG
Str: >>>>>>>..>>>>........<<<<.>>>>>.......<<<<<....>>>>>.......<<<<<<<<<<<<.

000748F.trna2 (72551-72622)	Length: 72 bp
Type: iMet	Anticodon: CAT at 33-35 (72583-72585)	Score: 60.9
         *    |    *    |    *    |    *    |    *    |    *    |    *    | 
Seq: AGCGGGGTAGCGCAGTGGAAGCGCGCTGGGCCCATAACCCAGAGGtCGGTAGATCGAAACTACTCCTCGCTA
Str: >>>>>>>..>>>>.......<<<<.>>>>>.......<<<<<.....>>>>>.......<<<<<<<<<<<<.

000748F.trna3 (80150-80221)	Length: 72 bp
Type: Asp	Anticodon: GTC at 34-36 (80183-80185)	Score: 65.8
         *    |    *    |    *    |    *    |    *    |    *    |    *    | 
Seq: TCCGAGGTAGTATAGTGGCtAGTATTTCTGCCTGTCACGCAGACGaCCCGGGTTCAATCCCCGGCCTCGGAG
Str: >>>>>>>..>>>>........<<<<.>>>>>.......<<<<<....>>>>>.......<<<<<<<<<<<<.

000748F.trna4 (85618-85689)	Length: 72 bp
Type: Asp	Anticodon: GTC at 34-36 (85651-85653)	Score: 65.8
         *    |    *    |    *    |    *    |    *    |    *    |    *    | 
Seq: TCCGAGGTAGTATAGTGGCtAGTATTTCTGCCTGTCACGCAGACGaCCCGGGTTCAATCCCCGGCCTCGGAG
Str: >>>>>>>..>>>>........<<<<.>>>>>.......<<<<<....>>>>>.......<<<<<<<<<<<<.

000748F.trna5 (125615-125683)	Length: 69 bp
Type: Asp	Anticodon: GTC at 34-36 (125648-125650)	Score: 30.5
         *    |    *    |    *    |    *    |    *    |    *    |    *   
Seq: TCCGAGGTAGTATAGTGGCtAGTATTTCTGCCTGTCACGCAGACGaCCCGGGTTCAAGTGGTCTCGGAG
Str: >>>>>>>..>>>>........<<<<.>>>>>.......<<<<<....>>..........<<<<<<<<<.

000748F.trna6 (136740-136811)	Length: 72 bp
Type: Asp	Anticodon: GTC at 34-36 (136773-136775)	Score: 65.8
         *    |    *    |    *    |    *    |    *    |    *    |    *    | 
Seq: TCCGAGGTAGTATAGTGGCtAGTATTTCTGCCTGTCACGCAGACGaCCCGGGTTCAATCCCCGGCCTCGGAG
Str: >>>>>>>..>>>>........<<<<.>>>>>.......<<<<<....>>>>>.......<<<<<<<<<<<<.

000748F.trna7 (153924-153995)	Length: 72 bp
Type: Asp	Anticodon: GTC at 34-36 (153957-153959)	Score: 65.8
         *    |    *    |    *    |    *    |    *    |    *    |    *    | 
Seq: TCCGAGGTAGTATAGTGGCtAGTATTTCTGCCTGTCACGCAGACGaCCCGGGTTCAATCCCCGGCCTCGGAG
Str: >>>>>>>..>>>>........<<<<.>>>>>.......<<<<<....>>>>>.......<<<<<<<<<<<<.

000748F.trna8 (160264-160335)	Length: 72 bp
Type: Asp	Anticodon: GTC at 34-36 (160297-160299)	Score: 65.8
         *    |    *    |    *    |    *    |    *    |    *    |    *    | 
Seq: TCCGAGGTAGTATAGTGGCtAGTATTTCTGCCTGTCACGCAGACGaCCCGGGTTCAATCCCCGGCCTCGGAG
Str: >>>>>>>..>>>>........<<<<.>>>>>.......<<<<<....>>>>>.......<<<<<<<<<<<<.

000748F.trna9 (166267-166338)	Length: 72 bp
Type: Asp	Anticodon: GTC at 34-36 (166300-166302)	Score: 65.8
         *    |    *    |    *    |    *    |    *    |    *    |    *    | 
Seq: TCCGAGGTAGTATAGTGGCtAGTATTTCTGCCTGTCACGCAGACGaCCCGGGTTCAATCCCCGGCCTCGGAG
Str: >>>>>>>..>>>>........<<<<.>>>>>.......<<<<<....>>>>>.......<<<<<<<<<<<<.

000748F.trna10 (193302-193233)	Length: 70 bp
Type: iMet	Anticodon: CAT at 32-34 (193271-193269)	Score: 32.2
         *    |    *    |    *    |    *    |    *    |    *    |    *    
Seq: AGCGGGGTAGCGCAGTGGAAGCGCGCTGGCCCATATCCCAGAGGtCGGTAGATCGAACTACTCCTCGCTA
Str: >>>>>>>..>>>>.......<<<<.>>>>.......<<.<<.....>>>>>......<<<<<<<<<<<<.

000748F.trna11 (178491-178420)	Length: 72 bp
Type: Asp	Anticodon: GTC at 34-36 (178458-178456)	Score: 65.8
         *    |    *    |    *    |    *    |    *    |    *    |    *    | 
Seq: TCCGAGGTAGTATAGTGGCtAGTATTTCTGCCTGTCACGCAGACGaCCCGGGTTCAATCCCCGGCCTCGGAG
Str: >>>>>>>..>>>>........<<<<.>>>>>.......<<<<<....>>>>>.......<<<<<<<<<<<<.

000748F.trna12 (112362-112292)	Length: 71 bp
Type: iMet	Anticodon: CAT at 32-34 (112331-112329)	Score: 40.6
         *    |    *    |    *    |    *    |    *    |    *    |    *    |
Seq: AGCGGGGTAGCGCAGTGGAAGCGCGCTGGCCCATATCCCAGAGGtCGGTAGATCGAAACTACTCCTCGCTA
Str: >>>>>>>..>>>>.......<<<<.>>>>.......<<.<<.....>>>>>.......<<<<<<<<<<<<.

000748F.trna13 (97524-97453)	Length: 72 bp
Type: Asp	Anticodon: GTC at 34-36 (97491-97489)	Score: 65.8
         *    |    *    |    *    |    *    |    *    |    *    |    *    | 
Seq: TCCGAGGTAGTATAGTGGCtAGTATTTCTGCCTGTCACGCAGACGaCCCGGGTTCAATCCCCGGCCTCGGAG
Str: >>>>>>>..>>>>........<<<<.>>>>>.......<<<<<....>>>>>.......<<<<<<<<<<<<.

000748F.trna14 (66569-66499)	Length: 71 bp
Type: Undet	Anticodon: NNN at 0-0 (0-0)	Score: 27.1
Possible pseudogene
         *    |    *    |    *    |    *    |    *    |    *    |    *    |
Seq: TCTGAGGTAATATAGTAGCtATTATTTCTGCCTACCAGCAGACGaTCCGGGTTCAATCCCTGGCCTCGGAT
Str: >>>>>>>..>>>..........<<<.>>>>>......<<<<<....>>>>>.......<<<<<<<<<<<<.

000748F.trna15 (55506-55435)	Length: 72 bp
Type: Asp	Anticodon: GTC at 34-36 (55473-55471)	Score: 65.8
         *    |    *    |    *    |    *    |    *    |    *    |    *    | 
Seq: TCCGAGGTAGTATAGTGGCtAGTATTTCTGCCTGTCACGCAGACGaCCCGGGTTCAATCCCCGGCCTCGGAG
Str: >>>>>>>..>>>>........<<<<.>>>>>.......<<<<<....>>>>>.......<<<<<<<<<<<<.

000748F.trna16 (55238-55167)	Length: 72 bp
Type: Asp	Anticodon: GTC at 34-36 (55205-55203)	Score: 65.8
         *    |    *    |    *    |    *    |    *    |    *    |    *    | 
Seq: TCCGAGGTAGTATAGTGGCtAGTATTTCTGCCTGTCACGCAGACGaCCCGGGTTCAATCCCCGGCCTCGGAG
Str: >>>>>>>..>>>>........<<<<.>>>>>.......<<<<<....>>>>>.......<<<<<<<<<<<<.

000748F.trna17 (54970-54899)	Length: 72 bp
Type: Asp	Anticodon: GTC at 34-36 (54937-54935)	Score: 65.8
         *    |    *    |    *    |    *    |    *    |    *    |    *    | 
Seq: TCCGAGGTAGTATAGTGGCtAGTATTTCTGCCTGTCACGCAGACGaCCCGGGTTCAATCCCCGGCCTCGGAG
Str: >>>>>>>..>>>>........<<<<.>>>>>.......<<<<<....>>>>>.......<<<<<<<<<<<<.

000748F.trna18 (54702-54631)	Length: 72 bp
Type: Asp	Anticodon: GTC at 34-36 (54669-54667)	Score: 65.8
         *    |    *    |    *    |    *    |    *    |    *    |    *    | 
Seq: TCCGAGGTAGTATAGTGGCtAGTATTTCTGCCTGTCACGCAGACGaCCCGGGTTCAATCCCCGGCCTCGGAG
Str: >>>>>>>..>>>>........<<<<.>>>>>.......<<<<<....>>>>>.......<<<<<<<<<<<<.

000748F.trna19 (54434-54363)	Length: 72 bp
Type: Asp	Anticodon: GTC at 34-36 (54401-54399)	Score: 65.8
         *    |    *    |    *    |    *    |    *    |    *    |    *    | 
Seq: TCCGAGGTAGTATAGTGGCtAGTATTTCTGCCTGTCACGCAGACGaCCCGGGTTCAATCCCCGGCCTCGGAG
Str: >>>>>>>..>>>>........<<<<.>>>>>.......<<<<<....>>>>>.......<<<<<<<<<<<<.

000748F.trna20 (54166-54095)	Length: 72 bp
Type: Asp	Anticodon: GTC at 34-36 (54133-54131)	Score: 65.8
         *    |    *    |    *    |    *    |    *    |    *    |    *    | 
Seq: TCCGAGGTAGTATAGTGGCtAGTATTTCTGCCTGTCACGCAGACGaCCCGGGTTCAATCCCCGGCCTCGGAG
Str: >>>>>>>..>>>>........<<<<.>>>>>.......<<<<<....>>>>>.......<<<<<<<<<<<<.

000748F.trna21 (53898-53827)	Length: 72 bp
Type: Asp	Anticodon: GTC at 34-36 (53865-53863)	Score: 65.8
         *    |    *    |    *    |    *    |    *    |    *    |    *    | 
Seq: TCCGAGGTAGTATAGTGGCtAGTATTTCTGCCTGTCACGCAGACGaCCCGGGTTCAATCCCCGGCCTCGGAG
Str: >>>>>>>..>>>>........<<<<.>>>>>.......<<<<<....>>>>>.......<<<<<<<<<<<<.

000748F.trna22 (53630-53559)	Length: 72 bp
Type: Asp	Anticodon: GTC at 34-36 (53597-53595)	Score: 65.8
         *    |    *    |    *    |    *    |    *    |    *    |    *    | 
Seq: TCCGAGGTAGTATAGTGGCtAGTATTTCTGCCTGTCACGCAGACGaCCCGGGTTCAATCCCCGGCCTCGGAG
Str: >>>>>>>..>>>>........<<<<.>>>>>.......<<<<<....>>>>>.......<<<<<<<<<<<<.

000748F.trna23 (53362-53291)	Length: 72 bp
Type: Asp	Anticodon: GTC at 34-36 (53329-53327)	Score: 65.8
         *    |    *    |    *    |    *    |    *    |    *    |    *    | 
Seq: TCCGAGGTAGTATAGTGGCtAGTATTTCTGCCTGTCACGCAGACGaCCCGGGTTCAATCCCCGGCCTCGGAG
Str: >>>>>>>..>>>>........<<<<.>>>>>.......<<<<<....>>>>>.......<<<<<<<<<<<<.

000748F.trna24 (53094-53023)	Length: 72 bp
Type: Asp	Anticodon: GTC at 34-36 (53061-53059)	Score: 65.8
         *    |    *    |    *    |    *    |    *    |    *    |    *    | 
Seq: TCCGAGGTAGTATAGTGGCtAGTATTTCTGCCTGTCACGCAGACGaCCCGGGTTCAATCCCCGGCCTCGGAG
Str: >>>>>>>..>>>>........<<<<.>>>>>.......<<<<<....>>>>>.......<<<<<<<<<<<<.

000748F.trna25 (52826-52755)	Length: 72 bp
Type: Asp	Anticodon: GTC at 34-36 (52793-52791)	Score: 65.8
         *    |    *    |    *    |    *    |    *    |    *    |    *    | 
Seq: TCCGAGGTAGTATAGTGGCtAGTATTTCTGCCTGTCACGCAGACGaCCCGGGTTCAATCCCCGGCCTCGGAG
Str: >>>>>>>..>>>>........<<<<.>>>>>.......<<<<<....>>>>>.......<<<<<<<<<<<<.

000748F.trna26 (52558-52487)	Length: 72 bp
Type: Asp	Anticodon: GTC at 34-36 (52525-52523)	Score: 65.8
         *    |    *    |    *    |    *    |    *    |    *    |    *    | 
Seq: TCCGAGGTAGTATAGTGGCtAGTATTTCTGCCTGTCACGCAGACGaCCCGGGTTCAATCCCCGGCCTCGGAG
Str: >>>>>>>..>>>>........<<<<.>>>>>.......<<<<<....>>>>>.......<<<<<<<<<<<<.

000748F.trna27 (52290-52219)	Length: 72 bp
Type: Asp	Anticodon: GTC at 34-36 (52257-52255)	Score: 65.8
         *    |    *    |    *    |    *    |    *    |    *    |    *    | 
Seq: TCCGAGGTAGTATAGTGGCtAGTATTTCTGCCTGTCACGCAGACGaCCCGGGTTCAATCCCCGGCCTCGGAG
Str: >>>>>>>..>>>>........<<<<.>>>>>.......<<<<<....>>>>>.......<<<<<<<<<<<<.

000748F.trna28 (52022-51951)	Length: 72 bp
Type: Asp	Anticodon: GTC at 34-36 (51989-51987)	Score: 65.8
         *    |    *    |    *    |    *    |    *    |    *    |    *    | 
Seq: TCCGAGGTAGTATAGTGGCtAGTATTTCTGCCTGTCACGCAGACGaCCCGGGTTCAATCCCCGGCCTCGGAG
Str: >>>>>>>..>>>>........<<<<.>>>>>.......<<<<<....>>>>>.......<<<<<<<<<<<<.

000748F.trna29 (51754-51683)	Length: 72 bp
Type: Asp	Anticodon: GTC at 34-36 (51721-51719)	Score: 65.8
         *    |    *    |    *    |    *    |    *    |    *    |    *    | 
Seq: TCCGAGGTAGTATAGTGGCtAGTATTTCTGCCTGTCACGCAGACGaCCCGGGTTCAATCCCCGGCCTCGGAG
Str: >>>>>>>..>>>>........<<<<.>>>>>.......<<<<<....>>>>>.......<<<<<<<<<<<<.

000748F.trna30 (51486-51415)	Length: 72 bp
Type: Asp	Anticodon: GTC at 34-36 (51453-51451)	Score: 65.8
         *    |    *    |    *    |    *    |    *    |    *    |    *    | 
Seq: TCCGAGGTAGTATAGTGGCtAGTATTTCTGCCTGTCACGCAGACGaCCCGGGTTCAATCCCCGGCCTCGGAG
Str: >>>>>>>..>>>>........<<<<.>>>>>.......<<<<<....>>>>>.......<<<<<<<<<<<<.

000748F.trna31 (51218-51147)	Length: 72 bp
Type: Asp	Anticodon: GTC at 34-36 (51185-51183)	Score: 65.8
         *    |    *    |    *    |    *    |    *    |    *    |    *    | 
Seq: TCCGAGGTAGTATAGTGGCtAGTATTTCTGCCTGTCACGCAGACGaCCCGGGTTCAATCCCCGGCCTCGGAG
Str: >>>>>>>..>>>>........<<<<.>>>>>.......<<<<<....>>>>>.......<<<<<<<<<<<<.

000748F.trna32 (50950-50879)	Length: 72 bp
Type: Asp	Anticodon: GTC at 34-36 (50917-50915)	Score: 65.8
         *    |    *    |    *    |    *    |    *    |    *    |    *    | 
Seq: TCCGAGGTAGTATAGTGGCtAGTATTTCTGCCTGTCACGCAGACGaCCCGGGTTCAATCCCCGGCCTCGGAG
Str: >>>>>>>..>>>>........<<<<.>>>>>.......<<<<<....>>>>>.......<<<<<<<<<<<<.

000748F.trna33 (50682-50611)	Length: 72 bp
Type: Asp	Anticodon: GTC at 34-36 (50649-50647)	Score: 65.8
         *    |    *    |    *    |    *    |    *    |    *    |    *    | 
Seq: TCCGAGGTAGTATAGTGGCtAGTATTTCTGCCTGTCACGCAGACGaCCCGGGTTCAATCCCCGGCCTCGGAG
Str: >>>>>>>..>>>>........<<<<.>>>>>.......<<<<<....>>>>>.......<<<<<<<<<<<<.

000748F.trna34 (50414-50343)	Length: 72 bp
Type: Asp	Anticodon: GTC at 34-36 (50381-50379)	Score: 65.8
         *    |    *    |    *    |    *    |    *    |    *    |    *    | 
Seq: TCCGAGGTAGTATAGTGGCtAGTATTTCTGCCTGTCACGCAGACGaCCCGGGTTCAATCCCCGGCCTCGGAG
Str: >>>>>>>..>>>>........<<<<.>>>>>.......<<<<<....>>>>>.......<<<<<<<<<<<<.

000748F.trna35 (50146-50075)	Length: 72 bp
Type: Asp	Anticodon: GTC at 34-36 (50113-50111)	Score: 65.8
         *    |    *    |    *    |    *    |    *    |    *    |    *    | 
Seq: TCCGAGGTAGTATAGTGGCtAGTATTTCTGCCTGTCACGCAGACGaCCCGGGTTCAATCCCCGGCCTCGGAG
Str: >>>>>>>..>>>>........<<<<.>>>>>.......<<<<<....>>>>>.......<<<<<<<<<<<<.

000748F.trna36 (49878-49807)	Length: 72 bp
Type: Asp	Anticodon: GTC at 34-36 (49845-49843)	Score: 65.8
         *    |    *    |    *    |    *    |    *    |    *    |    *    | 
Seq: TCCGAGGTAGTATAGTGGCtAGTATTTCTGCCTGTCACGCAGACGaCCCGGGTTCAATCCCCGGCCTCGGAG
Str: >>>>>>>..>>>>........<<<<.>>>>>.......<<<<<....>>>>>.......<<<<<<<<<<<<.

000748F.trna37 (49610-49539)	Length: 72 bp
Type: Asp	Anticodon: GTC at 34-36 (49577-49575)	Score: 65.8
         *    |    *    |    *    |    *    |    *    |    *    |    *    | 
Seq: TCCGAGGTAGTATAGTGGCtAGTATTTCTGCCTGTCACGCAGACGaCCCGGGTTCAATCCCCGGCCTCGGAG
Str: >>>>>>>..>>>>........<<<<.>>>>>.......<<<<<....>>>>>.......<<<<<<<<<<<<.

000748F.trna38 (49342-49271)	Length: 72 bp
Type: Asp	Anticodon: GTC at 34-36 (49309-49307)	Score: 65.8
         *    |    *    |    *    |    *    |    *    |    *    |    *    | 
Seq: TCCGAGGTAGTATAGTGGCtAGTATTTCTGCCTGTCACGCAGACGaCCCGGGTTCAATCCCCGGCCTCGGAG
Str: >>>>>>>..>>>>........<<<<.>>>>>.......<<<<<....>>>>>.......<<<<<<<<<<<<.

000748F.trna39 (49074-49003)	Length: 72 bp
Type: Asp	Anticodon: GTC at 34-36 (49041-49039)	Score: 65.8
         *    |    *    |    *    |    *    |    *    |    *    |    *    | 
Seq: TCCGAGGTAGTATAGTGGCtAGTATTTCTGCCTGTCACGCAGACGaCCCGGGTTCAATCCCCGGCCTCGGAG
Str: >>>>>>>..>>>>........<<<<.>>>>>.......<<<<<....>>>>>.......<<<<<<<<<<<<.

000748F.trna40 (48806-48735)	Length: 72 bp
Type: Asp	Anticodon: GTC at 34-36 (48773-48771)	Score: 65.8
         *    |    *    |    *    |    *    |    *    |    *    |    *    | 
Seq: TCCGAGGTAGTATAGTGGCtAGTATTTCTGCCTGTCACGCAGACGaCCCGGGTTCAATCCCCGGCCTCGGAG
Str: >>>>>>>..>>>>........<<<<.>>>>>.......<<<<<....>>>>>.......<<<<<<<<<<<<.

000748F.trna41 (48538-48467)	Length: 72 bp
Type: Asp	Anticodon: GTC at 34-36 (48505-48503)	Score: 65.8
         *    |    *    |    *    |    *    |    *    |    *    |    *    | 
Seq: TCCGAGGTAGTATAGTGGCtAGTATTTCTGCCTGTCACGCAGACGaCCCGGGTTCAATCCCCGGCCTCGGAG
Str: >>>>>>>..>>>>........<<<<.>>>>>.......<<<<<....>>>>>.......<<<<<<<<<<<<.

000748F.trna42 (48270-48199)	Length: 72 bp
Type: Asp	Anticodon: GTC at 34-36 (48237-48235)	Score: 65.8
         *    |    *    |    *    |    *    |    *    |    *    |    *    | 
Seq: TCCGAGGTAGTATAGTGGCtAGTATTTCTGCCTGTCACGCAGACGaCCCGGGTTCAATCCCCGGCCTCGGAG
Str: >>>>>>>..>>>>........<<<<.>>>>>.......<<<<<....>>>>>.......<<<<<<<<<<<<.

000748F.trna43 (48002-47931)	Length: 72 bp
Type: Asp	Anticodon: GTC at 34-36 (47969-47967)	Score: 65.8
         *    |    *    |    *    |    *    |    *    |    *    |    *    | 
Seq: TCCGAGGTAGTATAGTGGCtAGTATTTCTGCCTGTCACGCAGACGaCCCGGGTTCAATCCCCGGCCTCGGAG
Str: >>>>>>>..>>>>........<<<<.>>>>>.......<<<<<....>>>>>.......<<<<<<<<<<<<.

000748F.trna44 (47734-47663)	Length: 72 bp
Type: Asp	Anticodon: GTC at 34-36 (47701-47699)	Score: 65.8
         *    |    *    |    *    |    *    |    *    |    *    |    *    | 
Seq: TCCGAGGTAGTATAGTGGCtAGTATTTCTGCCTGTCACGCAGACGaCCCGGGTTCAATCCCCGGCCTCGGAG
Str: >>>>>>>..>>>>........<<<<.>>>>>.......<<<<<....>>>>>.......<<<<<<<<<<<<.

000748F.trna45 (47466-47395)	Length: 72 bp
Type: Asp	Anticodon: GTC at 34-36 (47433-47431)	Score: 65.8
         *    |    *    |    *    |    *    |    *    |    *    |    *    | 
Seq: TCCGAGGTAGTATAGTGGCtAGTATTTCTGCCTGTCACGCAGACGaCCCGGGTTCAATCCCCGGCCTCGGAG
Str: >>>>>>>..>>>>........<<<<.>>>>>.......<<<<<....>>>>>.......<<<<<<<<<<<<.

000748F.trna46 (47198-47127)	Length: 72 bp
Type: Asp	Anticodon: GTC at 34-36 (47165-47163)	Score: 65.8
         *    |    *    |    *    |    *    |    *    |    *    |    *    | 
Seq: TCCGAGGTAGTATAGTGGCtAGTATTTCTGCCTGTCACGCAGACGaCCCGGGTTCAATCCCCGGCCTCGGAG
Str: >>>>>>>..>>>>........<<<<.>>>>>.......<<<<<....>>>>>.......<<<<<<<<<<<<.

000748F.trna47 (46930-46859)	Length: 72 bp
Type: Asp	Anticodon: GTC at 34-36 (46897-46895)	Score: 65.8
         *    |    *    |    *    |    *    |    *    |    *    |    *    | 
Seq: TCCGAGGTAGTATAGTGGCtAGTATTTCTGCCTGTCACGCAGACGaCCCGGGTTCAATCCCCGGCCTCGGAG
Str: >>>>>>>..>>>>........<<<<.>>>>>.......<<<<<....>>>>>.......<<<<<<<<<<<<.

000748F.trna48 (46662-46591)	Length: 72 bp
Type: Asp	Anticodon: GTC at 34-36 (46629-46627)	Score: 65.8
         *    |    *    |    *    |    *    |    *    |    *    |    *    | 
Seq: TCCGAGGTAGTATAGTGGCtAGTATTTCTGCCTGTCACGCAGACGaCCCGGGTTCAATCCCCGGCCTCGGAG
Str: >>>>>>>..>>>>........<<<<.>>>>>.......<<<<<....>>>>>.......<<<<<<<<<<<<.

000748F.trna49 (46394-46323)	Length: 72 bp
Type: Asp	Anticodon: GTC at 34-36 (46361-46359)	Score: 65.8
         *    |    *    |    *    |    *    |    *    |    *    |    *    | 
Seq: TCCGAGGTAGTATAGTGGCtAGTATTTCTGCCTGTCACGCAGACGaCCCGGGTTCAATCCCCGGCCTCGGAG
Str: >>>>>>>..>>>>........<<<<.>>>>>.......<<<<<....>>>>>.......<<<<<<<<<<<<.

000748F.trna50 (46126-46055)	Length: 72 bp
Type: Asp	Anticodon: GTC at 34-36 (46093-46091)	Score: 65.8
         *    |    *    |    *    |    *    |    *    |    *    |    *    | 
Seq: TCCGAGGTAGTATAGTGGCtAGTATTTCTGCCTGTCACGCAGACGaCCCGGGTTCAATCCCCGGCCTCGGAG
Str: >>>>>>>..>>>>........<<<<.>>>>>.......<<<<<....>>>>>.......<<<<<<<<<<<<.

000748F.trna51 (45858-45787)	Length: 72 bp
Type: Asp	Anticodon: GTC at 34-36 (45825-45823)	Score: 65.8
         *    |    *    |    *    |    *    |    *    |    *    |    *    | 
Seq: TCCGAGGTAGTATAGTGGCtAGTATTTCTGCCTGTCACGCAGACGaCCCGGGTTCAATCCCCGGCCTCGGAG
Str: >>>>>>>..>>>>........<<<<.>>>>>.......<<<<<....>>>>>.......<<<<<<<<<<<<.

000748F.trna52 (45590-45519)	Length: 72 bp
Type: Asp	Anticodon: GTC at 34-36 (45557-45555)	Score: 65.8
         *    |    *    |    *    |    *    |    *    |    *    |    *    | 
Seq: TCCGAGGTAGTATAGTGGCtAGTATTTCTGCCTGTCACGCAGACGaCCCGGGTTCAATCCCCGGCCTCGGAG
Str: >>>>>>>..>>>>........<<<<.>>>>>.......<<<<<....>>>>>.......<<<<<<<<<<<<.

000748F.trna53 (45322-45251)	Length: 72 bp
Type: Asp	Anticodon: GTC at 34-36 (45289-45287)	Score: 65.8
         *    |    *    |    *    |    *    |    *    |    *    |    *    | 
Seq: TCCGAGGTAGTATAGTGGCtAGTATTTCTGCCTGTCACGCAGACGaCCCGGGTTCAATCCCCGGCCTCGGAG
Str: >>>>>>>..>>>>........<<<<.>>>>>.......<<<<<....>>>>>.......<<<<<<<<<<<<.

000748F.trna54 (45054-44983)	Length: 72 bp
Type: Asp	Anticodon: GTC at 34-36 (45021-45019)	Score: 65.8
         *    |    *    |    *    |    *    |    *    |    *    |    *    | 
Seq: TCCGAGGTAGTATAGTGGCtAGTATTTCTGCCTGTCACGCAGACGaCCCGGGTTCAATCCCCGGCCTCGGAG
Str: >>>>>>>..>>>>........<<<<.>>>>>.......<<<<<....>>>>>.......<<<<<<<<<<<<.

000748F.trna55 (44786-44715)	Length: 72 bp
Type: Asp	Anticodon: GTC at 34-36 (44753-44751)	Score: 65.8
         *    |    *    |    *    |    *    |    *    |    *    |    *    | 
Seq: TCCGAGGTAGTATAGTGGCtAGTATTTCTGCCTGTCACGCAGACGaCCCGGGTTCAATCCCCGGCCTCGGAG
Str: >>>>>>>..>>>>........<<<<.>>>>>.......<<<<<....>>>>>.......<<<<<<<<<<<<.

000748F.trna56 (43064-42993)	Length: 72 bp
Type: iMet	Anticodon: CAT at 33-35 (43032-43030)	Score: 59.6
         *    |    *    |    *    |    *    |    *    |    *    |    *    | 
Seq: AGCGGGGTAGCGCAGTGGAAGCGCGCTGGGCCCATAACCCAGAGGtCGGTAGATCGAAACTACTCCTCGCTG
Str: >>>>>>>..>>>>.......<<<<.>>>>>.......<<<<<.....>>>>>.......<<<<<<<<<<<<.

000748F.trna57 (22498-22427)	Length: 72 bp
Type: iMet	Anticodon: CAT at 33-35 (22466-22464)	Score: 44.7
         *    |    *    |    *    |    *    |    *    |    *    |    *    | 
Seq: AGCGGGGTAGCGCAGTGGAAGCACGCTGGGCCCATAACCCAGAGGtCGGTAGATGGAAACTACTCCTCGCTA
Str: >>>>>>>..>.>>.......<<.<.>>>>>.......<<<<<.....>>>>>.......<<<<<<<<<<<<.

000748F.trna58 (16779-16708)	Length: 72 bp
Type: iMet	Anticodon: CAT at 33-35 (16747-16745)	Score: 60.9
         *    |    *    |    *    |    *    |    *    |    *    |    *    | 
Seq: AGCGGGGTAGCGCAGTGGAAGCGCGCTGGGCCCATAACCCAGAGGtCGGTAGATCGAAACTACTCCTCGCTA
Str: >>>>>>>..>>>>.......<<<<.>>>>>.......<<<<<.....>>>>>.......<<<<<<<<<<<<.

000750F.trna1 (93808-93880)	Length: 73 bp
Type: Lys	Anticodon: CTT at 34-36 (93841-93843)	Score: 69.7
         *    |    *    |    *    |    *    |    *    |    *    |    *    |  
Seq: GCCCGGCTAACTCAGTCGGTAGAGCGTCAGACTCTTAATCTGGTGGtCGTGGGTTCGAGCCCCACGTTGGTCG
Str: >.>>>>>...>>>........<<<..>>>>>.......<<<<<.....>>>>>.......<<<<<<<<<<.<.

000750F.trna2 (124331-124402)	Length: 72 bp
Type: Glu	Anticodon: CTC at 34-36 (124364-124366)	Score: 67.1
         *    |    *    |    *    |    *    |    *    |    *    |    *    | 
Seq: TCCGCATTAGTCTAGTGGTtAGGATATTCGGCTCTCACCAGAAAGaCCCGGGTTCAAGCCCCGGATGCGGAA
Str: >>>>>>>..>>>>........<<<<.>>>.>.......<.<<<....>>>>>.......<<<<<<<<<<<<.

000750F.trna3 (93991-93920)	Length: 72 bp
Type: Glu	Anticodon: CTC at 34-36 (93958-93956)	Score: 69.6
         *    |    *    |    *    |    *    |    *    |    *    |    *    | 
Seq: TCCGCATTAGTCTAGTGGTtAGGATATTCGGCTCTCACCCGAAAGaCCCGGGTTCAAGCCTCGGATGCGGAA
Str: >>>>>>>..>>>>........<<<<.>>>>>.......<<<<<....>>>>>.......<<<<<<<<<<<<.

000753F.trna1 (14419-14491)	Length: 73 bp
Type: Phe	Anticodon: GAA at 34-36 (14452-14454)	Score: 83.2
         *    |    *    |    *    |    *    |    *    |    *    |    *    |  
Seq: GCCGAAATAGCTCAGTAGGGAGAGCGTTAGACTGAAGATCTAAAGGtCCCCGGTTCAATCCCGGGTTTCGGCA
Str: >>>>>>>..>>>>........<<<<.>>>>>.......<<<<<.....>>>>>.......<<<<<<<<<<<<.

000753F.trna2 (29834-29904)	Length: 71 bp
Type: Arg	Anticodon: ACG at 33-35 (29866-29868)	Score: 55.2
         *    |    *    |    *    |    *    |    *    |    *    |    *    |
Seq: GGCTCTATGGTGTAAGGGTAGCACGTGGGCCTACGGAGCCCAAAaTTGGGGTTCAAATCCCTGTAGAGTCG
Str: >>>>>>>..>>>>.......<<<<.>>>>>.......<<<<<....>>>>>.......<<<<<<<<<<<<.

000753F.trna3 (45248-45312)	Length: 65 bp
Type: Phe	Anticodon: GAA at 26-28 (45273-45275)	Score: 25.0
Possible truncation, pseudogene
         *    |    *    |    *    |    *    |    *    |    *    |    
Seq: GGCCGAGTAGGGAGAGCGTTAGACTGAAGATCTAAAGGtCCCCGGTTAAATCCCGGGTTTCGGCA
Str: >>>............<<.>>>>>.......<<<<<.....>>>>>.......<<<<<......<.

000753F.trna4 (60757-60827)	Length: 71 bp
Type: Arg	Anticodon: ACG at 33-35 (60789-60791)	Score: 35.5
         *    |    *    |    *    |    *    |    *    |    *    |    *    |
Seq: GGCTCTATGGTGTAAGGGTAGCACGTGGGTCTACGGAGCCCAAAaTTGGGGTTCAAATTTCTGTAGAGTCG
Str: >>>>>>>..>>>>.......<<<<.>>>>>.......<<<<<....>>>>>.......<<<<<<<<<<<<.

000753F.trna5 (78588-78660)	Length: 73 bp
Type: Phe	Anticodon: GAA at 34-36 (78621-78623)	Score: 75.6
         *    |    *    |    *    |    *    |    *    |    *    |    *    |  
Seq: GGCGAAATAGCTCAGTAGGGAGAGCGTTAGACTGAAGATCTAAAGGtCCCCGGTTCAATCCCGGGTTTCGGCA
Str: >.>>>>>..>>>>........<<<<.>>>>>.......<<<<<.....>>>>>.......<<<<<<<<<<.<.

000753F.trna6 (121829-121899)	Length: 71 bp
Type: Arg	Anticodon: ACG at 33-35 (121861-121863)	Score: 55.2
         *    |    *    |    *    |    *    |    *    |    *    |    *    |
Seq: GGCTCTATGGTGTAAGGGTAGCACGTGGGCCTACGGAGCCCAAAaTTGGGGTTCAAATCCCTGTAGAGTCG
Str: >>>>>>>..>>>>.......<<<<.>>>>>.......<<<<<....>>>>>.......<<<<<<<<<<<<.

000753F.trna7 (137523-137595)	Length: 73 bp
Type: Phe	Anticodon: GAA at 34-36 (137556-137558)	Score: 77.3
         *    |    *    |    *    |    *    |    *    |    *    |    *    |  
Seq: GCCGAAATAGCTCAGTAGGGAGAGCGTTAGACTGAAGATCTAAAGGtCCCTGGTTAAATCCCGGGTTTCGGCA
Str: >>>>>>>..>>>>........<<<<.>>>>>.......<<<<<.....>>>>>.......<<<<<<<<<<<<.

000753F.trna8 (143961-144044)	Length: 84 bp
Type: Leu	Anticodon: TAA at 35-37 (143995-143997)	Score: 56.0
         *    |    *    |    *    |    *    |    *    |    *    |    *    |    *    |   
Seq: GGCTGTTTGTCCGAGTCGGTtAAGGAGACAGACTTAAGATCTGTTGCACACTAGTGCGCGTGGGTTGGAATCCCACAGCTGGCA
Str: >.>.>>>..>>>...........<<<.>>>>>.......<<<<<.>>>>....<<<<..>>>>>.......<<<<<<<<.<.<.

000753F.trna9 (161160-161232)	Length: 73 bp
Type: Phe	Anticodon: GAA at 34-36 (161193-161195)	Score: 77.4
         *    |    *    |    *    |    *    |    *    |    *    |    *    |  
Seq: GCCGAAATAGCTCAGTAGGGAGAGCGTTAGACTGAAGATCTAAAGGtCCCCGGTTAAATCCCGGGTTTCGGCA
Str: >>>>>>>..>>>>........<<<<.>>>>>.......<<<<<.....>>>>>.......<<<<<<<<<<<<.

000753F.trna10 (175508-175591)	Length: 84 bp
Type: Leu	Anticodon: TAA at 35-37 (175542-175544)	Score: 20.9
Possible pseudogene
         *    |    *    |    *    |    *    |    *    |    *    |    *    |    *    |   
Seq: GGTAGTTTGTCCGAGTCGGTtAAGGAGACAGATTTAAAATAAGTTGCACACtAGTGGGTaaaagtTTGAATCCCACAGCTGCCA
Str: >>>>>>>..>>>...........<<<.>>..>.......<..<<.........>>>>>.............<<<<<<<<<<<<.

000753F.trna11 (122024-121952)	Length: 73 bp
Type: Phe	Anticodon: GAA at 34-36 (121991-121989)	Score: 83.2
         *    |    *    |    *    |    *    |    *    |    *    |    *    |  
Seq: GCCGAAATAGCTCAGTAGGGAGAGCGTTAGACTGAAGATCTAAAGGtCCCCGGTTCAATCCCGGGTTTCGGCA
Str: >>>>>>>..>>>>........<<<<.>>>>>.......<<<<<.....>>>>>.......<<<<<<<<<<<<.

000753F.trna12 (107021-106938)	Length: 84 bp
Type: Leu	Anticodon: TAA at 35-37 (106987-106985)	Score: 20.9
Possible pseudogene
         *    |    *    |    *    |    *    |    *    |    *    |    *    |    *    |   
Seq: GGTAGTTTGTCCGAGTCGGTtAAGGAGACAGATTTAAAATAAGTTGCACACtAGTGGGTaaaagtTTGAATCCCACAGCTGCCA
Str: >>>>>>>..>>>...........<<<.>>..>.......<..<<.........>>>>>.............<<<<<<<<<<<<.

000753F.trna13 (78783-78713)	Length: 71 bp
Type: Arg	Anticodon: ACG at 33-35 (78751-78749)	Score: 55.2
         *    |    *    |    *    |    *    |    *    |    *    |    *    |
Seq: GGCTCTATGGTGTAAGGGTAGCACGTGGGCCTACGGAGCCCAAAaTTGGGGTTCAAATCCCTGTAGAGTCG
Str: >>>>>>>..>>>>.......<<<<.>>>>>.......<<<<<....>>>>>.......<<<<<<<<<<<<.

000753F.trna14 (60952-60880)	Length: 73 bp
Type: Phe	Anticodon: GAA at 34-36 (60919-60917)	Score: 79.2
         *    |    *    |    *    |    *    |    *    |    *    |    *    |  
Seq: GCCGAAATAGCTCAGTTGGGAGAGCGTTAGACTGAAGATCTAAAGAtCCCCGGTTTAATCCCGGGTTTCGGCA
Str: >>>>>>>..>>>>........<<<<.>>>>>.......<<<<<.....>>>>>.......<<<<<<<<<<<<.

000753F.trna15 (30029-29957)	Length: 73 bp
Type: Phe	Anticodon: GAA at 34-36 (29996-29994)	Score: 83.2
         *    |    *    |    *    |    *    |    *    |    *    |    *    |  
Seq: GCCGAAATAGCTCAGTAGGGAGAGCGTTAGACTGAAGATCTAAAGGtCCCCGGTTCAATCCCGGGTTTCGGCA
Str: >>>>>>>..>>>>........<<<<.>>>>>.......<<<<<.....>>>>>.......<<<<<<<<<<<<.

000753F.trna16 (14614-14544)	Length: 71 bp
Type: Arg	Anticodon: ACG at 33-35 (14582-14580)	Score: 55.2
         *    |    *    |    *    |    *    |    *    |    *    |    *    |
Seq: GGCTCTATGGTGTAAGGGTAGCACGTGGGCCTACGGAGCCCAAAaTTGGGGTTCAAATCCCTGTAGAGTCG
Str: >>>>>>>..>>>>.......<<<<.>>>>>.......<<<<<....>>>>>.......<<<<<<<<<<<<.

000755F.trna1 (18410-18482)	Length: 73 bp
Type: Lys	Anticodon: CTT at 34-36 (18443-18445)	Score: 44.8
Possible pseudogene
         *    |    *    |    *    |    *    |    *    |    *    |    *    |  
Seq: ATCCGGCTAGCTAAGTCGGTAGAGCGTCAGACTCTTAATCTGGTGGtCGTGGATTCGAGCCCCTCGTTTGGCA
Str: .>>.>>>..>>>..........<<<.>>>>>.......<<<<<.....>.>>.........<<.<<<<.<<..

000755F.trna2 (43924-43996)	Length: 73 bp
Type: Lys	Anticodon: CTT at 34-36 (43957-43959)	Score: 62.4
         *    |    *    |    *    |    *    |    *    |    *    |    *    |  
Seq: GCCCGGCTAGCTAAGACGGTAGAGCGTCAGATTCTTAATCTGGTGGtCGTGGATTCGAGCCCCACGTTGGGCG
Str: >>>>>>>..>>>..........<<<.>>>>>.......<<<<<.....>>>>.........<<<<<<<<<<<.

000755F.trna3 (145912-145984)	Length: 73 bp
Type: Lys	Anticodon: CTT at 34-36 (145945-145947)	Score: 62.6
         *    |    *    |    *    |    *    |    *    |    *    |    *    |  
Seq: GCCCGGTTAGCTCAGTCGGTAGAGCGCCAGACTCTTAATCTGGTAGtCGTGGGTTCTAGCTCCACGTTGGGCG
Str: >>>>>>>..>>>>........<<<<.>>>>>.......<<<<<.....>>>>>.......<<<<<<<<<<<<.

000755F.trna4 (92869-92797)	Length: 73 bp
Type: Lys	Anticodon: CTT at 34-36 (92836-92834)	Score: 63.1
         *    |    *    |    *    |    *    |    *    |    *    |    *    |  
Seq: GCCCGGTTAGCTCAGTCGGTAGAGCGTCAGACTCTTAATCTGGTGGtCGTGGATTCTAGCTCCACGTTGGGCG
Str: >>>>>>>..>>>>........<<<<.>>>>>.......<<<<<.....>>>>>.......<<<<<<<<<<<<.

000756F.trna1 (53977-54058)	Length: 82 bp
Type: Ser	Anticodon: GCT at 34-36 (54010-54012)	Score: 77.0
         *    |    *    |    *    |    *    |    *    |    *    |    *    |    *    | 
Seq: GACACTTTGGCCGAGTGGTtAAGGCGATGGCCTGCTAAGCCATTGGGAATTTCCCGCGTGAGTTCAAACCTCACAGGTGTCG
Str: >>>>>>>..>>>..........<<<.>>>>>.......<<<<<.>>>>...<<<<..>>>>>.......<<<<<<<<<<<<.

000756F.trna2 (162763-162846)	Length: 84 bp
Type: Tyr	Anticodon: GTA at 34-36 (162796-162798)	Score: 67.1
Possible intron: 38-48 (162800-162810)
         *    |    *    |    *    |    *    |    *    |    *    |    *    |    *    |   
Seq: CCGGCAATAGCTCAGCTGGAAGAGCATGAGACTGTAGaatctgtggaaATCTCAGGGtCCTCGGTTCAATCCCGAGTTGCCGGA
Str: >>>>>>>..>>>>........<<<<.>>>>>..................<<<<<.....>>>>>.......<<<<<<<<<<<<.

000756F.trna3 (186047-185974)	Length: 74 bp
Type: Ile	Anticodon: AAT at 35-37 (186013-186011)	Score: 79.7
         *    |    *    |    *    |    *    |    *    |    *    |    *    |   
Seq: GGTCGCATAGCTCAGCTGGTtAGAGCGCTGTGCTAATAACGCAGAGGtCGTGAGTTCGAGACTCACTGTGACCA
Str: >>>>>>>..>>>>.........<<<<.>>>>>.......<<<<<.....>>>>>.......<<<<<<<<<<<<.

000756F.trna4 (123552-123479)	Length: 74 bp
Type: Ile	Anticodon: AAT at 35-37 (123518-123516)	Score: 79.7
         *    |    *    |    *    |    *    |    *    |    *    |    *    |   
Seq: GGTCGCATAGCTCAGCTGGTtAGAGCGCTGTGCTAATAACGCAGAGGtCGTGAGTTCGAGACTCACTGTGACCA
Str: >>>>>>>..>>>>.........<<<<.>>>>>.......<<<<<.....>>>>>.......<<<<<<<<<<<<.

000756F.trna5 (72150-72067)	Length: 84 bp
Type: Tyr	Anticodon: GTA at 34-36 (72117-72115)	Score: 67.1
Possible intron: 38-48 (72113-72103)
         *    |    *    |    *    |    *    |    *    |    *    |    *    |    *    |   
Seq: CCGGCAATAGCTCAGCTGGAAGAGCATGAGACTGTAGaatttgtggaaATCTCAGGGtCCTCGGTTCAATCCCGAGTTGCCGGA
Str: >>>>>>>..>>>>........<<<<.>>>>>..................<<<<<.....>>>>>.......<<<<<<<<<<<<.

000757F.trna1 (160565-160493)	Length: 73 bp
Type: Lys	Anticodon: TTT at 34-36 (160532-160530)	Score: 48.5
Possible pseudogene
         *    |    *    |    *    |    *    |    *    |    *    |    *    |  
Seq: GCCCAGTTAGCTCAGTCaTtAGAACGTCAGACTTTTAATCTGGTGGtCGTGGGTTCGAGTCCCAGGTTGAGCG
Str: >>.>>>>..>.>>........<<.<.>>>>>.......<<<<<......>>>>.......<<<<.<<<<.<<.

000758F.trna1 (18067-18139)	Length: 73 bp
Type: Ala	Anticodon: CGC at 34-36 (18100-18102)	Score: 35.5
         *    |    *    |    *    |    *    |    *    |    *    |    *    |  
Seq: GGGGATCTAGCTCAAATGCTAGAGCGCTCCTTTCGCATACGAGAGGcAACGGGATCGATACCCGTGTTCTCCA
Str: >>>>>.>..>>>>........<<<<.>>>.>.......<.<<<.....>>>>>.......<<<<<<.<<<<<.

000758F.trna2 (18216-18285)	Length: 70 bp
Type: Lys	Anticodon: TTT at 31-33 (18246-18248)	Score: 58.0
         *    |    *    |    *    |    *    |    *    |    *    |    *    
Seq: GCtTTAGCTCAGTCGGTAGAGCGCCACCCTTTTAAGCTGGTGGtCAAGGGTTCAAGTCCCTTAGTCGGCG
Str: >>.>..>>>>........<<<<.>>>.>.......<.<<<.....>>>>>.......<<<<<<....<<.

000758F.trna3 (68042-68114)	Length: 73 bp
Type: Ala	Anticodon: CGC at 34-36 (68075-68077)	Score: 35.5
         *    |    *    |    *    |    *    |    *    |    *    |    *    |  
Seq: GGGGATCTAGCTCAAATGCTAGAGCGCTCCTTTCGCATACGAGAGGcAACGGGATCGATACCCGTGTTCTCCA
Str: >>>>>.>..>>>>........<<<<.>>>.>.......<.<<<.....>>>>>.......<<<<<<.<<<<<.

000758F.trna4 (99173-99245)	Length: 73 bp
Type: Ala	Anticodon: CGC at 34-36 (99206-99208)	Score: 45.2
         *    |    *    |    *    |    *    |    *    |    *    |    *    |  
Seq: GGGGATTTAGCTCAAATGGTAGAGCGCTCCTTTCGCATACGAGAGGcAACGGGATCGATACCCGTATTCTCCA
Str: >>>>>.>..>>>>........<<<<.>>>.>.......<.<<<.....>>>>>.......<<<<<<.<<<<<.

000758F.trna5 (99322-99391)	Length: 70 bp
Type: Lys	Anticodon: TTT at 31-33 (99352-99354)	Score: 58.0
         *    |    *    |    *    |    *    |    *    |    *    |    *    
Seq: GCtTTAGCTCAGTCGGTAGAGCGCCACCCTTTTAAGCTGGTGGtCAAGGGTTCAAGTCCCTTAGTCGGCG
Str: >>.>..>>>>........<<<<.>>>.>.......<.<<<.....>>>>>.......<<<<<<....<<.

000761F.trna1 (2123-2196)	Length: 74 bp
Type: Asn	Anticodon: GTT at 35-37 (2157-2159)	Score: 75.8
         *    |    *    |    *    |    *    |    *    |    *    |    *    |   
Seq: GCCTCCGTAGCTCAATAGGTtAGAGCGTTTGGCTGTTAACCAAAAGGtCGGTGGTTCAAGTCCACCCGGTGGCG
Str: >>>.>>>..>>>>.........<<<<.>>>>>.......<<<<<.....>>>>>.......<<<<<<<<.<<<.

000761F.trna2 (85333-85405)	Length: 73 bp
Type: Thr	Anticodon: AGT at 34-36 (85366-85368)	Score: 79.5
         *    |    *    |    *    |    *    |    *    |    *    |    *    |  
Seq: GCCTCTATGGCTCAGTTGGCAGAGCATTCGCTTAGTAAGCGAAAGGtCCGTGGTTCGAGCCCGCGTGGAGGCT
Str: >>>>>>>..>>>>........<<<<.>>>>>.......<<<<<.....>>>>>.......<<<<<<<<<<<<.

000761F.trna3 (152460-152388)	Length: 73 bp
Type: Thr	Anticodon: AGT at 34-36 (152427-152425)	Score: 72.2
         *    |    *    |    *    |    *    |    *    |    *    |    *    |  
Seq: GCCTCTATGGCTCAGTTGGCAGAACATTCGCTTAGTAAGCGAAAGGtCCGTGGTTCGAGCCCGCGTGGAGGCT
Str: >>>>>>>..>.>>........<<.<.>>>>>.......<<<<<.....>>>>>.......<<<<<<<<<<<<.

000761F.trna4 (2322-2250)	Length: 73 bp
Type: Thr	Anticodon: AGT at 34-36 (2289-2287)	Score: 79.5
         *    |    *    |    *    |    *    |    *    |    *    |    *    |  
Seq: GCCTCTATGGCTCAGTTGGCAGAGCATTCGCTTAGTAAGCGAAAGGtCCGTGGTTCGAGCCCGCGTGGAGGCT
Str: >>>>>>>..>>>>........<<<<.>>>>>.......<<<<<.....>>>>>.......<<<<<<<<<<<<.

000762F.trna1 (127588-127516)	Length: 73 bp
Type: Ala	Anticodon: CGC at 34-36 (127555-127553)	Score: 35.5
         *    |    *    |    *    |    *    |    *    |    *    |    *    |  
Seq: GGGGATCTAGCTCAAATGCTAGAGCGCTCCTTTCGCATACGAGAGGcAACGGGATCGATACCCGTGTTCTCCA
Str: >>>>>.>..>>>>........<<<<.>>>.>.......<.<<<.....>>>>>.......<<<<<<.<<<<<.

000762F.trna2 (127439-127370)	Length: 70 bp
Type: Lys	Anticodon: TTT at 31-33 (127409-127407)	Score: 58.0
         *    |    *    |    *    |    *    |    *    |    *    |    *    
Seq: GCtTTAGCTCAGTCGGTAGAGCGCCACCCTTTTAAGCTGGTGGtCAAGGGTTCAAGTCCCTTAGTCGGCG
Str: >>.>..>>>>........<<<<.>>>.>.......<.<<<.....>>>>>.......<<<<<<....<<.

000762F.trna3 (92156-92084)	Length: 73 bp
Type: Ala	Anticodon: CGC at 34-36 (92123-92121)	Score: 35.5
         *    |    *    |    *    |    *    |    *    |    *    |    *    |  
Seq: GGGGATCTAGCTCAAATGCTAGAGCGCTCCTTTCGCATACGAGAGGcAACGGGATCGATACCCGTGTTCTCCA
Str: >>>>>.>..>>>>........<<<<.>>>.>.......<.<<<.....>>>>>.......<<<<<<.<<<<<.

000762F.trna4 (92007-91938)	Length: 70 bp
Type: Lys	Anticodon: TTT at 31-33 (91977-91975)	Score: 58.0
         *    |    *    |    *    |    *    |    *    |    *    |    *    
Seq: GCtTTAGCTCAGTCGGTAGAGCGCCACCCTTTTAAGCTGGTGGtCAAGGGTTCAAGTCCCTTAGTCGGCG
Str: >>.>..>>>>........<<<<.>>>.>.......<.<<<.....>>>>>.......<<<<<<....<<.

000762F.trna5 (31368-31296)	Length: 73 bp
Type: Ala	Anticodon: CGC at 34-36 (31335-31333)	Score: 35.5
         *    |    *    |    *    |    *    |    *    |    *    |    *    |  
Seq: GGGGATCTAGCTCAAATGCTAGAGCGCTCCTTTCGCATACGAGAGGcAACGGGATCGATACCCGTGTTCTCCA
Str: >>>>>.>..>>>>........<<<<.>>>.>.......<.<<<.....>>>>>.......<<<<<<.<<<<<.

000762F.trna6 (31219-31150)	Length: 70 bp
Type: Lys	Anticodon: TTT at 31-33 (31189-31187)	Score: 56.8
         *    |    *    |    *    |    *    |    *    |    *    |    *    
Seq: GCtTTAGCTCAGTCGGTAGAGCACCACCCTTTTAAGCTGGTGGtCAAGGGTTCAAGTCCCTTAGTCGGCG
Str: >>.>..>>>>........<<<<.>>>.>.......<.<<<.....>>>>>.......<<<<<<....<<.

000763F.trna1 (100889-100960)	Length: 72 bp
Type: Glu	Anticodon: CTC at 34-36 (100922-100924)	Score: 43.7
         *    |    *    |    *    |    *    |    *    |    *    |    *    | 
Seq: TCCCCTTTAGTCTAGTGCTtAGGATATTCGGCTCTCACCCGAAAGaTCGGGGTTCAAGCCCCGGATGCGGAA
Str: >>>.>.>..>>>>........<<<<.>>>>>.......<<<<<....>.>>>.......<<<.<<.<.<<<.

000763F.trna2 (101071-100999)	Length: 73 bp
Type: Lys	Anticodon: CTT at 34-36 (101038-101036)	Score: 84.8
         *    |    *    |    *    |    *    |    *    |    *    |    *    |  
Seq: GCCCGGCTAGCTCAGTCGGCAGAGCGTCAGACTCTTAATCTGGTGGtCGTGGGTTCGAGCCCCACGTTGGGCG
Str: >>>>>>>..>>>>........<<<<.>>>>>.......<<<<<.....>>>>>.......<<<<<<<<<<<<.

000764F.trna1 (94851-94923)	Length: 73 bp
Type: Lys	Anticodon: CTT at 34-36 (94884-94886)	Score: 79.2
         *    |    *    |    *    |    *    |    *    |    *    |    *    |  
Seq: GCCCGGCTAGCTCAGTCGGTAGAGCGTCAGACTCTTAATCTGGTGGtCGAGGGTTCGAGCCCCACGTTGGGCG
Str: >>>>>>>..>>>>........<<<<.>>>>>.......<<<<<.....>.>>>.......<<<.<<<<<<<<.

000764F.trna2 (120406-120477)	Length: 72 bp
Type: Glu	Anticodon: CTC at 34-36 (120439-120441)	Score: 76.8
         *    |    *    |    *    |    *    |    *    |    *    |    *    | 
Seq: TCCGCATTAGTCTAGTGGTtAGGATATTCGGCTCTCACCCGAAAGaCCCGGGTTCAAGCCCCGGATGCGGAA
Str: >>>>>>>..>>>>........<<<<.>>>>>.......<<<<<....>>>>>.......<<<<<<<<<<<<.

000764F.trna3 (120588-120516)	Length: 73 bp
Type: Lys	Anticodon: CTT at 34-36 (120555-120553)	Score: 71.7
         *    |    *    |    *    |    *    |    *    |    *    |    *    |  
Seq: ACCCGGCTAACTCAGTCGGTAGAGCTTCAGACTCTTAATCTGGTGGtCGTGGGTTCGAGCCCCACGTTGGGCG
Str: .>>>>>>...>>>........<<<..>>>>>.......<<<<<.....>>>>>.......<<<<<<<<<<<..

000764F.trna4 (95034-94963)	Length: 72 bp
Type: Glu	Anticodon: CTC at 34-36 (95001-94999)	Score: 72.1
         *    |    *    |    *    |    *    |    *    |    *    |    *    | 
Seq: TCCGCATTAGTCTAGTGGTtAGGATATTCGGCTCTCACTCGAAAGaCCCGGGTTCAAGCCCCGGATGCGGAA
Str: >>>>>>>..>>>>........<<<<.>>>>>.......<<<<<....>>>>>.......<<<<<<<<<<<<.

000765F.trna1 (147141-147069)	Length: 73 bp
Type: Val	Anticodon: TAC at 34-36 (147108-147106)	Score: 48.8
         *    |    *    |    *    |    *    |    *    |    *    |    *    |  
Seq: GTAGACATTGTCTACTGGCtATGACGACTGCTTTACACGCAGTAGGtCGTGGGTTCGATCCCCGCTGTCTGTA
Str: >>>>>>>..>>>..........<<<.>>>>>.......<<<<<.....>>>>>.......<<<<<<<<<<<<.

000765F.trna2 (144231-144159)	Length: 73 bp
Type: Ala	Anticodon: AGC at 34-36 (144198-144196)	Score: 53.2
         *    |    *    |    *    |    *    |    *    |    *    |    *    |  
Seq: GGGGATCTAGCTCAAATGGTAGAGCGCTCGCTTAGCATGCGAGAGGcATTGGGATCGATACCCAAGTTCTCCA
Str: >>>>>.>..>>>>........<<<<.>>>>>.......<<<<<.....>>>>>.......<<<<<<.<<<<<.

000765F.trna3 (97792-97720)	Length: 73 bp
Type: Val	Anticodon: TAC at 34-36 (97759-97757)	Score: 70.3
         *    |    *    |    *    |    *    |    *    |    *    |    *    |  
Seq: GCAGACATGGTCTAGTGGCtATGACGACTGCTTTACACGCAGTAGGtCGTGGGTTCGATCCCCGCTGTCTGTA
Str: >>>>>>>..>>>..........<<<.>>>>>.......<<<<<.....>>>>>.......<<<<<<<<<<<<.

000765F.trna4 (94881-94809)	Length: 73 bp
Type: Ala	Anticodon: AGC at 34-36 (94848-94846)	Score: 53.2
         *    |    *    |    *    |    *    |    *    |    *    |    *    |  
Seq: GGGGATCTAGCTCAAATGGTAGAGCGCTCGCTTAGCATGCGAGAGGcATTGGGATCGATACCCAAGTTCTCCA
Str: >>>>>.>..>>>>........<<<<.>>>>>.......<<<<<.....>>>>>.......<<<<<<.<<<<<.

000766F.trna1 (89748-89819)	Length: 72 bp
Type: Gly	Anticodon: TCC at 34-36 (89781-89783)	Score: 76.4
         *    |    *    |    *    |    *    |    *    |    *    |    *    | 
Seq: GCGCTATTAGTCTAGTGGTtAGGATAACTGCCTTCCAAGCAGTTGaCCCGGGTTCGAGTCCCGGATAGCGCA
Str: >>>>>>>..>>>>........<<<<.>>>>>.......<<<<<....>>>>>.......<<<<<<<<<<<<.

000767F.trna1 (24805-24878)	Length: 74 bp
Type: Ile	Anticodon: AAT at 35-37 (24839-24841)	Score: 79.7
         *    |    *    |    *    |    *    |    *    |    *    |    *    |   
Seq: GGTCGCATAGCTCAGCTGGTtAGAGCGCTGTGCTAATAACGCAGAGGtCGTGAGTTCGAGACTCACTGTGACCA
Str: >>>>>>>..>>>>.........<<<<.>>>>>.......<<<<<.....>>>>>.......<<<<<<<<<<<<.

000767F.trna2 (116972-116898)	Length: 75 bp
Type: Ile	Anticodon: TAT at 35-37 (116938-116936)	Score: 62.5
         *    |    *    |    *    |    *    |    *    |    *    |    *    |    
Seq: GGTCATATAGCTCAGTTGATtAGAGCGCTGCGCTTATAACACAGAGGtCGTGAtGTTCGAATCTCACTGTGACCG
Str: >>>>>>>..>>>>.........<<<<.>>>.>.......<.<<<.....>>>>.>.......<<<<<<<<<<<<.

000767F.trna3 (109169-109095)	Length: 75 bp
Type: Ile	Anticodon: AAT at 35-37 (109135-109133)	Score: 69.4
         *    |    *    |    *    |    *    |    *    |    *    |    *    |    
Seq: GGTCATATAGCTCAGATGGTtAGAGCGCTGTGCTAATAACGCAGAGGtCGTGAtGTTCGAATCTCACTGTGATCA
Str: >>>>>>>..>>>>.........<<<<.>>>>>.......<<<<<.....>>>>.>.......<<<<<<<<<<<<.

000767F.trna4 (104253-104180)	Length: 74 bp
Type: Ile	Anticodon: AAT at 35-37 (104219-104217)	Score: 79.7
         *    |    *    |    *    |    *    |    *    |    *    |    *    |   
Seq: GGTCGCATAGCTCAGCTGGTtAGAGCGCTGTGCTAATAACGCAGAGGtCGTGAGTTCGAGACTCACTGTGACCA
Str: >>>>>>>..>>>>.........<<<<.>>>>>.......<<<<<.....>>>>>.......<<<<<<<<<<<<.

000774F.trna1 (45444-45516)	Length: 73 bp
Type: His	Anticodon: GTG at 35-37 (45478-45480)	Score: 54.4
         *    |    *    |    *    |    *    |    *    |    *    |    *    |  
Seq: GTCGGTGTAGTCTAGGTGGTtAGGGCACGACGTTGTGGCCGTCGAAaCCGGAGTTCAAGTCTCTGCACCGACA
Str: >>>>>>>..>>>>.........<<<<.>>>>>.......<<<<<....>>>>>.......<<<<<<<<<<<<.

000774F.trna2 (103505-103577)	Length: 73 bp
Type: His	Anticodon: ATG at 35-37 (103539-103541)	Score: 54.3
         *    |    *    |    *    |    *    |    *    |    *    |    *    |  
Seq: GTCGGTGTAGTCTAGGTGGTtAGGGCACGACGTTATGGCCGTCGAAaCCGGAGTTCAAGTCTCTGCACCGACA
Str: >>>>>>>..>>>>.........<<<<.>>>>>.......<<<<<....>>>>>.......<<<<<<<<<<<<.

000774F.trna3 (78546-78474)	Length: 73 bp
Type: His	Anticodon: GTG at 35-37 (78512-78510)	Score: 54.4
         *    |    *    |    *    |    *    |    *    |    *    |    *    |  
Seq: GTCGGTGTAGTCTAGGTGGTtAGGGCACGACGTTGTGGCCGTCGAAaCCGGAGTTCAAGTCTCTGCACCGACA
Str: >>>>>>>..>>>>.........<<<<.>>>>>.......<<<<<....>>>>>.......<<<<<<<<<<<<.

000775F.trna1 (7688-7759)	Length: 72 bp
Type: Pro	Anticodon: TGG at 33-35 (7720-7722)	Score: 66.8
         *    |    *    |    *    |    *    |    *    |    *    |    *    | 
Seq: GGCTGCTTGGTCTAGTGGTATGATTCTCGCTTTGGGTGCGAAAGGtCACGGGTTCAATTCCCGTAGCAGCCC
Str: >>>>>>>..>>>.........<<<..>>>>.......<<<<......>>>>>.......<<<<<<<<<<<<.

000775F.trna2 (16992-17063)	Length: 72 bp
Type: Pro	Anticodon: TGG at 33-35 (17024-17026)	Score: 72.3
         *    |    *    |    *    |    *    |    *    |    *    |    *    | 
Seq: GGCTGCTTGGTCTAGTGGTATGATTCTCGCTTTGGGTGCGAGAGGtCACGGGTTCAATTCCCGTAGCAGCCC
Str: >>>>>>>..>>>.........<<<.>>>>>.......<<<<<.....>>>>>.......<<<<<<<<<<<<.

000778F.trna1 (56424-56358)	Length: 67 bp
Type: Undet	Anticodon: NNN at 0-0 (0-0)	Score: 33.6
         *    |    *    |    *    |    *    |    *    |    *    |    * 
Seq: GACAGTGTGACCGAGTGGTctAAGGCGTTAGTCTTTtGGGgCGTGGGTTAAAATCCCACCACTGTCA
Str: >>>>>>>...>>...........<<..>.<.>>....<<...>>>>>.......<<<<<<<<<<<<.

000781F.trna1 (89411-89483)	Length: 73 bp
Type: Glu	Anticodon: TTC at 35-37 (89445-89447)	Score: 69.7
         *    |    *    |    *    |    *    |    *    |    *    |    *    |  
Seq: TCCACATTAGTCTAGCAGGTtAGGATATTCGGCTTTCACCCGAAAGaCCCGGGTTCGAGTCCCGGATGTGGAA
Str: >>>>>>>..>>>>.........<<<<.>>>>>.......<<<<<....>>>>>.......<<<<<<<<<<<<.

000781F.trna2 (122955-123038)	Length: 84 bp
Type: Leu	Anticodon: CAA at 35-37 (122989-122991)	Score: 73.3
         *    |    *    |    *    |    *    |    *    |    *    |    *    |    *    |   
Seq: GCATGTGTGGCCGAGCGGTccAAGGCGCTAGACTCAAGTTCTAGTGGGAGAAATCCCGCGTGAGTTCAAATCTCACCGCATGCA
Str: >>>>>>>..>>>...........<<<.>>>>>.......<<<<<.>>>>....<<<<..>>>>>.......<<<<<<<<<<<<.

000781F.trna3 (123548-123631)	Length: 84 bp
Type: Leu	Anticodon: CAA at 35-37 (123582-123584)	Score: 73.3
         *    |    *    |    *    |    *    |    *    |    *    |    *    |    *    |   
Seq: GCATGTGTGGCCGAGCGGTccAAGGCGCTAGACTCAAGTTCTAGTGGGAGAAATCCCGCGTGAGTTCAAATCTCACCGCATGCA
Str: >>>>>>>..>>>...........<<<.>>>>>.......<<<<<.>>>>....<<<<..>>>>>.......<<<<<<<<<<<<.

000781F.trna4 (124141-124224)	Length: 84 bp
Type: Leu	Anticodon: CAA at 35-37 (124175-124177)	Score: 73.3
         *    |    *    |    *    |    *    |    *    |    *    |    *    |    *    |   
Seq: GCATGTGTGGCCGAGCGGTccAAGGCGCTAGACTCAAGTTCTAGTGGGAGAAATCCCGCGTGAGTTCAAATCTCACCGCATGCA
Str: >>>>>>>..>>>...........<<<.>>>>>.......<<<<<.>>>>....<<<<..>>>>>.......<<<<<<<<<<<<.

000781F.trna5 (124734-124817)	Length: 84 bp
Type: Leu	Anticodon: CAA at 35-37 (124768-124770)	Score: 73.3
         *    |    *    |    *    |    *    |    *    |    *    |    *    |    *    |   
Seq: GCATGTGTGGCCGAGCGGTccAAGGCGCTAGACTCAAGTTCTAGTGGGAGAAATCCCGCGTGAGTTCAAATCTCACCGCATGCA
Str: >>>>>>>..>>>...........<<<.>>>>>.......<<<<<.>>>>....<<<<..>>>>>.......<<<<<<<<<<<<.

000781F.trna6 (125327-125410)	Length: 84 bp
Type: Leu	Anticodon: CAA at 35-37 (125361-125363)	Score: 73.3
         *    |    *    |    *    |    *    |    *    |    *    |    *    |    *    |   
Seq: GCATGTGTGGCCGAGCGGTccAAGGCGCTAGACTCAAGTTCTAGTGGGAGAAATCCCGCGTGAGTTCAAATCTCACCGCATGCA
Str: >>>>>>>..>>>...........<<<.>>>>>.......<<<<<.>>>>....<<<<..>>>>>.......<<<<<<<<<<<<.

000781F.trna7 (125920-126003)	Length: 84 bp
Type: Leu	Anticodon: CAA at 35-37 (125954-125956)	Score: 73.3
         *    |    *    |    *    |    *    |    *    |    *    |    *    |    *    |   
Seq: GCATGTGTGGCCGAGCGGTccAAGGCGCTAGACTCAAGTTCTAGTGGGAGAAATCCCGCGTGAGTTCAAATCTCACCGCATGCA
Str: >>>>>>>..>>>...........<<<.>>>>>.......<<<<<.>>>>....<<<<..>>>>>.......<<<<<<<<<<<<.

000781F.trna8 (126513-126596)	Length: 84 bp
Type: Leu	Anticodon: CAA at 35-37 (126547-126549)	Score: 73.3
         *    |    *    |    *    |    *    |    *    |    *    |    *    |    *    |   
Seq: GCATGTGTGGCCGAGCGGTccAAGGCGCTAGACTCAAGTTCTAGTGGGAGAAATCCCGCGTGAGTTCAAATCTCACCGCATGCA
Str: >>>>>>>..>>>...........<<<.>>>>>.......<<<<<.>>>>....<<<<..>>>>>.......<<<<<<<<<<<<.

000781F.trna9 (127106-127189)	Length: 84 bp
Type: Leu	Anticodon: CAA at 35-37 (127140-127142)	Score: 73.3
         *    |    *    |    *    |    *    |    *    |    *    |    *    |    *    |   
Seq: GCATGTGTGGCCGAGCGGTccAAGGCGCTAGACTCAAGTTCTAGTGGGAGAAATCCCGCGTGAGTTCAAATCTCACCGCATGCA
Str: >>>>>>>..>>>...........<<<.>>>>>.......<<<<<.>>>>....<<<<..>>>>>.......<<<<<<<<<<<<.

000781F.trna10 (127699-127782)	Length: 84 bp
Type: Leu	Anticodon: CAA at 35-37 (127733-127735)	Score: 73.3
         *    |    *    |    *    |    *    |    *    |    *    |    *    |    *    |   
Seq: GCATGTGTGGCCGAGCGGTccAAGGCGCTAGACTCAAGTTCTAGTGGGAGAAATCCCGCGTGAGTTCAAATCTCACCGCATGCA
Str: >>>>>>>..>>>...........<<<.>>>>>.......<<<<<.>>>>....<<<<..>>>>>.......<<<<<<<<<<<<.

000781F.trna11 (158272-158344)	Length: 73 bp
Type: Ala	Anticodon: AGC at 34-36 (158305-158307)	Score: 53.2
         *    |    *    |    *    |    *    |    *    |    *    |    *    |  
Seq: GGGGATCTAGCTCAAATGGTAGAGCGCTCGCTTAGCATGCGAGAGGcATTGGGATCGATACCCAAGTTCTCCA
Str: >>>>>.>..>>>>........<<<<.>>>>>.......<<<<<.....>>>>>.......<<<<<<.<<<<<.

000781F.trna12 (168948-169031)	Length: 84 bp
Type: Leu	Anticodon: CAA at 35-37 (168982-168984)	Score: 70.0
         *    |    *    |    *    |    *    |    *    |    *    |    *    |    *    |   
Seq: GCATGTGTGGCCGAGTGGTccAAGGCGCTAGACTCAAGTTCTAGTGGGAGAAATCCCGCGTGAGTTAAAATCTCACCGCATGCA
Str: >>>>>>>..>>>...........<<<.>>>>>.......<<<<<.>>>>....<<<<..>>>>>.......<<<<<<<<<<<<.

000781F.trna13 (180210-180138)	Length: 73 bp
Type: Glu	Anticodon: TTC at 35-37 (180176-180174)	Score: 69.7
         *    |    *    |    *    |    *    |    *    |    *    |    *    |  
Seq: TCCACATTAGTCTAGCAGGTtAGGATATTCGGCTTTCACCCGAAAGaCCCGGGTTCGAGTCCCGGATGTGGAA
Str: >>>>>>>..>>>>.........<<<<.>>>>>.......<<<<<....>>>>>.......<<<<<<<<<<<<.

000781F.trna14 (4356-4284)	Length: 73 bp
Type: Glu	Anticodon: TTC at 35-37 (4322-4320)	Score: 69.7
         *    |    *    |    *    |    *    |    *    |    *    |    *    |  
Seq: TCCACATTAGTCTAGCAGGTtAGGATATTCGGCTTTCACCCGAAAGaCCCGGGTTCGAGTCCCGGATGTGGAA
Str: >>>>>>>..>>>>.........<<<<.>>>>>.......<<<<<....>>>>>.......<<<<<<<<<<<<.

000782F.trna1 (38729-38800)	Length: 72 bp
Type: Asp	Anticodon: GTC at 34-36 (38762-38764)	Score: 60.2
         *    |    *    |    *    |    *    |    *    |    *    |    *    | 
Seq: TCCGAGGTAGTATAGTGGCtAGTATTTCTGCCTGTCACGCAGACGaCCCGGGTTTAATCCCCGGCCTCGGAG
Str: >>>>>>>..>>>>........<<<<.>>>>>.......<<<<<....>>>>>.......<<<<<<<<<<<<.

000782F.trna2 (73662-73733)	Length: 72 bp
Type: Asp	Anticodon: GTC at 34-36 (73695-73697)	Score: 53.8
         *    |    *    |    *    |    *    |    *    |    *    |    *    | 
Seq: TCCGAGGTAGTATAGTGGCtAGTATTTCTGCCTGTCACGCAGACAaCCCGGGTTTAATCCCCGGTCTCGGAG
Str: >>>>>>>..>>>>........<<<<.>>>>>.......<<<<<....>>>>>.......<<<<<<<<<<<<.

000782F.trna3 (105253-105324)	Length: 72 bp
Type: Asp	Anticodon: GTC at 34-36 (105286-105288)	Score: 60.2
         *    |    *    |    *    |    *    |    *    |    *    |    *    | 
Seq: TCCGAGGTAGTATAGTGGCtAGTATTTCTGCCTGTCACGCAGACGaCCCGGGTTTAATCCCCGGCCTCGGAG
Str: >>>>>>>..>>>>........<<<<.>>>>>.......<<<<<....>>>>>.......<<<<<<<<<<<<.

000782F.trna4 (137863-137934)	Length: 72 bp
Type: Tyr	Anticodon: GTA at 34-36 (137896-137898)	Score: 39.3
         *    |    *    |    *    |    *    |    *    |    *    |    *    | 
Seq: TTCGAGATAGTATAGTGGCtAGTATTTCTGCCTGTAACACAGATGaCCCGGGTTCAATCCCCTGCCTCGGAG
Str: >>>>>>...>>>>........<<<<.>>>>.........<<<<....>.>>>.......<<<.<.<<<<<<.

000782F.trna5 (144470-144541)	Length: 72 bp
Type: Asp	Anticodon: ATC at 34-36 (144503-144505)	Score: 26.8
         *    |    *    |    *    |    *    |    *    |    *    |    *    | 
Seq: TCCGAGGTAGTATATTGGCtAATATTTCTACTTATCACGCAGACGaCCAGGGTTCAATCCCTGGCCTAGGAG
Str: >>>.>>>..>>>>........<<<<.>>>.>.......<.<<<....>.>>>.......<<<.<<<<.<<<.

000782F.trna6 (178911-178840)	Length: 72 bp
Type: Asp	Anticodon: GTC at 34-36 (178878-178876)	Score: 57.0
         *    |    *    |    *    |    *    |    *    |    *    |    *    | 
Seq: TCCGAAGTAGTATAGTGGCtAGTATTTCTGCCTGTCACGCAGACGaCCCGGGTTCAATCCCCGGCCTCGGAG
Str: >>>>>.>..>>>>........<<<<.>>>>>.......<<<<<....>>>>>.......<<<<<<.<<<<<.

000782F.trna7 (159488-159417)	Length: 72 bp
Type: Asp	Anticodon: GTC at 34-36 (159455-159453)	Score: 65.8
         *    |    *    |    *    |    *    |    *    |    *    |    *    | 
Seq: TCCGAGGTAGTATAGTGGCtAGTATTTCTGCCTGTCACGCAGACGaCCCGGGTTCAATCCCCGGCCTCGGAG
Str: >>>>>>>..>>>>........<<<<.>>>>>.......<<<<<....>>>>>.......<<<<<<<<<<<<.

000782F.trna8 (129473-129402)	Length: 72 bp
Type: Asp	Anticodon: GTC at 34-36 (129440-129438)	Score: 65.8
         *    |    *    |    *    |    *    |    *    |    *    |    *    | 
Seq: TCCGAGGTAGTATAGTGGCtAGTATTTCTGCCTGTCACGCAGACGaCCCGGGTTCAATCCCCGGCCTCGGAG
Str: >>>>>>>..>>>>........<<<<.>>>>>.......<<<<<....>>>>>.......<<<<<<<<<<<<.

000782F.trna9 (119163-119092)	Length: 72 bp
Type: Asp	Anticodon: GTC at 34-36 (119130-119128)	Score: 60.2
         *    |    *    |    *    |    *    |    *    |    *    |    *    | 
Seq: TCCGAGGTAGTATAGTGGCtAGTATTTCTGCCTGTCACGCAGACGaCCCGGGTTTAATCCCCGGCCTCGGAG
Str: >>>>>>>..>>>>........<<<<.>>>>>.......<<<<<....>>>>>.......<<<<<<<<<<<<.

000782F.trna10 (87471-87400)	Length: 72 bp
Type: Asp	Anticodon: GTC at 34-36 (87438-87436)	Score: 65.8
         *    |    *    |    *    |    *    |    *    |    *    |    *    | 
Seq: TCCGAGGTAGTATAGTGGCtAGTATTTCTGCCTGTCACGCAGACGaCCCGGGTTCAATCCCCGGCCTCGGAG
Str: >>>>>>>..>>>>........<<<<.>>>>>.......<<<<<....>>>>>.......<<<<<<<<<<<<.

000782F.trna11 (55634-55563)	Length: 72 bp
Type: Asp	Anticodon: GTC at 34-36 (55601-55599)	Score: 53.8
         *    |    *    |    *    |    *    |    *    |    *    |    *    | 
Seq: TCCGAGGTAGTATAGTGGCtAGTATTTCTGCCTGTCACGCAGACAaCCCGGGTTTAATCCCCGGTCTCGGAG
Str: >>>>>>>..>>>>........<<<<.>>>>>.......<<<<<....>>>>>.......<<<<<<<<<<<<.

000782F.trna12 (20936-20865)	Length: 72 bp
Type: Asp	Anticodon: GTC at 34-36 (20903-20901)	Score: 65.8
         *    |    *    |    *    |    *    |    *    |    *    |    *    | 
Seq: TCCGAGGTAGTATAGTGGCtAGTATTTCTGCCTGTCACGCAGACGaCCCGGGTTCAATCCCCGGCCTCGGAG
Str: >>>>>>>..>>>>........<<<<.>>>>>.......<<<<<....>>>>>.......<<<<<<<<<<<<.

000783F.trna1 (52098-52181)	Length: 84 bp
Type: Leu	Anticodon: TAA at 35-37 (52132-52134)	Score: 77.7
         *    |    *    |    *    |    *    |    *    |    *    |    *    |    *    |   
Seq: GGCAGTTTGTCCGAGTCGGTtAAGGAGACAGACTTAAGATCTGTTGCACACTAGTGCGCGTGGGTTCGAATCCCACAGCTGCCA
Str: >>>>>>>..>>>...........<<<.>>>>>.......<<<<<.>>>>....<<<<..>>>>>.......<<<<<<<<<<<<.

000783F.trna2 (137609-137681)	Length: 73 bp
Type: Ala	Anticodon: TGC at 34-36 (137642-137644)	Score: 55.4
         *    |    *    |    *    |    *    |    *    |    *    |    *    |  
Seq: GGGGAACTAGCTCAAATGGAAGAGCGCTCGCTTTGCATGCGAGAGGcAACGGGATCGATACCCGTGTTCTCCA
Str: >>>>>>>..>>>>........<<<<.>>>>>.......<<<<<.....>>>>>.......<<<<<<<<<<<<.

000783F.trna3 (137743-137815)	Length: 73 bp
Type: Lys	Anticodon: TTT at 34-36 (137776-137778)	Score: 82.8
         *    |    *    |    *    |    *    |    *    |    *    |    *    |  
Seq: GCCGGTTTAGCTCAGTCGGTAGAGCGCCAGCCTTTTAAGCTGGTGGtCAAGGGTTCAAGTCCCTTAGTCGGCG
Str: >>>>>>>..>>>>........<<<<.>>>>>.......<<<<<.....>>>>>.......<<<<<<<<<<<<.

000783F.trna4 (142713-142796)	Length: 84 bp
Type: Leu	Anticodon: TAA at 35-37 (142747-142749)	Score: 64.1
         *    |    *    |    *    |    *    |    *    |    *    |    *    |    *    |   
Seq: GGCAGTTTGTCCGAGTCGGTtAAGGAGACAGACTTAAGATCTGTTGCATACTAGTGCGCGTGGGTTGGAATCCCACAGCTGCCA
Str: >>>>>>>..>>>...........<<<.>>>>>.......<<<<<.>>>>....<<<<..>>>>>.......<<<<<<<<<<<<.

000783F.trna5 (176147-176075)	Length: 73 bp
Type: Phe	Anticodon: GAA at 34-36 (176114-176112)	Score: 88.0
         *    |    *    |    *    |    *    |    *    |    *    |    *    |  
Seq: GCCGAAATAGCTCAGTTGGGAGAGCGTTAGACTGAAGATCTAAAGGtCCCCGGTTCAATCCCGGGTTTCGGCA
Str: >>>>>>>..>>>>........<<<<.>>>>>.......<<<<<.....>>>>>.......<<<<<<<<<<<<.

000783F.trna6 (73849-73777)	Length: 73 bp
Type: Phe	Anticodon: GAA at 34-36 (73816-73814)	Score: 80.2
         *    |    *    |    *    |    *    |    *    |    *    |    *    |  
Seq: GCCGAAATAGCTCAGTTGGGAGAGCGTTAGACTGAAGATCTAAAGGtCCCCAGTTCAATCCCGGGTTTCGGCA
Str: >>>>>>>..>>>>........<<<<.>>>>>.......<<<<<.....>>>.>.......<.<<<<<<<<<<.

000784F.trna1 (59599-59671)	Length: 73 bp
Type: Lys	Anticodon: CTT at 34-36 (59632-59634)	Score: 72.0
         *    |    *    |    *    |    *    |    *    |    *    |    *    |  
Seq: GCCCGGCTAGCTCAGTCGGTAGAGCGTCAGACTCTTAATCTGGTGGtCGTGAGTTCGAGCCCCACGTTGTGCG
Str: >>.>>>>..>>>>........<<<<.>>>>>.......<<<<<.....>>>.>.......<.<<<<<<<.<<.

000784F.trna2 (59782-59711)	Length: 72 bp
Type: Glu	Anticodon: CTC at 34-36 (59749-59747)	Score: 57.2
         *    |    *    |    *    |    *    |    *    |    *    |    *    | 
Seq: TCTGCATTAGTCTAGTGGTtAGGATATTCGACTCTCACCCGAAAGaCCCGGGTTCAAGCTCCGGATGCGGAA
Str: >>>>>>>..>>>>........<<<<.>>>>.........<<<<....>>>>>.......<<<<<<<<<<<<.

000785F.trna1 (85994-86077)	Length: 84 bp
Type: Leu	Anticodon: CAA at 35-37 (86028-86030)	Score: 73.3
         *    |    *    |    *    |    *    |    *    |    *    |    *    |    *    |   
Seq: GCATGTGTGGCCGAGCGGTccAAGGCGCTAGACTCAAGTTCTAGTGGGAGAAATCCCGCGTGAGTTCAAATCTCACCGCATGCA
Str: >>>>>>>..>>>...........<<<.>>>>>.......<<<<<.>>>>....<<<<..>>>>>.......<<<<<<<<<<<<.

000785F.trna2 (97739-97811)	Length: 73 bp
Type: Arg	Anticodon: TCT at 34-36 (97772-97774)	Score: 74.9
         *    |    *    |    *    |    *    |    *    |    *    |    *    |  
Seq: AGCCTTGTGGCGCAACGGTtAGCGTATCAGCCTTCTAAGCTGAGGGtTGTGGGTTCGAATCCCACCAAGGCTG
Str: >>>>>>>..>>>>........<<<<.>>>>>.......<<<<<.....>>>>>.......<<<<<<<<<<<<.

000785F.trna3 (179660-179743)	Length: 84 bp
Type: Leu	Anticodon: CAA at 35-37 (179694-179696)	Score: 73.3
         *    |    *    |    *    |    *    |    *    |    *    |    *    |    *    |   
Seq: GCATGTGTGGCCGAGCGGTccAAGGCGCTAGACTCAAGTTCTAGTGGGAGAAATCCCGCGTGAGTTCAAATCTCACCGCATGCA
Str: >>>>>>>..>>>...........<<<.>>>>>.......<<<<<.>>>>....<<<<..>>>>>.......<<<<<<<<<<<<.

000787F.trna1 (28343-28415)	Length: 73 bp
Type: Arg	Anticodon: TCT at 34-36 (28376-28378)	Score: 74.9
         *    |    *    |    *    |    *    |    *    |    *    |    *    |  
Seq: AGCCTTGTGGCGCAACGGTtAGCGTATCAGCCTTCTAAGCTGAGGGtTGTGGGTTCGAATCCCACCAAGGCTG
Str: >>>>>>>..>>>>........<<<<.>>>>>.......<<<<<.....>>>>>.......<<<<<<<<<<<<.

000787F.trna2 (32312-32384)	Length: 73 bp
Type: Ala	Anticodon: CGC at 34-36 (32345-32347)	Score: 32.7
         *    |    *    |    *    |    *    |    *    |    *    |    *    |  
Seq: GGGGATCTAGCTCAAATGGTAGAGCGTTTGTTTCGCATACGATAGGcAACGGGATCGATATCCGTGTTCTTCA
Str: >>>>>.>..>>>>........<<<<..>>>>.......<<<<......>>>>>.......<<<<<<.<<<<<.

000788F.trna1 (52542-52614)	Length: 73 bp
Type: Phe	Anticodon: AAA at 34-36 (52575-52577)	Score: 88.0
         *    |    *    |    *    |    *    |    *    |    *    |    *    |  
Seq: GCCGAAATAGCTCAGTTGGGAGAGCGTTAGACTAAAGATCTAAAGGtCCCCGGTTCAATCCCGGGTTTCGGCA
Str: >>>>>>>..>>>>........<<<<.>>>>>.......<<<<<.....>>>>>.......<<<<<<<<<<<<.

000788F.trna2 (167968-168040)	Length: 73 bp
Type: Phe	Anticodon: GAA at 34-36 (168001-168003)	Score: 88.0
         *    |    *    |    *    |    *    |    *    |    *    |    *    |  
Seq: GCCGAAATAGCTCAGTTGGGAGAGCGTTAGACTGAAGATCTAAAGGtCCCCGGTTCAATCCCGGGTTTCGGCA
Str: >>>>>>>..>>>>........<<<<.>>>>>.......<<<<<.....>>>>>.......<<<<<<<<<<<<.

000788F.trna3 (126356-126285)	Length: 72 bp
Type: Ser	Anticodon: GGA at 33-35 (126324-126322)	Score: 76.8
         *    |    *    |    *    |    *    |    *    |    *    |    *    | 
Seq: GGACAAGTAGCTCAGTAGTAGAGCATTGGACTGGAGATCCAGAGGtCGTGGGTTCGACTCCCACCTTGTCCT
Str: >>>>>>>..>>>>.......<<<<.>>>>>.......<<<<<.....>>>>>.......<<<<<<<<<<<<.

000788F.trna4 (98856-98784)	Length: 73 bp
Type: Ala	Anticodon: TGC at 34-36 (98823-98821)	Score: 55.4
         *    |    *    |    *    |    *    |    *    |    *    |    *    |  
Seq: GGGGAACTAGCTCAAATGGAAGAGCGCTCGCTTTGCATGCGAGAGGcAACGGGATCGATACCCGTGTTCTCCA
Str: >>>>>>>..>>>>........<<<<.>>>>>.......<<<<<.....>>>>>.......<<<<<<<<<<<<.

000788F.trna5 (98722-98650)	Length: 73 bp
Type: Lys	Anticodon: TTT at 34-36 (98689-98687)	Score: 82.8
         *    |    *    |    *    |    *    |    *    |    *    |    *    |  
Seq: GCCGGTTTAGCTCAGTCGGTAGAGCGCCAGCCTTTTAAGCTGGTGGtCAAGGGTTCAAGTCCCTTAGTCGGCG
Str: >>>>>>>..>>>>........<<<<.>>>>>.......<<<<<.....>>>>>.......<<<<<<<<<<<<.

000788F.trna6 (84228-84145)	Length: 84 bp
Type: Leu	Anticodon: TAA at 35-37 (84194-84192)	Score: 77.7
         *    |    *    |    *    |    *    |    *    |    *    |    *    |    *    |   
Seq: GGCAGTTTGTCCGAGTCGGTtAAGGAGACAGACTTAAGATCTGTTGCACACTAGTGCGCGTGGGTTCGAATCCCACAGCTGCCA
Str: >>>>>>>..>>>...........<<<.>>>>>.......<<<<<.>>>>....<<<<..>>>>>.......<<<<<<<<<<<<.

000788F.trna7 (74677-74606)	Length: 72 bp
Type: Cys	Anticodon: GCA at 33-35 (74645-74643)	Score: 74.3
         *    |    *    |    *    |    *    |    *    |    *    |    *    | 
Seq: GGACAAGTAGCTCAGTAGTAGAGCATTGGACTGCAGATCCAGAGGtCGAGGGTTCGACTCCCTCCTTGTCCT
Str: >>>>>>>..>>>>.......<<<<.>>>>>.......<<<<<.....>>>>>.......<<<<<<<<<<<<.

000793F.trna1 (46756-46685)	Length: 72 bp
Type: Glu	Anticodon: CTC at 34-36 (46723-46721)	Score: 76.8
         *    |    *    |    *    |    *    |    *    |    *    |    *    | 
Seq: TCCGCATTAGTCTAGTGGTtAGGATATTCGGCTCTCACCCGAAAGaCCCGGGTTCAAGCCCCGGATGCGGAA
Str: >>>>>>>..>>>>........<<<<.>>>>>.......<<<<<....>>>>>.......<<<<<<<<<<<<.

000793F.trna2 (36283-36211)	Length: 73 bp
Type: Lys	Anticodon: CTT at 34-36 (36250-36248)	Score: 89.2
         *    |    *    |    *    |    *    |    *    |    *    |    *    |  
Seq: GCCCGGCTAGCTCAGTCGGTAGAGCGTCAGACTCTTAATCTGGTGGtCGTGGGTTCGAGCCCCACGTTGGGCG
Str: >>>>>>>..>>>>........<<<<.>>>>>.......<<<<<.....>>>>>.......<<<<<<<<<<<<.

000794F.trna1 (18473-18544)	Length: 72 bp
Type: Thr	Anticodon: CGT at 33-35 (18505-18507)	Score: 79.3
         *    |    *    |    *    |    *    |    *    |    *    |    *    | 
Seq: GGCTGCTTAGCATAGTGGTATTGCGTTTGATTCGTAATCAAAAGGtCGAGGGTTCAATCCCCTCAGTAGCCT
Str: >>>>>>>..>>>.........<<<.>>>>>.......<<<<<.....>>>>>.......<<<<<<<<<<<<.

000794F.trna2 (59535-59606)	Length: 72 bp
Type: Thr	Anticodon: CGT at 33-35 (59567-59569)	Score: 79.3
         *    |    *    |    *    |    *    |    *    |    *    |    *    | 
Seq: GGCTGCTTAGCATAGTGGTATTGCGTTTGATTCGTAATCAAAAGGcCGAGGGTTCAATCCCCTCAGTAGCCT
Str: >>>>>>>..>>>.........<<<.>>>>>.......<<<<<.....>>>>>.......<<<<<<<<<<<<.

000794F.trna3 (184347-184266)	Length: 82 bp
Type: Ser	Anticodon: AGA at 34-36 (184314-184312)	Score: 81.0
         *    |    *    |    *    |    *    |    *    |    *    |    *    |    *    | 
Seq: GACACTATGGCCGAGTGGTtAAGGCGACAGACTAGAAATCTGTTGGGAATTTCCCGCGCAGGTTCAAATCCTGCTGGTGTCG
Str: >>>>>>>..>>>..........<<<.>>>>>.......<<<<<.>>>>...<<<<..>>>>>.......<<<<<<<<<<<<.

000794F.trna4 (182939-182858)	Length: 82 bp
Type: Ser	Anticodon: AGA at 34-36 (182906-182904)	Score: 81.0
         *    |    *    |    *    |    *    |    *    |    *    |    *    |    *    | 
Seq: GACACTATGGCCGAGTGGTtAAGGCGACAGACTAGAAATCTGTTGGGAATTTCCCGCGCAGGTTCAAATCCTGCTGGTGTCG
Str: >>>>>>>..>>>..........<<<.>>>>>.......<<<<<.>>>>...<<<<..>>>>>.......<<<<<<<<<<<<.

000794F.trna5 (181531-181450)	Length: 82 bp
Type: Ser	Anticodon: AGA at 34-36 (181498-181496)	Score: 81.0
         *    |    *    |    *    |    *    |    *    |    *    |    *    |    *    | 
Seq: GACACTATGGCCGAGTGGTtAAGGCGACAGACTAGAAATCTGTTGGGAATTTCCCGCGCAGGTTCAAATCCTGCTGGTGTCG
Str: >>>>>>>..>>>..........<<<.>>>>>.......<<<<<.>>>>...<<<<..>>>>>.......<<<<<<<<<<<<.

000794F.trna6 (180123-180042)	Length: 82 bp
Type: Ser	Anticodon: AGA at 34-36 (180090-180088)	Score: 81.0
         *    |    *    |    *    |    *    |    *    |    *    |    *    |    *    | 
Seq: GACACTATGGCCGAGTGGTtAAGGCGACAGACTAGAAATCTGTTGGGAATTTCCCGCGCAGGTTCAAATCCTGCTGGTGTCG
Str: >>>>>>>..>>>..........<<<.>>>>>.......<<<<<.>>>>...<<<<..>>>>>.......<<<<<<<<<<<<.

000794F.trna7 (71013-70942)	Length: 72 bp
Type: Thr	Anticodon: CGT at 33-35 (70981-70979)	Score: 79.3
         *    |    *    |    *    |    *    |    *    |    *    |    *    | 
Seq: GGCTGCTTAGCATAGTGGTATTGCGTTTGATTCGTAATCAAAAGGtCGAGGGTTCAATCCCCTCAGTAGCCT
Str: >>>>>>>..>>>.........<<<.>>>>>.......<<<<<.....>>>>>.......<<<<<<<<<<<<.

000797F.trna1 (45988-46060)	Length: 73 bp
Type: Val	Anticodon: GAC at 34-36 (46021-46023)	Score: 65.7
         *    |    *    |    *    |    *    |    *    |    *    |    *    |  
Seq: GCAGACATGGTCTAGTGGCtATGACGACTGCTCGACACGCAGTAGGtCGTGGGTTCGATCCCCGCTGTCTGTA
Str: >>>>>>>..>>>..........<<<.>>>>>.......<<<<<.....>>>>>.......<<<<<<<<<<<<.

000797F.trna2 (86199-86271)	Length: 73 bp
Type: Ala	Anticodon: AGC at 34-36 (86232-86234)	Score: 53.2
         *    |    *    |    *    |    *    |    *    |    *    |    *    |  
Seq: GGGGATCTAGCTCAAATGGTAGAGCGCTCGCTTAGCATGCGAGAGGcATTGGGATCGATACCCAAGTTCTCCA
Str: >>>>>.>..>>>>........<<<<.>>>>>.......<<<<<.....>>>>>.......<<<<<<.<<<<<.

000797F.trna3 (143173-143101)	Length: 73 bp
Type: Val	Anticodon: GAC at 34-36 (143140-143138)	Score: 65.7
         *    |    *    |    *    |    *    |    *    |    *    |    *    |  
Seq: GCAGACATGGTCTAGTGGCtATGACGACTGCTCGACACGCAGTAGGtCGTGGGTTCGATCCCCGCTGTCTGTA
Str: >>>>>>>..>>>..........<<<.>>>>>.......<<<<<.....>>>>>.......<<<<<<<<<<<<.

000797F.trna4 (130154-130082)	Length: 73 bp
Type: Val	Anticodon: GAC at 34-36 (130121-130119)	Score: 65.7
         *    |    *    |    *    |    *    |    *    |    *    |    *    |  
Seq: GCAGACATGGTCTAGTGGCtATGACGACTGCTCGACACGCAGTAGGtCGTGGGTTCGATCCCCGCTGTCTGTA
Str: >>>>>>>..>>>..........<<<.>>>>>.......<<<<<.....>>>>>.......<<<<<<<<<<<<.

000797F.trna5 (117079-117007)	Length: 73 bp
Type: Val	Anticodon: GAC at 34-36 (117046-117044)	Score: 68.6
         *    |    *    |    *    |    *    |    *    |    *    |    *    |  
Seq: GCAGACATGGTCTAGTGGCtATGACGACTGCTCGACACGCAGTAGGtCGTGGGTTCGATCCCCACTGTCTGTA
Str: >>>>>>>..>>>..........<<<.>>>>>.......<<<<<.....>>>>>.......<<<<<<<<<<<<.

000797F.trna6 (104021-103949)	Length: 73 bp
Type: Val	Anticodon: GAC at 34-36 (103988-103986)	Score: 68.6
         *    |    *    |    *    |    *    |    *    |    *    |    *    |  
Seq: GCAGACATGGTCTAGTGGCtATGACGACTGCTCGACACGCAGTAGGtCGTGGGTTCGATCCCCACTGTCTGTA
Str: >>>>>>>..>>>..........<<<.>>>>>.......<<<<<.....>>>>>.......<<<<<<<<<<<<.

000798F.trna1 (170919-170847)	Length: 73 bp
Type: Ala	Anticodon: TGC at 34-36 (170886-170884)	Score: 55.4
         *    |    *    |    *    |    *    |    *    |    *    |    *    |  
Seq: GGGGAACTAGCTCAAATGGAAGAGCGCTCGCTTTGCATGCGAGAGGcAACGGGATCGATACCCGTGTTCTCCA
Str: >>>>>>>..>>>>........<<<<.>>>>>.......<<<<<.....>>>>>.......<<<<<<<<<<<<.

000798F.trna2 (170785-170713)	Length: 73 bp
Type: Lys	Anticodon: TTT at 34-36 (170752-170750)	Score: 82.8
         *    |    *    |    *    |    *    |    *    |    *    |    *    |  
Seq: GCCGGTTTAGCTCAGTCGGTAGAGCGCCAGCCTTTTAAGCTGGTGGtCAAGGGTTCAAGTCCCTTAGTCGGCG
Str: >>>>>>>..>>>>........<<<<.>>>>>.......<<<<<.....>>>>>.......<<<<<<<<<<<<.

000802F.trna1 (9463-9533)	Length: 71 bp
Type: Gly	Anticodon: GCC at 33-35 (9495-9497)	Score: 64.4
         *    |    *    |    *    |    *    |    *    |    *    |    *    |
Seq: GCATTAGTGGTCTAGTGGTAGAATACTTCGTTGCCATCGAAGTGaCCCGGGTTCGATTCCCGGCTGATGCA
Str: >>>>>>>..>>.>.......<.<<.>>>>>.......<<<<<....>>>>>.......<<<<<<<<<<<<.

000802F.trna2 (25796-25866)	Length: 71 bp
Type: Gly	Anticodon: GCC at 33-35 (25828-25830)	Score: 31.1
Possible pseudogene
         *    |    *    |    *    |    *    |    *    |    *    |    *    |
Seq: GaaccatTAGTCTAGTGCTAGAATACTTCGTTGCCATCGAAGTGaCCCGGGTTAGATTCCCGGCTGATGCA
Str: >........>>.>.......<.<<.>>>>>.......<<<<<....>>>>>.......<<<<<......<.

000802F.trna3 (119142-119210)	Length: 69 bp
Type: Undet	Anticodon: NNN at 0-0 (0-0)	Score: 26.5
Possible pseudogene
         *    |    *    |    *    |    *    |    *    |    *    |    *   
Seq: GGGGATCTAGCTCAAATGGTAGAGCGCTTAGcatgtgAGAGGcATTGGGATCGATACCCAAGTTCTCCA
Str: >>>>>.>..>>>>........<<<<.>...........<.....>>>>>.......<<<<<<.<<<<<.

000802F.trna4 (145836-145906)	Length: 71 bp
Type: Gly	Anticodon: GCC at 33-35 (145868-145870)	Score: 64.4
         *    |    *    |    *    |    *    |    *    |    *    |    *    |
Seq: GCATTAGTGGTCTAGTGGTAGAATACTTCGTTGCCATCGAAGTGaCCCGGGTTCGATTCCCGGCTGATGCA
Str: >>>>>>>..>>.>.......<.<<.>>>>>.......<<<<<....>>>>>.......<<<<<<<<<<<<.

000802F.trna5 (165143-165213)	Length: 71 bp
Type: Gly	Anticodon: GCC at 33-35 (165175-165177)	Score: 64.4
         *    |    *    |    *    |    *    |    *    |    *    |    *    |
Seq: GCATTAGTGGTCTAGTGGTAGAATACTTCGTTGCCATCGAAGTGaCCCGGGTTCGATTCCCGGCTGATGCA
Str: >>>>>>>..>>.>.......<.<<.>>>>>.......<<<<<....>>>>>.......<<<<<<<<<<<<.

000802F.trna6 (181254-181324)	Length: 71 bp
Type: Gly	Anticodon: GCC at 33-35 (181286-181288)	Score: 36.9
Possible pseudogene
         *    |    *    |    *    |    *    |    *    |    *    |    *    |
Seq: GaaccatTAGTCTAGTGCTAGAATACTTCGTTGCCATCGAAGTGaCCCGGGTTCGATTCCCGGCTGATGCA
Str: >........>>.>.......<.<<.>>>>>.......<<<<<....>>>>>.......<<<<<......<.

000802F.trna7 (146054-145982)	Length: 73 bp
Type: Ala	Anticodon: AGC at 34-36 (146021-146019)	Score: 53.2
         *    |    *    |    *    |    *    |    *    |    *    |    *    |  
Seq: GGGGATCTAGCTCAAATGGTAGAGCGCTCGCTTAGCATGCGAGAGGcATTGGGATCGATACCCAAGTTCTCCA
Str: >>>>>.>..>>>>........<<<<.>>>>>.......<<<<<.....>>>>>.......<<<<<<.<<<<<.

000802F.trna8 (119373-119303)	Length: 71 bp
Type: Gly	Anticodon: GCC at 33-35 (119341-119339)	Score: 64.4
         *    |    *    |    *    |    *    |    *    |    *    |    *    |
Seq: GCATTAGTGGTCTAGTGGTAGAATACTTCGTTGCCATCGAAGTGaCCCGGGTTCGATTCCCGGCTGATGCA
Str: >>>>>>>..>>.>.......<.<<.>>>>>.......<<<<<....>>>>>.......<<<<<<<<<<<<.

000806F.trna1 (115899-115833)	Length: 67 bp
Type: Undet	Anticodon: NNN at 0-0 (0-0)	Score: 44.4
         *    |    *    |    *    |    *    |    *    |    *    |    * 
Seq: GACAGTGTGGCCGAGTGGTctAAGGCGCTAGTCTTTcGGGgCGTGGGTTCAAATCCTACCGCTGTCA
Str: >>>>>>>..>>>...........<<<.....>>....<<...>>>>>.......<<<<<<<<<<<<.

000807F.trna1 (101039-101111)	Length: 73 bp
Type: Lys	Anticodon: CTT at 34-36 (101072-101074)	Score: 29.9
         *    |    *    |    *    |    *    |    *    |    *    |    *    |  
Seq: ACCCGGCGAACTCAATCGTTAGAACGTCAGAATCTTAATCTGGTGGtCGTGGATTCGAGCCCCACGTTGGGTG
Str: >>>>>>>....>>........<<...>>>>>.......<<<<<.....>>>>.........<<<<<<<<<<<.

000807F.trna2 (113911-113981)	Length: 71 bp
Type: Glu	Anticodon: CTC at 34-36 (113944-113946)	Score: 52.9
         *    |    *    |    *    |    *    |    *    |    *    |    *    |
Seq: TCCGCATTAGTCTAGTGGTtAAGAATTTCGGCTCTCACCCGAAAGaCCCGGTTCAAGCcCCGGATGCGGAA
Str: >>>>>>>...>>>........<<<..>>>>>.......<<<<<....>>>>........<<<<<<<<<<<.

000807F.trna3 (144801-144873)	Length: 73 bp
Type: Lys	Anticodon: CTT at 34-36 (144834-144836)	Score: 83.1
         *    |    *    |    *    |    *    |    *    |    *    |    *    |  
Seq: ACCCGGCTAGCTCAGTCGGTAGAGCGTCAGACTCTTAATCTGGTGGtCGTGGGTTCGAGCCCCACGTTGGGCG
Str: .>>>>>>..>>>>........<<<<.>>>>>.......<<<<<.....>>>>>.......<<<<<<<<<<<..

000807F.trna4 (149007-149078)	Length: 72 bp
Type: Glu	Anticodon: CTC at 34-36 (149040-149042)	Score: 76.8
         *    |    *    |    *    |    *    |    *    |    *    |    *    | 
Seq: TCCGCATTAGTCTAGTGGTtAGGATATTCGGCTCTCACCCGAAAGaCCCGGGTTCAAGCCCCGGATGCGGAA
Str: >>>>>>>..>>>>........<<<<.>>>>>.......<<<<<....>>>>>.......<<<<<<<<<<<<.

000807F.trna5 (172411-172481)	Length: 71 bp
Type: Glu	Anticodon: CTC at 34-36 (172444-172446)	Score: 44.8
         *    |    *    |    *    |    *    |    *    |    *    |    *    |
Seq: TCCGCATTAGTCTAGTGGTtAAGAATTTCGGCTCTCACCCGAAAGaCCCAGTTCAAGCCCCGGATGCGGAA
Str: >>>>>>>...>>>........<<<..>>>>>.......<<<<<....>>.>.......<..<<<<<<<<<.

000807F.trna6 (172593-172521)	Length: 73 bp
Type: Lys	Anticodon: CTT at 34-36 (172560-172558)	Score: 89.2
         *    |    *    |    *    |    *    |    *    |    *    |    *    |  
Seq: GCCCGGCTAGCTCAGTCGGTAGAGCGTCAGACTCTTAATCTGGTGGtCGTGGGTTCGAGCCCCACGTTGGGCG
Str: >>>>>>>..>>>>........<<<<.>>>>>.......<<<<<.....>>>>>.......<<<<<<<<<<<<.

000807F.trna7 (157775-157703)	Length: 73 bp
Type: Thr	Anticodon: AGT at 34-36 (157742-157740)	Score: 79.5
         *    |    *    |    *    |    *    |    *    |    *    |    *    |  
Seq: GCCTCTATGGCTCAGTTGGCAGAGCATTCGCTTAGTAAGCGAAAGGtCCGTGGTTCGAGCCCGCGTGGAGGCT
Str: >>>>>>>..>>>>........<<<<.>>>>>.......<<<<<.....>>>>>.......<<<<<<<<<<<<.

000807F.trna8 (149190-149118)	Length: 73 bp
Type: Lys	Anticodon: CTT at 34-36 (149157-149155)	Score: 89.2
         *    |    *    |    *    |    *    |    *    |    *    |    *    |  
Seq: GCCCGGCTAGCTCAGTCGGTAGAGCGTCAGACTCTTAATCTGGTGGtCGTGGGTTCGAGCCCCACGTTGGGCG
Str: >>>>>>>..>>>>........<<<<.>>>>>.......<<<<<.....>>>>>.......<<<<<<<<<<<<.

000807F.trna9 (133618-133535)	Length: 84 bp
Type: Leu	Anticodon: CAA at 35-37 (133584-133582)	Score: 73.3
         *    |    *    |    *    |    *    |    *    |    *    |    *    |    *    |   
Seq: GCATGTGTGGCCGAGCGGTccAAGGCGCTAGACTCAAGTTCTAGTGGGAGAAATCCCGCGTGAGTTCAAATCTCACCGCATGCA
Str: >>>>>>>..>>>...........<<<.>>>>>.......<<<<<.>>>>....<<<<..>>>>>.......<<<<<<<<<<<<.

000807F.trna10 (114093-114021)	Length: 73 bp
Type: Lys	Anticodon: CTT at 34-36 (114060-114058)	Score: 79.3
         *    |    *    |    *    |    *    |    *    |    *    |    *    |  
Seq: GCCCGGCTAGCTCAGTCGGTAGAGCGTCAGACTCTTAATCTGGTGGtCGTGTGTTCGAGCCCCACGTTGGGCG
Str: >>>>>>>..>>>>........<<<<.>>>>>.......<<<<<.....>>>.>.......<.<<<<<<<<<<.

000807F.trna11 (109252-109180)	Length: 73 bp
Type: Thr	Anticodon: AGT at 34-36 (109219-109217)	Score: 79.5
         *    |    *    |    *    |    *    |    *    |    *    |    *    |  
Seq: GCCTCTATGGCTCAGTTGGCAGAGCATTCGCTTAGTAAGCGAAAGGtCCGTGGTTCGAGCCCGCGTGGAGGCT
Str: >>>>>>>..>>>>........<<<<.>>>>>.......<<<<<.....>>>>>.......<<<<<<<<<<<<.

000807F.trna12 (81956-81884)	Length: 73 bp
Type: Thr	Anticodon: AGT at 34-36 (81923-81921)	Score: 79.5
         *    |    *    |    *    |    *    |    *    |    *    |    *    |  
Seq: GCCTCTATGGCTCAGTTGGCAGAGCATTCGCTTAGTAAGCGAAAGGtCCGTGGTTCGAGCCCGCGTGGAGGCT
Str: >>>>>>>..>>>>........<<<<.>>>>>.......<<<<<.....>>>>>.......<<<<<<<<<<<<.

000809F.trna1 (33646-33718)	Length: 73 bp
Type: Ala	Anticodon: CGC at 34-36 (33679-33681)	Score: 54.9
         *    |    *    |    *    |    *    |    *    |    *    |    *    |  
Seq: GGGGATCTAGCTCAAATGGTAGAGCGCTCGTTTCGCATACGAGAGGcAACGGGATCGATACCCGTGTTCTCCA
Str: >>>>>.>..>>>>........<<<<.>>>>>.......<<<<<.....>>>>>.......<<<<<<.<<<<<.

000809F.trna2 (33795-33867)	Length: 73 bp
Type: Lys	Anticodon: TTT at 34-36 (33828-33830)	Score: 82.8
         *    |    *    |    *    |    *    |    *    |    *    |    *    |  
Seq: GCCGGTTTAGCTCAGTCGGTAGAGCGCCAGCCTTTTAAGCTGGTGGtCAAGGGTTCAAGTCCCTTAGTCGGCG
Str: >>>>>>>..>>>>........<<<<.>>>>>.......<<<<<.....>>>>>.......<<<<<<<<<<<<.

000809F.trna3 (175155-175227)	Length: 73 bp
Type: Ala	Anticodon: CGC at 34-36 (175188-175190)	Score: 54.9
         *    |    *    |    *    |    *    |    *    |    *    |    *    |  
Seq: GGGGATCTAGCTCAAATGGTAGAGCGCTCGTTTCGCATACGAGAGGcAACGGGATCGATACCCGTGTTCTCCA
Str: >>>>>.>..>>>>........<<<<.>>>>>.......<<<<<.....>>>>>.......<<<<<<.<<<<<.

000809F.trna4 (175303-175375)	Length: 73 bp
Type: Lys	Anticodon: TTT at 34-36 (175336-175338)	Score: 82.8
         *    |    *    |    *    |    *    |    *    |    *    |    *    |  
Seq: GCCGGTTTAGCTCAGTCGGTAGAGCGCCAGCCTTTTAAGCTGGTGGtCAAGGGTTCAAGTCCCTTAGTCGGCG
Str: >>>>>>>..>>>>........<<<<.>>>>>.......<<<<<.....>>>>>.......<<<<<<<<<<<<.

000812F.trna1 (166537-166465)	Length: 73 bp
Type: Lys	Anticodon: TTT at 34-36 (166504-166502)	Score: 54.0
         *    |    *    |    *    |    *    |    *    |    *    |    *    |  
Seq: GCCGGTTTAGCTCAGTCGGTAGAGCGCCAGCCTTTTAAGCTGGTGGtAAGGGGTTAAAGTCTCTTAGTGGGCG
Str: >>>.>>>..>>>>........<<<<.>>>>>.......<<<<<.....>>>>>.......<<<<<<<<.<<<.

000812F.trna2 (105274-105202)	Length: 73 bp
Type: Lys	Anticodon: TTT at 34-36 (105241-105239)	Score: 82.8
         *    |    *    |    *    |    *    |    *    |    *    |    *    |  
Seq: GCCGGTTTAGCTCAGTCGGTAGAGCGCCAGCCTTTTAAGCTGGTGGtCAAGGGTTCAAGTCCCTTAGTCGGCG
Str: >>>>>>>..>>>>........<<<<.>>>>>.......<<<<<.....>>>>>.......<<<<<<<<<<<<.

000812F.trna3 (15043-14971)	Length: 73 bp
Type: Lys	Anticodon: TTT at 34-36 (15010-15008)	Score: 82.8
         *    |    *    |    *    |    *    |    *    |    *    |    *    |  
Seq: GCCGGTTTAGCTCAGTCGGTAGAGCGCCAGCCTTTTAAGCTGGTGGtCAAGGGTTCAAGTCCCTTAGTCGGCG
Str: >>>>>>>..>>>>........<<<<.>>>>>.......<<<<<.....>>>>>.......<<<<<<<<<<<<.

000813F.trna1 (119930-119858)	Length: 73 bp
Type: Ala	Anticodon: CGC at 34-36 (119897-119895)	Score: 35.5
         *    |    *    |    *    |    *    |    *    |    *    |    *    |  
Seq: GGGGATCTAGCTCAAATGCTAGAGCGCTCCTTTCGCATACGAGAGGcAACGGGATCGATACCCGTGTTCTCCA
Str: >>>>>.>..>>>>........<<<<.>>>.>.......<.<<<.....>>>>>.......<<<<<<.<<<<<.

000813F.trna2 (119781-119712)	Length: 70 bp
Type: Lys	Anticodon: TTT at 31-33 (119751-119749)	Score: 58.0
         *    |    *    |    *    |    *    |    *    |    *    |    *    
Seq: GCtTTAGCTCAGTCGGTAGAGCGCCACCCTTTTAAGCTGGTGGtCAAGGGTTCAAGTCCCTTAGTCGGCG
Str: >>.>..>>>>........<<<<.>>>.>.......<.<<<.....>>>>>.......<<<<<<....<<.

000813F.trna3 (80221-80149)	Length: 73 bp
Type: Ala	Anticodon: CGC at 34-36 (80188-80186)	Score: 32.2
         *    |    *    |    *    |    *    |    *    |    *    |    *    |  
Seq: GGGGATCTAGCTCAAATGCTAGAGCGCTCCTTTCGCATACGAGAGGcAATGGGATCGATACCCGTGTTCTCCA
Str: >>>>>.>..>>>>........<<<<.>>>.>.......<.<<<.....>>>>>.......<<<<<<.<<<<<.

000813F.trna4 (80072-80003)	Length: 70 bp
Type: Lys	Anticodon: TTT at 31-33 (80042-80040)	Score: 52.3
         *    |    *    |    *    |    *    |    *    |    *    |    *    
Seq: GCtTTAGCTCAGTCGGTAGAGCGCCACCCTTTTAAGCTGGTAGtCAAGGGTTCAAGTCCCTTAGTCGGCG
Str: >>.>..>>>>........<<<<.>>>.>.......<.<<<.....>>>>>.......<<<<<<....<<.

000814F.trna1 (36425-36495)	Length: 71 bp
Type: Gln	Anticodon: CTG at 33-35 (36457-36459)	Score: 65.7
         *    |    *    |    *    |    *    |    *    |    *    |    *    |
Seq: GGTCCTATGGTGTAATGGTAGCACCTTGGACTCTGAATCCAACAaTCCGAGTTCGAGTCTCGGTGGGACCA
Str: >>>>>>>..>>>>.......<<<<.>>>>>.......<<<<<....>>>>>.......<<<<<<<<<<<<.

000814F.trna2 (84388-84458)	Length: 71 bp
Type: Gln	Anticodon: CTG at 33-35 (84420-84422)	Score: 32.3
         *    |    *    |    *    |    *    |    *    |    *    |    *    |
Seq: GGTCCTAAGGTGTAATGGTAGCACTTTGGGCTCTGAATCTAACAaTCCGAGTTCGAGTCTCGATGGGACAA
Str: .>>>>>>..>>>>.......<<<<.>>>>>.......<<<<<.....>>>>.......<<<<.<<<<<<..

000814F.trna3 (104899-104982)	Length: 84 bp
Type: Tyr	Anticodon: GTA at 34-36 (104932-104934)	Score: 67.1
Possible intron: 38-48 (104936-104946)
         *    |    *    |    *    |    *    |    *    |    *    |    *    |    *    |   
Seq: CCGGCAATAGCTCAGCTGGAAGAGCATGAGACTGTAGaattagtggaaATCTCAGGGtCCTCGGTTCAATCCCGAGTTGCCGGA
Str: >>>>>>>..>>>>........<<<<.>>>>>..................<<<<<.....>>>>>.......<<<<<<<<<<<<.

000814F.trna4 (116643-116713)	Length: 71 bp
Type: Gln	Anticodon: CTG at 33-35 (116675-116677)	Score: 69.4
         *    |    *    |    *    |    *    |    *    |    *    |    *    |
Seq: GGTCCTATGGTGTAATGGTAGCACTTTGGACTCTGAATCCAACAaTCCGAGTTCGAGTCTCGGTGGGACCA
Str: >>>>>>>..>>>>.......<<<<.>>>>>.......<<<<<....>>>>>.......<<<<<<<<<<<<.

000814F.trna5 (165714-165784)	Length: 71 bp
Type: Gln	Anticodon: CTG at 33-35 (165746-165748)	Score: 65.7
         *    |    *    |    *    |    *    |    *    |    *    |    *    |
Seq: GGTCCTATGGTGTAATGGTAGCACCTTGGACTCTGAATCCAACAaTCCGAGTTCGAGTCTCGGTGGGACCA
Str: >>>>>>>..>>>>.......<<<<.>>>>>.......<<<<<....>>>>>.......<<<<<<<<<<<<.

000814F.trna6 (166751-166668)	Length: 84 bp
Type: Tyr	Anticodon: GTA at 34-36 (166718-166716)	Score: 58.2
Possible intron: 38-48 (166714-166704)
         *    |    *    |    *    |    *    |    *    |    *    |    *    |    *    |   
Seq: CCGGCAATAGCTCAGCTGCAAGAGCATGAGACTGTAGaattggtggaaATCTCAGGGtCCTCGGTTCAATCCCGAGTTGCCGGA
Str: >>>>>>>..>>>>........<<<<.>>>>>..................<<<<<.....>>>>>.......<<<<<<<<<<<<.

000814F.trna7 (139110-139040)	Length: 71 bp
Type: Gln	Anticodon: CTG at 33-35 (139078-139076)	Score: 53.0
         *    |    *    |    *    |    *    |    *    |    *    |    *    |
Seq: GGTCCTATGGTGTAATGGTAGCACTTTGGACTCTGAATCCAACAaTCCGAGTTCGAGTCTCGATGGGACAA
Str: .>>>>>>..>>>>.......<<<<.>>>>>.......<<<<<.....>>>>.......<<<<.<<<<<<..

000814F.trna8 (117650-117567)	Length: 84 bp
Type: Tyr	Anticodon: GTA at 34-36 (117617-117615)	Score: 58.0
Possible intron: 38-48 (117613-117603)
         *    |    *    |    *    |    *    |    *    |    *    |    *    |    *    |   
Seq: CCGGAAATAGCTCAGCTGGAAGAGCATGAGACTGTAGaattagtggaaATCTCAGGGtCCTCGGTTCAATCCCGAGTTGCCGGA
Str: >>>>.>>..>>>>........<<<<.>>>>>..................<<<<<.....>>>>>.......<<<<<<<.<<<<.

000814F.trna9 (37462-37379)	Length: 84 bp
Type: Tyr	Anticodon: GTA at 34-36 (37429-37427)	Score: 58.2
Possible intron: 38-48 (37425-37415)
         *    |    *    |    *    |    *    |    *    |    *    |    *    |    *    |   
Seq: CCGGCAATAGCTCAGCTGCAAGAGCATGAGACTGTAGaattggtggaaATCTCAGGGtCCTCGGTTCAATCCCGAGTTGCCGGA
Str: >>>>>>>..>>>>........<<<<.>>>>>..................<<<<<.....>>>>>.......<<<<<<<<<<<<.

000814F.trna10 (7270-7200)	Length: 71 bp
Type: Gln	Anticodon: CTG at 33-35 (7238-7236)	Score: 53.0
         *    |    *    |    *    |    *    |    *    |    *    |    *    |
Seq: GGTCCTATGGTGTAATGGTAGCACTTTGGACTCTGAATCCAACAaTCCGAGTTCGAGTCTCGATGGGACAA
Str: .>>>>>>..>>>>.......<<<<.>>>>>.......<<<<<.....>>>>.......<<<<.<<<<<<..

000815F.trna1 (5145-5072)	Length: 74 bp
Type: Asn	Anticodon: GTT at 35-37 (5111-5109)	Score: 75.8
         *    |    *    |    *    |    *    |    *    |    *    |    *    |   
Seq: GCCTCCGTAGCTCAATAGGTtAGAGCGTTTGGCTGTTAACCAAAAGGtCGGTGGTTCAAGTCCACCCGGTGGCG
Str: >>>.>>>..>>>>.........<<<<.>>>>>.......<<<<<.....>>>>>.......<<<<<<<<.<<<.

000816F.trna1 (177576-177503)	Length: 74 bp
Type: Thr	Anticodon: AGT at 34-36 (177543-177541)	Score: 66.0
         *    |    *    |    *    |    *    |    *    |    *    |    *    |   
Seq: AGCTCTATGGCTCAGTTGGCAGAGCATTCGCTTAGTAAGCGAAAGGtCCGTGGTTCGAGCCCGCGTGGAGgCTT
Str: >>>>>>>..>>>>........<<<<.>>>>>.......<<<<<.....>>>>>.......<<<<<<<<<<.<<.

000816F.trna2 (53379-53307)	Length: 73 bp
Type: Thr	Anticodon: AGT at 34-36 (53346-53344)	Score: 61.6
         *    |    *    |    *    |    *    |    *    |    *    |    *    |  
Seq: GCCTCTATGGCTCAGTTGGCAGAACATTCTCTTAGTAAGCGAAAGGtCCGTGGTTCGAGCCCGCGTGGAGGCT
Str: >>>>>>>..>.>>........<<.<.>>>.>.......<.<<<.....>>>>>.......<<<<<<<<<<<<.

000817F.trna1 (84797-84869)	Length: 73 bp
Type: Val	Anticodon: CAC at 34-36 (84830-84832)	Score: 73.7
         *    |    *    |    *    |    *    |    *    |    *    |    *    |  
Seq: GCAGACATGGTCTAGTGGCtATGACGACTGCTTCACACGCAGTAGGtCGCGGGTTCGATCCCCGCTGTCTGTA
Str: >>>>>>>..>>>..........<<<.>>>>>.......<<<<<.....>>>>>.......<<<<<<<<<<<<.

000817F.trna2 (144743-144815)	Length: 73 bp
Type: Glu	Anticodon: TTC at 35-37 (144777-144779)	Score: 69.7
         *    |    *    |    *    |    *    |    *    |    *    |    *    |  
Seq: TCCACATTAGTCTAGCAGGTtAGGATATTCGGCTTTCACCCGAAAGaCCCGGGTTCGAGTCCCGGATGTGGAA
Str: >>>>>>>..>>>>.........<<<<.>>>>>.......<<<<<....>>>>>.......<<<<<<<<<<<<.

000817F.trna3 (167295-167366)	Length: 72 bp
Type: Undet	Anticodon: NNN at 0-0 (0-0)	Score: 40.0
         *    |    *    |    *    |    *    |    *    |    *    |    *    | 
Seq: TCCACATTAGTCTAGCAGGTtAGGATATACGGCTTTCACCGAAAGaCCCGGGTTCGAGTCCCGTATGTGGAA
Str: >>>>>>>..>>>>.........<<<<.>.>>........<<.<.....>>>>.......<<<<.<<<<<<<.

000818F.trna1 (64681-64610)	Length: 72 bp
Type: Cys	Anticodon: GCA at 33-35 (64649-64647)	Score: 76.8
         *    |    *    |    *    |    *    |    *    |    *    |    *    | 
Seq: GGACAAGTAGCTCAGTAGTAGAGCATTGGACTGCAGATCCAGAGGtCGTGGGTTCGACTCCCACCTTGTCCT
Str: >>>>>>>..>>>>.......<<<<.>>>>>.......<<<<<.....>>>>>.......<<<<<<<<<<<<.

000819F.trna1 (1574-1646)	Length: 73 bp
Type: Val	Anticodon: CAC at 34-36 (1607-1609)	Score: 73.7
         *    |    *    |    *    |    *    |    *    |    *    |    *    |  
Seq: GCAGACATGGTCTAGTGGCtATGACGACTGCTTCACACGCAGTAGGtCGCGGGTTCGATCCCCGCTGTCTGTA
Str: >>>>>>>..>>>..........<<<.>>>>>.......<<<<<.....>>>>>.......<<<<<<<<<<<<.

000819F.trna2 (4786-4858)	Length: 73 bp
Type: Ala	Anticodon: AGC at 34-36 (4819-4821)	Score: 38.8
         *    |    *    |    *    |    *    |    *    |    *    |    *    |  
Seq: GGGGATCTAGCTCAAATGGTAGAGCGCTCGCTTAGCATGCGAGAGGcATTGGGATTAATACACAAGTTCTCCA
Str: >>>>>.>..>>>>........<<<<.>>>>>.......<<<<<.....>>>.>.......<.<<<<.<<<<<.

000819F.trna3 (126146-126218)	Length: 73 bp
Type: Glu	Anticodon: TTC at 35-37 (126180-126182)	Score: 69.7
         *    |    *    |    *    |    *    |    *    |    *    |    *    |  
Seq: TCCACATTAGTCTAGCAGGTtAGGATATTCGGCTTTCACCCGAAAGaCCCGGGTTCGAGTCCCGGATGTGGAA
Str: >>>>>>>..>>>>.........<<<<.>>>>>.......<<<<<....>>>>>.......<<<<<<<<<<<<.

000820F.trna1 (58407-58478)	Length: 72 bp
Type: Glu	Anticodon: CTC at 34-36 (58440-58442)	Score: 76.8
         *    |    *    |    *    |    *    |    *    |    *    |    *    | 
Seq: TCCGCATTAGTCTAGTGGTcAGGATATTCGGCTCTCACCCGAAAGaCCCGGGTTCAAGCCCCGGATGCGGAA
Str: >>>>>>>..>>>>........<<<<.>>>>>.......<<<<<....>>>>>.......<<<<<<<<<<<<.

000820F.trna2 (70867-70939)	Length: 73 bp
Type: Lys	Anticodon: CTT at 34-36 (70900-70902)	Score: 89.2
         *    |    *    |    *    |    *    |    *    |    *    |    *    |  
Seq: GCCCGGCTAGCTCAGTCGGTAGAGCGTCAGACTCTTAATCTGGTGGtCGTGGGTTCGAGCCCCACGTTGGGCG
Str: >>>>>>>..>>>>........<<<<.>>>>>.......<<<<<.....>>>>>.......<<<<<<<<<<<<.

000820F.trna3 (125974-126046)	Length: 73 bp
Type: Ala	Anticodon: AGC at 34-36 (126007-126009)	Score: 45.2
         *    |    *    |    *    |    *    |    *    |    *    |    *    |  
Seq: GGGGATCTAGCTCAAATGGTAGAGCGCTCGCTTAGCATGCGAGAGGcATTGGGATCGATATCCAAGTTCTCCA
Str: >>>>>.>..>>>>........<<<<.>>>>>.......<<<<<.....>>>>>.......<<<<<<.<<<<<.

000820F.trna4 (181266-181337)	Length: 72 bp
Type: Glu	Anticodon: CTC at 34-36 (181299-181301)	Score: 76.8
         *    |    *    |    *    |    *    |    *    |    *    |    *    | 
Seq: TCCGCATTAGTCTAGTGGTcAGGATATTCGGCTCTCACCCGAAAGaCCCGGGTTCAAGCCCCGGATGCGGAA
Str: >>>>>>>..>>>>........<<<<.>>>>>.......<<<<<....>>>>>.......<<<<<<<<<<<<.

000820F.trna5 (181448-181376)	Length: 73 bp
Type: Lys	Anticodon: CTT at 34-36 (181415-181413)	Score: 89.2
         *    |    *    |    *    |    *    |    *    |    *    |    *    |  
Seq: GCCCGGCTAGCTCAGTCGGTAGAGCGTCAGACTCTTAATCTGGTGGtCGTGGGTTCGAGCCCCACGTTGGGCG
Str: >>>>>>>..>>>>........<<<<.>>>>>.......<<<<<.....>>>>>.......<<<<<<<<<<<<.

000820F.trna6 (71048-70977)	Length: 72 bp
Type: Glu	Anticodon: CTC at 34-36 (71015-71013)	Score: 76.8
         *    |    *    |    *    |    *    |    *    |    *    |    *    | 
Seq: TCCGCATTAGTCTAGTGGTcAGGATATTCGGCTCTCACCCGAAAGaCCCGGGTTCAAGCCCCGGATGCGGAA
Str: >>>>>>>..>>>>........<<<<.>>>>>.......<<<<<....>>>>>.......<<<<<<<<<<<<.

000820F.trna7 (58588-58516)	Length: 73 bp
Type: Lys	Anticodon: CTT at 34-36 (58555-58553)	Score: 89.2
         *    |    *    |    *    |    *    |    *    |    *    |    *    |  
Seq: GCCCGGCTAGCTCAGTCGGTAGAGCGTCAGACTCTTAATCTGGTGGtCGTGGGTTCGAGCCCCACGTTGGGCG
Str: >>>>>>>..>>>>........<<<<.>>>>>.......<<<<<.....>>>>>.......<<<<<<<<<<<<.

000824F.trna1 (37048-37120)	Length: 73 bp
Type: Thr	Anticodon: AGT at 34-36 (37081-37083)	Score: 79.5
         *    |    *    |    *    |    *    |    *    |    *    |    *    |  
Seq: GCCTCTATGGCTCAGTTGGCAGAGCATTCGCTTAGTAAGCGAAAGGtCCGTGGTTCGAGCCCGCGTGGAGGCT
Str: >>>>>>>..>>>>........<<<<.>>>>>.......<<<<<.....>>>>>.......<<<<<<<<<<<<.

000824F.trna2 (115809-115737)	Length: 73 bp
Type: Thr	Anticodon: AGT at 34-36 (115776-115774)	Score: 79.5
         *    |    *    |    *    |    *    |    *    |    *    |    *    |  
Seq: GCCTCTATGGCTCAGTTGGCAGAGCATTCGCTTAGTAAGCGAAAGGtCCGTGGTTCGAGCCCGCGTGGAGGCT
Str: >>>>>>>..>>>>........<<<<.>>>>>.......<<<<<.....>>>>>.......<<<<<<<<<<<<.

000825F.trna1 (9948-9865)	Length: 84 bp
Type: Leu	Anticodon: CAA at 35-37 (9914-9912)	Score: 73.3
         *    |    *    |    *    |    *    |    *    |    *    |    *    |    *    |   
Seq: GCATGTGTGGCCGAGCGGTccAAGGCGCTAGACTCAAGTTCTAGTGGGAGAAATCCCGCGTGAGTTCAAATCTCACCGCATGCA
Str: >>>>>>>..>>>...........<<<.>>>>>.......<<<<<.>>>>....<<<<..>>>>>.......<<<<<<<<<<<<.

000826F.trna1 (59028-58945)	Length: 84 bp
Type: Tyr	Anticodon: GTA at 34-36 (58995-58993)	Score: 55.8
Possible intron: 38-48 (58991-58981)
         *    |    *    |    *    |    *    |    *    |    *    |    *    |    *    |   
Seq: CCGGCAATAGCTCAGCTGGAAGAGCATGAGACTGTATaattagtggaaATCTCAGGGtCCTCGGTTAAATCCCGAGTTGCCGGA
Str: >>>>>>>..>>>>........<<<<.>>>>>..................<<<<<.....>>>>>.......<<<<<<<<<<<<.

000827F.trna1 (80165-80236)	Length: 72 bp
Type: Pro	Anticodon: CGG at 33-35 (80197-80199)	Score: 64.8
         *    |    *    |    *    |    *    |    *    |    *    |    *    | 
Seq: GGCTGCTTGGTCTAGTAGTATGATTCTCGCTTCGGGTGCGAGAGGtCACGGGTTCAATTCCCGTAGCAGCCC
Str: >>>>>>>..>>>.........<<<.>>>>>.......<<<<<.....>>>>>.......<<<<<<<<<<<<.

000827F.trna2 (127166-127237)	Length: 72 bp
Type: Pro	Anticodon: TGG at 33-35 (127198-127200)	Score: 72.3
         *    |    *    |    *    |    *    |    *    |    *    |    *    | 
Seq: GGCTGCTTGGTCTAGTGGTATGATTCTCGCTTTGGGTGCGAGAGGtCACGGGTTCAATTCCCGTAGCAGCCC
Str: >>>>>>>..>>>.........<<<.>>>>>.......<<<<<.....>>>>>.......<<<<<<<<<<<<.

000827F.trna3 (155851-155922)	Length: 72 bp
Type: Pro	Anticodon: CGG at 33-35 (155883-155885)	Score: 64.8
         *    |    *    |    *    |    *    |    *    |    *    |    *    | 
Seq: GGCTGCTTGGTCTAGTAGTATGATTCTCGCTTCGGGTGCGAGAGGtCACGGGTTCAATTCCCGTAGCAGCCC
Str: >>>>>>>..>>>.........<<<.>>>>>.......<<<<<.....>>>>>.......<<<<<<<<<<<<.

000827F.trna4 (168254-168324)	Length: 71 bp
Type: Gly	Anticodon: CCC at 33-35 (168286-168288)	Score: 45.5
         *    |    *    |    *    |    *    |    *    |    *    |    *    |
Seq: GCACAATTATTTCAGTGGTAGAATTCAAGATTCCCATTCGTGAGaCCTGGGTTCGATTCCCGGATTGTGGA
Str: .>>>>>>...>>>.......<<<..>>.>>.......<<.<<....>>>>>.......<<<<<<<<<<<..

000827F.trna5 (169773-169844)	Length: 72 bp
Type: Pro	Anticodon: TGG at 33-35 (169805-169807)	Score: 72.3
         *    |    *    |    *    |    *    |    *    |    *    |    *    | 
Seq: GGCTGCTTGGTCTAGTGGTATGATTCTCGCTTTGGGTGCGAGAGGtCACGGGTTCAATTCCCGTAGCAGCCC
Str: >>>>>>>..>>>.........<<<.>>>>>.......<<<<<.....>>>>>.......<<<<<<<<<<<<.

000827F.trna6 (154745-154674)	Length: 72 bp
Type: Pro	Anticodon: TGG at 33-35 (154713-154711)	Score: 72.3
         *    |    *    |    *    |    *    |    *    |    *    |    *    | 
Seq: GGCTGCTTGGTCTAGTGGTATGATTCTCGCTTTGGGTGCGAGAGGtCACGGGTTCAATTCCCGTAGCAGCCC
Str: >>>>>>>..>>>.........<<<.>>>>>.......<<<<<.....>>>>>.......<<<<<<<<<<<<.

000827F.trna7 (79051-78980)	Length: 72 bp
Type: Pro	Anticodon: TGG at 33-35 (79019-79017)	Score: 72.3
         *    |    *    |    *    |    *    |    *    |    *    |    *    | 
Seq: GGCTGCTTGGTCTAGTGGTATGATTCTCGCTTTGGGTGCGAGAGGtCACGGGTTCAATTCCCGTAGCAGCCC
Str: >>>>>>>..>>>.........<<<.>>>>>.......<<<<<.....>>>>>.......<<<<<<<<<<<<.

000827F.trna8 (51026-50954)	Length: 73 bp
Type: Val	Anticodon: GAC at 34-36 (50993-50991)	Score: 65.7
         *    |    *    |    *    |    *    |    *    |    *    |    *    |  
Seq: GCAGACATGGTCTAGTGGCtATGACGACTGCTCGACACGCAGTAGGtCGTGGGTTCGATCCCCGCTGTCTGTA
Str: >>>>>>>..>>>..........<<<.>>>>>.......<<<<<.....>>>>>.......<<<<<<<<<<<<.

000828F.trna1 (743-822)	Length: 80 bp
Type: Leu	Anticodon: CAG at 35-37 (777-779)	Score: 71.3
         *    |    *    |    *    |    *    |    *    |    *    |    *    |    *    
Seq: GACAGTGTGGCCGAGTGGTctAAGGCGCTAGCTTCAGGTGCTAGTCTTTCGGGgCGTGGGTTCAAATCCCACCGCTGTCA
Str: >>>>>>>..>>>...........<<<.>>>>>.......<<<<<.>>...<<...>>>>>.......<<<<<<<<<<<<.

000828F.trna2 (82123-82203)	Length: 81 bp
Type: Ser	Anticodon: TGA at 34-36 (82156-82158)	Score: 81.9
         *    |    *    |    *    |    *    |    *    |    *    |    *    |    *    |
Seq: GACACTATGGCCGAGTGGTtAAGGCGACAGACTTGAAATCTGTTGGGTTCTCCCGCGCAGGTTCAAATCCTGCTGGTGTCG
Str: >>>>>>>..>>>..........<<<.>>>>>.......<<<<<..>>.....<<..>>>>>.......<<<<<<<<<<<<.

000828F.trna3 (82484-82405)	Length: 80 bp
Type: Leu	Anticodon: CAG at 35-37 (82450-82448)	Score: 71.3
         *    |    *    |    *    |    *    |    *    |    *    |    *    |    *    
Seq: GACAGTGTGGCCGAGTGGTctAAGGCGCTAGCTTCAGGTGCTAGTCTTTCGGGgCGTGGGTTCAAATCCCACCGCTGTCA
Str: >>>>>>>..>>>...........<<<.>>>>>.......<<<<<.>>...<<...>>>>>.......<<<<<<<<<<<<.

000828F.trna4 (1106-1025)	Length: 82 bp
Type: Ser	Anticodon: TGA at 35-37 (1072-1070)	Score: 75.6
         *    |    *    |    *    |    *    |    *    |    *    |    *    |    *    | 
Seq: GACACTATGGCCGAGTGGTtAAgGGCGACAGACTTGAAATCTGTTGGGTTCTCCCGCGCAGGTTCAAATCCTGCTGGTGTCG
Str: >>>>>>>..>>>...........<<<.>>>>>.......<<<<<..>>.....<<..>>>>>.......<<<<<<<<<<<<.

000829F.trna1 (1468-1540)	Length: 73 bp
Type: Ala	Anticodon: CGC at 34-36 (1501-1503)	Score: 28.3
         *    |    *    |    *    |    *    |    *    |    *    |    *    |  
Seq: GGGGATCTAGCTCAAATGCTAGAGCGCTCCTTTCGCATACGAGAGGcAACGGGATCGATACTCGTGTTCTCCA
Str: >>>>>.>..>>>>........<<<<.>>>.>.......<.<<<.....>>>>>.......<<<<<<.<<<<<.

000829F.trna2 (1617-1686)	Length: 70 bp
Type: Lys	Anticodon: TTT at 31-33 (1647-1649)	Score: 58.0
         *    |    *    |    *    |    *    |    *    |    *    |    *    
Seq: GCtTTAGCTCAGTCGGTAGAGCGCCACCCTTTTAAGCTGGTGGtCAAGGGTTCAAGTCCCTTAGTCGGCG
Str: >>.>..>>>>........<<<<.>>>.>.......<.<<<.....>>>>>.......<<<<<<....<<.

000829F.trna3 (59820-59892)	Length: 73 bp
Type: Ala	Anticodon: CGC at 34-36 (59853-59855)	Score: 32.2
         *    |    *    |    *    |    *    |    *    |    *    |    *    |  
Seq: GGGGATCTAGCTCAAATGCTAGAGCGCTCCTTTCGCATACGAGAGGcAATGGGATCGATACCCGTGTTCTCCA
Str: >>>>>.>..>>>>........<<<<.>>>.>.......<.<<<.....>>>>>.......<<<<<<.<<<<<.

000829F.trna4 (59969-60038)	Length: 70 bp
Type: Lys	Anticodon: TTT at 31-33 (59999-60001)	Score: 52.3
         *    |    *    |    *    |    *    |    *    |    *    |    *    
Seq: GCtTTAGCTCAGTCGGTAGAGCGCCACCCTTTTAAGCTGGTAGtCAAGGGTTCAAGTCCCTTAGTCGGCG
Str: >>.>..>>>>........<<<<.>>>.>.......<.<<<.....>>>>>.......<<<<<<....<<.

000829F.trna5 (120632-120704)	Length: 73 bp
Type: Ala	Anticodon: CGC at 34-36 (120665-120667)	Score: 33.5
         *    |    *    |    *    |    *    |    *    |    *    |    *    |  
Seq: GGGGATCTAGCTCAAATGCTAGAGCGCTCCTTTCGCATACGAGAGGcAACGGGATCGATACCCGTGTTCTTCA
Str: >>>>>.>..>>>>........<<<<.>>>.>.......<.<<<.....>>>>>.......<<<<<<.<<<<<.

000829F.trna6 (120781-120850)	Length: 70 bp
Type: Lys	Anticodon: TTT at 31-33 (120811-120813)	Score: 58.0
         *    |    *    |    *    |    *    |    *    |    *    |    *    
Seq: GCtTTAGCTCAGTCGGTAGAGCGCCACCCTTTTAAGCTGGTGGtCAAGGGTTCAAGTCCCTTAGTCGGCG
Str: >>.>..>>>>........<<<<.>>>.>.......<.<<<.....>>>>>.......<<<<<<....<<.

000831F.trna1 (77943-78014)	Length: 72 bp
Type: Glu	Anticodon: CTC at 34-36 (77976-77978)	Score: 69.7
         *    |    *    |    *    |    *    |    *    |    *    |    *    | 
Seq: TCCGCATTAGTCTAGTGGTtAGGATATTCGACTCTCACCCGAAAGaCCCGGGTTCAAGCCCCGGATGCGGAA
Str: >>>>>>>..>>>>........<<<<.>>>>.........<<<<....>>>>>.......<<<<<<<<<<<<.

000831F.trna2 (78126-78054)	Length: 73 bp
Type: Lys	Anticodon: CTT at 34-36 (78093-78091)	Score: 69.1
         *    |    *    |    *    |    *    |    *    |    *    |    *    |  
Seq: GCCCGGCTAACTCAGTCGGTAGAGCGCCAGACTCTTAATCTGGTGGtCGTGGGTTCGAGTCCCACGTATGGCG
Str: >>>..>>...>>>........<<<..>>>>>.......<<<<<.....>>>>>.......<<<<<<<..<<<.

000832F.trna1 (72446-72518)	Length: 73 bp
Type: Ala	Anticodon: AGC at 34-36 (72479-72481)	Score: 43.8
         *    |    *    |    *    |    *    |    *    |    *    |    *    |  
Seq: GGGGATCTAGCTCAAATGCTAGAGCGCTCGCTTAGCATGCGAGAGGcATTGGGATCGATACCCAAGTTCTCCA
Str: >>>>>.>..>>>>........<<<<.>>>>>.......<<<<<.....>>>>>.......<<<<<<.<<<<<.

000832F.trna2 (146956-147028)	Length: 73 bp
Type: Ala	Anticodon: AGC at 34-36 (146989-146991)	Score: 36.7
         *    |    *    |    *    |    *    |    *    |    *    |    *    |  
Seq: GGGGATCTAGCTCAAATGCTAGAGCGCTCGCTTAGCATGCGAGAGGcATTGGGATCGATACCCTAGTTCTCCA
Str: >>>>>.>..>>>>........<<<<.>>>>>.......<<<<<.....>.>>>.......<<<.<<.<<<<<.

000833F.trna1 (82678-82751)	Length: 74 bp
Type: Ile	Anticodon: AAT at 35-37 (82712-82714)	Score: 79.7
         *    |    *    |    *    |    *    |    *    |    *    |    *    |   
Seq: GGTCGCATAGCTCAGCTGGTtAGAGCGCTGTGCTAATAACGCAGAGGtCGTGAGTTCGAGACTCACTGTGACCA
Str: >>>>>>>..>>>>.........<<<<.>>>>>.......<<<<<.....>>>>>.......<<<<<<<<<<<<.

000833F.trna2 (86634-86707)	Length: 74 bp
Type: Ile	Anticodon: AAT at 35-37 (86668-86670)	Score: 79.7
         *    |    *    |    *    |    *    |    *    |    *    |    *    |   
Seq: GGTCGCATAGCTCAGCTGGTtAGAGCGCTGTGCTAATAACGCAGAGGtCGTGAGTTCGAGACTCACTGTGACCA
Str: >>>>>>>..>>>>.........<<<<.>>>>>.......<<<<<.....>>>>>.......<<<<<<<<<<<<.

000833F.trna3 (157499-157572)	Length: 74 bp
Type: Ile	Anticodon: AAT at 35-37 (157533-157535)	Score: 79.7
         *    |    *    |    *    |    *    |    *    |    *    |    *    |   
Seq: GGTCGCATAGCTCAGCTGGTtAGAGCGCTGTGCTAATAACGCAGAGGtCGTGAGTTCGAGACTCACTGTGACCA
Str: >>>>>>>..>>>>.........<<<<.>>>>>.......<<<<<.....>>>>>.......<<<<<<<<<<<<.

000833F.trna4 (163073-163140)	Length: 68 bp
Type: Ile	Anticodon: AAT at 35-37 (163107-163109)	Score: 54.8
         *    |    *    |    *    |    *    |    *    |    *    |    *  
Seq: GGTCGCATAGCTCAGCTGGTtAGAGCGCTGTGCTAATAACGCAGAGAGTTCGAGACTCACTGTGACCA
Str: >>>>>>>..>>>>.........<<<<.>>>>>.......<<<<<.>>>.......<<<..<<<<<<<.

000833F.trna5 (163213-163280)	Length: 68 bp
Type: Ile	Anticodon: AAT at 35-37 (163247-163249)	Score: 54.8
         *    |    *    |    *    |    *    |    *    |    *    |    *  
Seq: GGTCGCATAGCTCAGCTGGTtAGAGCGCTGTGCTAATAACGCAGAGAGTTCGAGACTCACTGTGACCA
Str: >>>>>>>..>>>>.........<<<<.>>>>>.......<<<<<.>>>.......<<<..<<<<<<<.

000833F.trna6 (163353-163420)	Length: 68 bp
Type: Ile	Anticodon: AAT at 35-37 (163387-163389)	Score: 54.8
         *    |    *    |    *    |    *    |    *    |    *    |    *  
Seq: GGTCGCATAGCTCAGCTGGTtAGAGCGCTGTGCTAATAACGCAGAGAGTTCGAGACTCACTGTGACCA
Str: >>>>>>>..>>>>.........<<<<.>>>>>.......<<<<<.>>>.......<<<..<<<<<<<.

000833F.trna7 (163493-163560)	Length: 68 bp
Type: Ile	Anticodon: AAT at 35-37 (163527-163529)	Score: 54.8
         *    |    *    |    *    |    *    |    *    |    *    |    *  
Seq: GGTCGCATAGCTCAGCTGGTtAGAGCGCTGTGCTAATAACGCAGAGAGTTCGAGACTCACTGTGACCA
Str: >>>>>>>..>>>>.........<<<<.>>>>>.......<<<<<.>>>.......<<<..<<<<<<<.

000833F.trna8 (163633-163700)	Length: 68 bp
Type: Ile	Anticodon: AAT at 35-37 (163667-163669)	Score: 54.8
         *    |    *    |    *    |    *    |    *    |    *    |    *  
Seq: GGTCGCATAGCTCAGCTGGTtAGAGCGCTGTGCTAATAACGCAGAGAGTTCGAGACTCACTGTGACCA
Str: >>>>>>>..>>>>.........<<<<.>>>>>.......<<<<<.>>>.......<<<..<<<<<<<.

000833F.trna9 (163773-163840)	Length: 68 bp
Type: Ile	Anticodon: AAT at 35-37 (163807-163809)	Score: 54.8
         *    |    *    |    *    |    *    |    *    |    *    |    *  
Seq: GGTCGCATAGCTCAGCTGGTtAGAGCGCTGTGCTAATAACGCAGAGAGTTCGAGACTCACTGTGACCA
Str: >>>>>>>..>>>>.........<<<<.>>>>>.......<<<<<.>>>.......<<<..<<<<<<<.

000833F.trna10 (163913-163980)	Length: 68 bp
Type: Ile	Anticodon: AAT at 35-37 (163947-163949)	Score: 54.8
         *    |    *    |    *    |    *    |    *    |    *    |    *  
Seq: GGTCGCATAGCTCAGCTGGTtAGAGCGCTGTGCTAATAACGCAGAGAGTTCGAGACTCACTGTGACCA
Str: >>>>>>>..>>>>.........<<<<.>>>>>.......<<<<<.>>>.......<<<..<<<<<<<.

000833F.trna11 (164053-164120)	Length: 68 bp
Type: Ile	Anticodon: AAT at 35-37 (164087-164089)	Score: 54.8
         *    |    *    |    *    |    *    |    *    |    *    |    *  
Seq: GGTCGCATAGCTCAGCTGGTtAGAGCGCTGTGCTAATAACGCAGAGAGTTCGAGACTCACTGTGACCA
Str: >>>>>>>..>>>>.........<<<<.>>>>>.......<<<<<.>>>.......<<<..<<<<<<<.

000833F.trna12 (164193-164260)	Length: 68 bp
Type: Ile	Anticodon: AAT at 35-37 (164227-164229)	Score: 54.8
         *    |    *    |    *    |    *    |    *    |    *    |    *  
Seq: GGTCGCATAGCTCAGCTGGTtAGAGCGCTGTGCTAATAACGCAGAGAGTTCGAGACTCACTGTGACCA
Str: >>>>>>>..>>>>.........<<<<.>>>>>.......<<<<<.>>>.......<<<..<<<<<<<.

000833F.trna13 (164333-164400)	Length: 68 bp
Type: Ile	Anticodon: AAT at 35-37 (164367-164369)	Score: 54.8
         *    |    *    |    *    |    *    |    *    |    *    |    *  
Seq: GGTCGCATAGCTCAGCTGGTtAGAGCGCTGTGCTAATAACGCAGAGAGTTCGAGACTCACTGTGACCA
Str: >>>>>>>..>>>>.........<<<<.>>>>>.......<<<<<.>>>.......<<<..<<<<<<<.

000833F.trna14 (164473-164540)	Length: 68 bp
Type: Ile	Anticodon: AAT at 35-37 (164507-164509)	Score: 54.8
         *    |    *    |    *    |    *    |    *    |    *    |    *  
Seq: GGTCGCATAGCTCAGCTGGTtAGAGCGCTGTGCTAATAACGCAGAGAGTTCGAGACTCACTGTGACCA
Str: >>>>>>>..>>>>.........<<<<.>>>>>.......<<<<<.>>>.......<<<..<<<<<<<.

000833F.trna15 (164613-164680)	Length: 68 bp
Type: Ile	Anticodon: AAT at 35-37 (164647-164649)	Score: 54.8
         *    |    *    |    *    |    *    |    *    |    *    |    *  
Seq: GGTCGCATAGCTCAGCTGGTtAGAGCGCTGTGCTAATAACGCAGAGAGTTCGAGACTCACTGTGACCA
Str: >>>>>>>..>>>>.........<<<<.>>>>>.......<<<<<.>>>.......<<<..<<<<<<<.

000833F.trna16 (164753-164820)	Length: 68 bp
Type: Ile	Anticodon: AAT at 35-37 (164787-164789)	Score: 54.8
         *    |    *    |    *    |    *    |    *    |    *    |    *  
Seq: GGTCGCATAGCTCAGCTGGTtAGAGCGCTGTGCTAATAACGCAGAGAGTTCGAGACTCACTGTGACCA
Str: >>>>>>>..>>>>.........<<<<.>>>>>.......<<<<<.>>>.......<<<..<<<<<<<.

000833F.trna17 (164893-164960)	Length: 68 bp
Type: Ile	Anticodon: AAT at 35-37 (164927-164929)	Score: 54.8
         *    |    *    |    *    |    *    |    *    |    *    |    *  
Seq: GGTCGCATAGCTCAGCTGGTtAGAGCGCTGTGCTAATAACGCAGAGAGTTCGAGACTCACTGTGACCA
Str: >>>>>>>..>>>>.........<<<<.>>>>>.......<<<<<.>>>.......<<<..<<<<<<<.

000833F.trna18 (165033-165100)	Length: 68 bp
Type: Ile	Anticodon: AAT at 35-37 (165067-165069)	Score: 54.8
         *    |    *    |    *    |    *    |    *    |    *    |    *  
Seq: GGTCGCATAGCTCAGCTGGTtAGAGCGCTGTGCTAATAACGCAGAGAGTTCGAGACTCACTGTGACCA
Str: >>>>>>>..>>>>.........<<<<.>>>>>.......<<<<<.>>>.......<<<..<<<<<<<.

000833F.trna19 (165173-165240)	Length: 68 bp
Type: Ile	Anticodon: AAT at 35-37 (165207-165209)	Score: 54.8
         *    |    *    |    *    |    *    |    *    |    *    |    *  
Seq: GGTCGCATAGCTCAGCTGGTtAGAGCGCTGTGCTAATAACGCAGAGAGTTCGAGACTCACTGTGACCA
Str: >>>>>>>..>>>>.........<<<<.>>>>>.......<<<<<.>>>.......<<<..<<<<<<<.

000833F.trna20 (165313-165386)	Length: 74 bp
Type: Ile	Anticodon: AAT at 35-37 (165347-165349)	Score: 79.7
         *    |    *    |    *    |    *    |    *    |    *    |    *    |   
Seq: GGTCGCATAGCTCAGCTGGTtAGAGCGCTGTGCTAATAACGCAGAGGtCGTGAGTTCGAGACTCACTGTGACCA
Str: >>>>>>>..>>>>.........<<<<.>>>>>.......<<<<<.....>>>>>.......<<<<<<<<<<<<.

000833F.trna21 (165459-165526)	Length: 68 bp
Type: Ile	Anticodon: AAT at 35-37 (165493-165495)	Score: 54.8
         *    |    *    |    *    |    *    |    *    |    *    |    *  
Seq: GGTCGCATAGCTCAGCTGGTtAGAGCGCTGTGCTAATAACGCAGAGAGTTCGAGACTCACTGTGACCA
Str: >>>>>>>..>>>>.........<<<<.>>>>>.......<<<<<.>>>.......<<<..<<<<<<<.

000833F.trna22 (165599-165666)	Length: 68 bp
Type: Ile	Anticodon: AAT at 35-37 (165633-165635)	Score: 54.8
         *    |    *    |    *    |    *    |    *    |    *    |    *  
Seq: GGTCGCATAGCTCAGCTGGTtAGAGCGCTGTGCTAATAACGCAGAGAGTTCGAGACTCACTGTGACCA
Str: >>>>>>>..>>>>.........<<<<.>>>>>.......<<<<<.>>>.......<<<..<<<<<<<.

000833F.trna23 (165739-165806)	Length: 68 bp
Type: Ile	Anticodon: AAT at 35-37 (165773-165775)	Score: 54.8
         *    |    *    |    *    |    *    |    *    |    *    |    *  
Seq: GGTCGCATAGCTCAGCTGGTtAGAGCGCTGTGCTAATAACGCAGAGAGTTCGAGACTCACTGTGACCA
Str: >>>>>>>..>>>>.........<<<<.>>>>>.......<<<<<.>>>.......<<<..<<<<<<<.

000833F.trna24 (165879-165946)	Length: 68 bp
Type: Ile	Anticodon: AAT at 35-37 (165913-165915)	Score: 54.8
         *    |    *    |    *    |    *    |    *    |    *    |    *  
Seq: GGTCGCATAGCTCAGCTGGTtAGAGCGCTGTGCTAATAACGCAGAGAGTTCGAGACTCACTGTGACCA
Str: >>>>>>>..>>>>.........<<<<.>>>>>.......<<<<<.>>>.......<<<..<<<<<<<.

000833F.trna25 (166019-166086)	Length: 68 bp
Type: Ile	Anticodon: AAT at 35-37 (166053-166055)	Score: 54.8
         *    |    *    |    *    |    *    |    *    |    *    |    *  
Seq: GGTCGCATAGCTCAGCTGGTtAGAGCGCTGTGCTAATAACGCAGAGAGTTCGAGACTCACTGTGACCA
Str: >>>>>>>..>>>>.........<<<<.>>>>>.......<<<<<.>>>.......<<<..<<<<<<<.

000833F.trna26 (166159-166226)	Length: 68 bp
Type: Ile	Anticodon: AAT at 35-37 (166193-166195)	Score: 54.8
         *    |    *    |    *    |    *    |    *    |    *    |    *  
Seq: GGTCGCATAGCTCAGCTGGTtAGAGCGCTGTGCTAATAACGCAGAGAGTTCGAGACTCACTGTGACCA
Str: >>>>>>>..>>>>.........<<<<.>>>>>.......<<<<<.>>>.......<<<..<<<<<<<.

000833F.trna27 (166299-166366)	Length: 68 bp
Type: Ile	Anticodon: AAT at 35-37 (166333-166335)	Score: 54.8
         *    |    *    |    *    |    *    |    *    |    *    |    *  
Seq: GGTCGCATAGCTCAGCTGGTtAGAGCGCTGTGCTAATAACGCAGAGAGTTCGAGACTCACTGTGACCA
Str: >>>>>>>..>>>>.........<<<<.>>>>>.......<<<<<.>>>.......<<<..<<<<<<<.

000833F.trna28 (166439-166506)	Length: 68 bp
Type: Ile	Anticodon: AAT at 35-37 (166473-166475)	Score: 54.8
         *    |    *    |    *    |    *    |    *    |    *    |    *  
Seq: GGTCGCATAGCTCAGCTGGTtAGAGCGCTGTGCTAATAACGCAGAGAGTTCGAGACTCACTGTGACCA
Str: >>>>>>>..>>>>.........<<<<.>>>>>.......<<<<<.>>>.......<<<..<<<<<<<.

000833F.trna29 (166579-166646)	Length: 68 bp
Type: Ile	Anticodon: AAT at 35-37 (166613-166615)	Score: 54.8
         *    |    *    |    *    |    *    |    *    |    *    |    *  
Seq: GGTCGCATAGCTCAGCTGGTtAGAGCGCTGTGCTAATAACGCAGAGAGTTCGAGACTCACTGTGACCA
Str: >>>>>>>..>>>>.........<<<<.>>>>>.......<<<<<.>>>.......<<<..<<<<<<<.

000833F.trna30 (166719-166786)	Length: 68 bp
Type: Ile	Anticodon: AAT at 35-37 (166753-166755)	Score: 54.8
         *    |    *    |    *    |    *    |    *    |    *    |    *  
Seq: GGTCGCATAGCTCAGCTGGTtAGAGCGCTGTGCTAATAACGCAGAGAGTTCGAGACTCACTGTGACCA
Str: >>>>>>>..>>>>.........<<<<.>>>>>.......<<<<<.>>>.......<<<..<<<<<<<.

000833F.trna31 (166859-166926)	Length: 68 bp
Type: Ile	Anticodon: AAT at 35-37 (166893-166895)	Score: 54.8
         *    |    *    |    *    |    *    |    *    |    *    |    *  
Seq: GGTCGCATAGCTCAGCTGGTtAGAGCGCTGTGCTAATAACGCAGAGAGTTCGAGACTCACTGTGACCA
Str: >>>>>>>..>>>>.........<<<<.>>>>>.......<<<<<.>>>.......<<<..<<<<<<<.

000833F.trna32 (166999-167066)	Length: 68 bp
Type: Ile	Anticodon: AAT at 35-37 (167033-167035)	Score: 54.8
         *    |    *    |    *    |    *    |    *    |    *    |    *  
Seq: GGTCGCATAGCTCAGCTGGTtAGAGCGCTGTGCTAATAACGCAGAGAGTTCGAGACTCACTGTGACCA
Str: >>>>>>>..>>>>.........<<<<.>>>>>.......<<<<<.>>>.......<<<..<<<<<<<.

000833F.trna33 (167139-167206)	Length: 68 bp
Type: Ile	Anticodon: AAT at 35-37 (167173-167175)	Score: 54.8
         *    |    *    |    *    |    *    |    *    |    *    |    *  
Seq: GGTCGCATAGCTCAGCTGGTtAGAGCGCTGTGCTAATAACGCAGAGAGTTCGAGACTCACTGTGACCA
Str: >>>>>>>..>>>>.........<<<<.>>>>>.......<<<<<.>>>.......<<<..<<<<<<<.

000833F.trna34 (167279-167346)	Length: 68 bp
Type: Ile	Anticodon: AAT at 35-37 (167313-167315)	Score: 54.8
         *    |    *    |    *    |    *    |    *    |    *    |    *  
Seq: GGTCGCATAGCTCAGCTGGTtAGAGCGCTGTGCTAATAACGCAGAGAGTTCGAGACTCACTGTGACCA
Str: >>>>>>>..>>>>.........<<<<.>>>>>.......<<<<<.>>>.......<<<..<<<<<<<.

000833F.trna35 (167419-167486)	Length: 68 bp
Type: Ile	Anticodon: AAT at 35-37 (167453-167455)	Score: 54.8
         *    |    *    |    *    |    *    |    *    |    *    |    *  
Seq: GGTCGCATAGCTCAGCTGGTtAGAGCGCTGTGCTAATAACGCAGAGAGTTCGAGACTCACTGTGACCA
Str: >>>>>>>..>>>>.........<<<<.>>>>>.......<<<<<.>>>.......<<<..<<<<<<<.

000833F.trna36 (167559-167626)	Length: 68 bp
Type: Ile	Anticodon: AAT at 35-37 (167593-167595)	Score: 54.8
         *    |    *    |    *    |    *    |    *    |    *    |    *  
Seq: GGTCGCATAGCTCAGCTGGTtAGAGCGCTGTGCTAATAACGCAGAGAGTTCGAGACTCACTGTGACCA
Str: >>>>>>>..>>>>.........<<<<.>>>>>.......<<<<<.>>>.......<<<..<<<<<<<.

000833F.trna37 (167699-167766)	Length: 68 bp
Type: Ile	Anticodon: AAT at 35-37 (167733-167735)	Score: 54.8
         *    |    *    |    *    |    *    |    *    |    *    |    *  
Seq: GGTCGCATAGCTCAGCTGGTtAGAGCGCTGTGCTAATAACGCAGAGAGTTCGAGACTCACTGTGACCA
Str: >>>>>>>..>>>>.........<<<<.>>>>>.......<<<<<.>>>.......<<<..<<<<<<<.

000833F.trna38 (167839-167906)	Length: 68 bp
Type: Ile	Anticodon: AAT at 35-37 (167873-167875)	Score: 54.8
         *    |    *    |    *    |    *    |    *    |    *    |    *  
Seq: GGTCGCATAGCTCAGCTGGTtAGAGCGCTGTGCTAATAACGCAGAGAGTTCGAGACTCACTGTGACCA
Str: >>>>>>>..>>>>.........<<<<.>>>>>.......<<<<<.>>>.......<<<..<<<<<<<.

000833F.trna39 (167979-168046)	Length: 68 bp
Type: Ile	Anticodon: AAT at 35-37 (168013-168015)	Score: 54.8
         *    |    *    |    *    |    *    |    *    |    *    |    *  
Seq: GGTCGCATAGCTCAGCTGGTtAGAGCGCTGTGCTAATAACGCAGAGAGTTCGAGACTCACTGTGACCA
Str: >>>>>>>..>>>>.........<<<<.>>>>>.......<<<<<.>>>.......<<<..<<<<<<<.

000833F.trna40 (168119-168186)	Length: 68 bp
Type: Ile	Anticodon: AAT at 35-37 (168153-168155)	Score: 54.8
         *    |    *    |    *    |    *    |    *    |    *    |    *  
Seq: GGTCGCATAGCTCAGCTGGTtAGAGCGCTGTGCTAATAACGCAGAGAGTTCGAGACTCACTGTGACCA
Str: >>>>>>>..>>>>.........<<<<.>>>>>.......<<<<<.>>>.......<<<..<<<<<<<.

000833F.trna41 (168259-168326)	Length: 68 bp
Type: Ile	Anticodon: AAT at 35-37 (168293-168295)	Score: 54.8
         *    |    *    |    *    |    *    |    *    |    *    |    *  
Seq: GGTCGCATAGCTCAGCTGGTtAGAGCGCTGTGCTAATAACGCAGAGAGTTCGAGACTCACTGTGACCA
Str: >>>>>>>..>>>>.........<<<<.>>>>>.......<<<<<.>>>.......<<<..<<<<<<<.

000833F.trna42 (168399-168466)	Length: 68 bp
Type: Ile	Anticodon: AAT at 35-37 (168433-168435)	Score: 54.8
         *    |    *    |    *    |    *    |    *    |    *    |    *  
Seq: GGTCGCATAGCTCAGCTGGTtAGAGCGCTGTGCTAATAACGCAGAGAGTTCGAGACTCACTGTGACCA
Str: >>>>>>>..>>>>.........<<<<.>>>>>.......<<<<<.>>>.......<<<..<<<<<<<.

000833F.trna43 (168539-168606)	Length: 68 bp
Type: Ile	Anticodon: AAT at 35-37 (168573-168575)	Score: 54.8
         *    |    *    |    *    |    *    |    *    |    *    |    *  
Seq: GGTCGCATAGCTCAGCTGGTtAGAGCGCTGTGCTAATAACGCAGAGAGTTCGAGACTCACTGTGACCA
Str: >>>>>>>..>>>>.........<<<<.>>>>>.......<<<<<.>>>.......<<<..<<<<<<<.

000833F.trna44 (168679-168746)	Length: 68 bp
Type: Ile	Anticodon: AAT at 35-37 (168713-168715)	Score: 54.8
         *    |    *    |    *    |    *    |    *    |    *    |    *  
Seq: GGTCGCATAGCTCAGCTGGTtAGAGCGCTGTGCTAATAACGCAGAGAGTTCGAGACTCACTGTGACCA
Str: >>>>>>>..>>>>.........<<<<.>>>>>.......<<<<<.>>>.......<<<..<<<<<<<.

000833F.trna45 (168819-168886)	Length: 68 bp
Type: Ile	Anticodon: AAT at 35-37 (168853-168855)	Score: 54.8
         *    |    *    |    *    |    *    |    *    |    *    |    *  
Seq: GGTCGCATAGCTCAGCTGGTtAGAGCGCTGTGCTAATAACGCAGAGAGTTCGAGACTCACTGTGACCA
Str: >>>>>>>..>>>>.........<<<<.>>>>>.......<<<<<.>>>.......<<<..<<<<<<<.

000833F.trna46 (168959-169026)	Length: 68 bp
Type: Ile	Anticodon: AAT at 35-37 (168993-168995)	Score: 54.8
         *    |    *    |    *    |    *    |    *    |    *    |    *  
Seq: GGTCGCATAGCTCAGCTGGTtAGAGCGCTGTGCTAATAACGCAGAGAGTTCGAGACTCACTGTGACCA
Str: >>>>>>>..>>>>.........<<<<.>>>>>.......<<<<<.>>>.......<<<..<<<<<<<.

000833F.trna47 (169099-169166)	Length: 68 bp
Type: Ile	Anticodon: AAT at 35-37 (169133-169135)	Score: 54.8
         *    |    *    |    *    |    *    |    *    |    *    |    *  
Seq: GGTCGCATAGCTCAGCTGGTtAGAGCGCTGTGCTAATAACGCAGAGAGTTCGAGACTCACTGTGACCA
Str: >>>>>>>..>>>>.........<<<<.>>>>>.......<<<<<.>>>.......<<<..<<<<<<<.

000833F.trna48 (169239-169306)	Length: 68 bp
Type: Ile	Anticodon: AAT at 35-37 (169273-169275)	Score: 54.8
         *    |    *    |    *    |    *    |    *    |    *    |    *  
Seq: GGTCGCATAGCTCAGCTGGTtAGAGCGCTGTGCTAATAACGCAGAGAGTTCGAGACTCACTGTGACCA
Str: >>>>>>>..>>>>.........<<<<.>>>>>.......<<<<<.>>>.......<<<..<<<<<<<.

000833F.trna49 (169379-169446)	Length: 68 bp
Type: Ile	Anticodon: AAT at 35-37 (169413-169415)	Score: 54.8
         *    |    *    |    *    |    *    |    *    |    *    |    *  
Seq: GGTCGCATAGCTCAGCTGGTtAGAGCGCTGTGCTAATAACGCAGAGAGTTCGAGACTCACTGTGACCA
Str: >>>>>>>..>>>>.........<<<<.>>>>>.......<<<<<.>>>.......<<<..<<<<<<<.

000833F.trna50 (169519-169586)	Length: 68 bp
Type: Ile	Anticodon: AAT at 35-37 (169553-169555)	Score: 54.8
         *    |    *    |    *    |    *    |    *    |    *    |    *  
Seq: GGTCGCATAGCTCAGCTGGTtAGAGCGCTGTGCTAATAACGCAGAGAGTTCGAGACTCACTGTGACCA
Str: >>>>>>>..>>>>.........<<<<.>>>>>.......<<<<<.>>>.......<<<..<<<<<<<.

000833F.trna51 (169657-169724)	Length: 68 bp
Type: Ile	Anticodon: AAT at 35-37 (169691-169693)	Score: 54.8
         *    |    *    |    *    |    *    |    *    |    *    |    *  
Seq: GGTCGCATAGCTCAGCTGGTtAGAGCGCTGTGCTAATAACGCAGAGAGTTCGAGACTCACTGTGACCA
Str: >>>>>>>..>>>>.........<<<<.>>>>>.......<<<<<.>>>.......<<<..<<<<<<<.

000833F.trna52 (169797-169864)	Length: 68 bp
Type: Ile	Anticodon: AAT at 35-37 (169831-169833)	Score: 54.8
         *    |    *    |    *    |    *    |    *    |    *    |    *  
Seq: GGTCGCATAGCTCAGCTGGTtAGAGCGCTGTGCTAATAACGCAGAGAGTTCGAGACTCACTGTGACCA
Str: >>>>>>>..>>>>.........<<<<.>>>>>.......<<<<<.>>>.......<<<..<<<<<<<.

000833F.trna53 (169937-170004)	Length: 68 bp
Type: Ile	Anticodon: AAT at 35-37 (169971-169973)	Score: 54.8
         *    |    *    |    *    |    *    |    *    |    *    |    *  
Seq: GGTCGCATAGCTCAGCTGGTtAGAGCGCTGTGCTAATAACGCAGAGAGTTCGAGACTCACTGTGACCA
Str: >>>>>>>..>>>>.........<<<<.>>>>>.......<<<<<.>>>.......<<<..<<<<<<<.

000833F.trna54 (170077-170144)	Length: 68 bp
Type: Ile	Anticodon: AAT at 35-37 (170111-170113)	Score: 54.8
         *    |    *    |    *    |    *    |    *    |    *    |    *  
Seq: GGTCGCATAGCTCAGCTGGTtAGAGCGCTGTGCTAATAACGCAGAGAGTTCGAGACTCACTGTGACCA
Str: >>>>>>>..>>>>.........<<<<.>>>>>.......<<<<<.>>>.......<<<..<<<<<<<.

000833F.trna55 (170217-170284)	Length: 68 bp
Type: Ile	Anticodon: AAT at 35-37 (170251-170253)	Score: 54.8
         *    |    *    |    *    |    *    |    *    |    *    |    *  
Seq: GGTCGCATAGCTCAGCTGGTtAGAGCGCTGTGCTAATAACGCAGAGAGTTCGAGACTCACTGTGACCA
Str: >>>>>>>..>>>>.........<<<<.>>>>>.......<<<<<.>>>.......<<<..<<<<<<<.

000833F.trna56 (170357-170424)	Length: 68 bp
Type: Ile	Anticodon: AAT at 35-37 (170391-170393)	Score: 54.8
         *    |    *    |    *    |    *    |    *    |    *    |    *  
Seq: GGTCGCATAGCTCAGCTGGTtAGAGCGCTGTGCTAATAACGCAGAGAGTTCGAGACTCACTGTGACCA
Str: >>>>>>>..>>>>.........<<<<.>>>>>.......<<<<<.>>>.......<<<..<<<<<<<.

000833F.trna57 (170497-170564)	Length: 68 bp
Type: Ile	Anticodon: AAT at 35-37 (170531-170533)	Score: 54.8
         *    |    *    |    *    |    *    |    *    |    *    |    *  
Seq: GGTCGCATAGCTCAGCTGGTtAGAGCGCTGTGCTAATAACGCAGAGAGTTCGAGACTCACTGTGACCA
Str: >>>>>>>..>>>>.........<<<<.>>>>>.......<<<<<.>>>.......<<<..<<<<<<<.

000833F.trna58 (170637-170704)	Length: 68 bp
Type: Ile	Anticodon: AAT at 35-37 (170671-170673)	Score: 54.8
         *    |    *    |    *    |    *    |    *    |    *    |    *  
Seq: GGTCGCATAGCTCAGCTGGTtAGAGCGCTGTGCTAATAACGCAGAGAGTTCGAGACTCACTGTGACCA
Str: >>>>>>>..>>>>.........<<<<.>>>>>.......<<<<<.>>>.......<<<..<<<<<<<.

000833F.trna59 (170776-170843)	Length: 68 bp
Type: Ile	Anticodon: AAT at 35-37 (170810-170812)	Score: 54.8
         *    |    *    |    *    |    *    |    *    |    *    |    *  
Seq: GGTCGCATAGCTCAGCTGGTtAGAGCGCTGTGCTAATAACGCAGAGAGTTCGAGACTCACTGTGACCA
Str: >>>>>>>..>>>>.........<<<<.>>>>>.......<<<<<.>>>.......<<<..<<<<<<<.

000833F.trna60 (170916-170989)	Length: 74 bp
Type: Ile	Anticodon: AAT at 35-37 (170950-170952)	Score: 79.7
         *    |    *    |    *    |    *    |    *    |    *    |    *    |   
Seq: GGTCGCATAGCTCAGCTGGTtAGAGCGCTGTGCTAATAACGCAGAGGtCGTGAGTTCGAGACTCACTGTGACCA
Str: >>>>>>>..>>>>.........<<<<.>>>>>.......<<<<<.....>>>>>.......<<<<<<<<<<<<.

000833F.trna61 (171062-171129)	Length: 68 bp
Type: Ile	Anticodon: AAT at 35-37 (171096-171098)	Score: 54.8
         *    |    *    |    *    |    *    |    *    |    *    |    *  
Seq: GGTCGCATAGCTCAGCTGGTtAGAGCGCTGTGCTAATAACGCAGAGAGTTCGAGACTCACTGTGACCA
Str: >>>>>>>..>>>>.........<<<<.>>>>>.......<<<<<.>>>.......<<<..<<<<<<<.

000833F.trna62 (171202-171269)	Length: 68 bp
Type: Ile	Anticodon: AAT at 35-37 (171236-171238)	Score: 54.8
         *    |    *    |    *    |    *    |    *    |    *    |    *  
Seq: GGTCGCATAGCTCAGCTGGTtAGAGCGCTGTGCTAATAACGCAGAGAGTTCGAGACTCACTGTGACCA
Str: >>>>>>>..>>>>.........<<<<.>>>>>.......<<<<<.>>>.......<<<..<<<<<<<.

000833F.trna63 (171342-171409)	Length: 68 bp
Type: Ile	Anticodon: AAT at 35-37 (171376-171378)	Score: 54.8
         *    |    *    |    *    |    *    |    *    |    *    |    *  
Seq: GGTCGCATAGCTCAGCTGGTtAGAGCGCTGTGCTAATAACGCAGAGAGTTCGAGACTCACTGTGACCA
Str: >>>>>>>..>>>>.........<<<<.>>>>>.......<<<<<.>>>.......<<<..<<<<<<<.

000833F.trna64 (171482-171549)	Length: 68 bp
Type: Ile	Anticodon: AAT at 35-37 (171516-171518)	Score: 54.8
         *    |    *    |    *    |    *    |    *    |    *    |    *  
Seq: GGTCGCATAGCTCAGCTGGTtAGAGCGCTGTGCTAATAACGCAGAGAGTTCGAGACTCACTGTGACCA
Str: >>>>>>>..>>>>.........<<<<.>>>>>.......<<<<<.>>>.......<<<..<<<<<<<.

000833F.trna65 (171622-171689)	Length: 68 bp
Type: Ile	Anticodon: AAT at 35-37 (171656-171658)	Score: 54.8
         *    |    *    |    *    |    *    |    *    |    *    |    *  
Seq: GGTCGCATAGCTCAGCTGGTtAGAGCGCTGTGCTAATAACGCAGAGAGTTCGAGACTCACTGTGACCA
Str: >>>>>>>..>>>>.........<<<<.>>>>>.......<<<<<.>>>.......<<<..<<<<<<<.

000833F.trna66 (171762-171829)	Length: 68 bp
Type: Ile	Anticodon: AAT at 35-37 (171796-171798)	Score: 54.8
         *    |    *    |    *    |    *    |    *    |    *    |    *  
Seq: GGTCGCATAGCTCAGCTGGTtAGAGCGCTGTGCTAATAACGCAGAGAGTTCGAGACTCACTGTGACCA
Str: >>>>>>>..>>>>.........<<<<.>>>>>.......<<<<<.>>>.......<<<..<<<<<<<.

000833F.trna67 (153222-153155)	Length: 68 bp
Type: Ile	Anticodon: AAT at 35-37 (153188-153186)	Score: 49.1
         *    |    *    |    *    |    *    |    *    |    *    |    *  
Seq: GGTCGCATAGCTCAGCTGGTtAGAGCGCTGTGCTAATAACGTAGAGAGTTCGAGACTCACTGTGACCA
Str: >>>>>>>..>>>>.........<<<<.>>>>>.......<<<<<.>>>.......<<<..<<<<<<<.

000833F.trna68 (145829-145762)	Length: 68 bp
Type: Ile	Anticodon: AAT at 35-37 (145795-145793)	Score: 54.8
         *    |    *    |    *    |    *    |    *    |    *    |    *  
Seq: GGTCGCATAGCTCAGCTGGTtAGAGCGCTGTGCTAATAACGCAGAGAGTTCGAGACTCACTGTGACCA
Str: >>>>>>>..>>>>.........<<<<.>>>>>.......<<<<<.>>>.......<<<..<<<<<<<.

000833F.trna69 (141880-141807)	Length: 74 bp
Type: Ile	Anticodon: AAT at 35-37 (141846-141844)	Score: 79.7
         *    |    *    |    *    |    *    |    *    |    *    |    *    |   
Seq: GGTCGCATAGCTCAGCTGGTtAGAGCGCTGTGCTAATAACGCAGAGGtCGTGAGTTCGAGACTCACTGTGACCA
Str: >>>>>>>..>>>>.........<<<<.>>>>>.......<<<<<.....>>>>>.......<<<<<<<<<<<<.

000833F.trna70 (134475-134408)	Length: 68 bp
Type: Ile	Anticodon: AAT at 35-37 (134441-134439)	Score: 54.8
         *    |    *    |    *    |    *    |    *    |    *    |    *  
Seq: GGTCGCATAGCTCAGCTGGTtAGAGCGCTGTGCTAATAACGCAGAGAGTTCGAGACTCACTGTGACCA
Str: >>>>>>>..>>>>.........<<<<.>>>>>.......<<<<<.>>>.......<<<..<<<<<<<.

000833F.trna71 (130525-130452)	Length: 74 bp
Type: Ile	Anticodon: AAT at 35-37 (130491-130489)	Score: 79.7
         *    |    *    |    *    |    *    |    *    |    *    |    *    |   
Seq: GGTCGCATAGCTCAGCTGGTtAGAGCGCTGTGCTAATAACGCAGAGGtCGTGAGTTCGAGACTCACTGTGACCA
Str: >>>>>>>..>>>>.........<<<<.>>>>>.......<<<<<.....>>>>>.......<<<<<<<<<<<<.

000833F.trna72 (123094-123021)	Length: 74 bp
Type: Ile	Anticodon: AAT at 35-37 (123060-123058)	Score: 79.7
         *    |    *    |    *    |    *    |    *    |    *    |    *    |   
Seq: GGTCGCATAGCTCAGCTGGTtAGAGCGCTGTGCTAATAACGCAGAGGtCGTGAGTTCGAGACTCACTGTGACCA
Str: >>>>>>>..>>>>.........<<<<.>>>>>.......<<<<<.....>>>>>.......<<<<<<<<<<<<.

000833F.trna73 (119131-119058)	Length: 74 bp
Type: Ile	Anticodon: AAT at 35-37 (119097-119095)	Score: 79.7
         *    |    *    |    *    |    *    |    *    |    *    |    *    |   
Seq: GGTCGCATAGCTCAGCTGGTtAGAGCGCTGTGCTAATAACGCAGAGGtCGTGAGTTCGAGACTCACTGTGACCA
Str: >>>>>>>..>>>>.........<<<<.>>>>>.......<<<<<.....>>>>>.......<<<<<<<<<<<<.

000833F.trna74 (111700-111633)	Length: 68 bp
Type: Ile	Anticodon: AAT at 35-37 (111666-111664)	Score: 54.8
         *    |    *    |    *    |    *    |    *    |    *    |    *  
Seq: GGTCGCATAGCTCAGCTGGTtAGAGCGCTGTGCTAATAACGCAGAGAGTTCGAGACTCACTGTGACCA
Str: >>>>>>>..>>>>.........<<<<.>>>>>.......<<<<<.>>>.......<<<..<<<<<<<.

000833F.trna75 (107743-107669)	Length: 75 bp
Type: Ile	Anticodon: AAT at 35-37 (107709-107707)	Score: 72.7
         *    |    *    |    *    |    *    |    *    |    *    |    *    |    
Seq: GGTCGCATAGCTCAGCTGGTtAGAGCGCTGTGCTAATAACGCAGAtGGtCGTGAGTTCGAGACTCACTGTGACCA
Str: >>>>>>>..>>>>.........<<<<.>>>>>.......<<<<<......>>>>>.......<<<<<<<<<<<<.

000833F.trna76 (100314-100241)	Length: 74 bp
Type: Ile	Anticodon: AAT at 35-37 (100280-100278)	Score: 79.7
         *    |    *    |    *    |    *    |    *    |    *    |    *    |   
Seq: GGTCGCATAGCTCAGCTGGTtAGAGCGCTGTGCTAATAACGCAGAGGtCGTGAGTTCGAGACTCACTGTGACCA
Str: >>>>>>>..>>>>.........<<<<.>>>>>.......<<<<<.....>>>>>.......<<<<<<<<<<<<.

000833F.trna77 (96359-96286)	Length: 74 bp
Type: Ile	Anticodon: AAT at 35-37 (96325-96323)	Score: 79.7
         *    |    *    |    *    |    *    |    *    |    *    |    *    |   
Seq: GGTCGCATAGCTCAGCTGGTtAGAGCGCTGTGCTAATAACGCAGAGGtCGTGAGTTCGAGACTCACTGTGACCA
Str: >>>>>>>..>>>>.........<<<<.>>>>>.......<<<<<.....>>>>>.......<<<<<<<<<<<<.

000833F.trna78 (69776-69703)	Length: 74 bp
Type: Ile	Anticodon: AAT at 35-37 (69742-69740)	Score: 79.7
         *    |    *    |    *    |    *    |    *    |    *    |    *    |   
Seq: GGTCGCATAGCTCAGCTGGTtAGAGCGCTGTGCTAATAACGCAGAGGtCGTGAGTTCGAGACTCACTGTGACCA
Str: >>>>>>>..>>>>.........<<<<.>>>>>.......<<<<<.....>>>>>.......<<<<<<<<<<<<.

000834F.trna1 (146308-146237)	Length: 72 bp
Type: Asp	Anticodon: GTC at 34-36 (146275-146273)	Score: 65.8
         *    |    *    |    *    |    *    |    *    |    *    |    *    | 
Seq: TCCGAGGTAGTATAGTGGCtAGTATTTCTGCCTGTCACGCAGACGaCCCGGGTTCAATCCCCGGCCTCGGAG
Str: >>>>>>>..>>>>........<<<<.>>>>>.......<<<<<....>>>>>.......<<<<<<<<<<<<.

000837F.trna1 (16349-16278)	Length: 72 bp
Type: Sup	Anticodon: TTA at 34-36 (16316-16314)	Score: 40.8
         *    |    *    |    *    |    *    |    *    |    *    |    *    | 
Seq: TGCCTCATTGTGTAACGGTtAGCACTTTGGACTTTAAATCCAGCAaTCCAAGTTCGATTATCGGTGAGGCAA
Str: >>>>>>>..>>>>........<<<<.>>>>>.......<<<<<....>>.>.........<.<<<<<<<<<.

000843F.trna1 (99686-99758)	Length: 73 bp
Type: Lys	Anticodon: CTT at 34-36 (99719-99721)	Score: 89.2
         *    |    *    |    *    |    *    |    *    |    *    |    *    |  
Seq: GCCCGGCTAGCTCAGTCGGTAGAGCGTCAGACTCTTAATCTGGTGGtCGTGGGTTCGAGCCCCACGTTGGGCG
Str: >>>>>>>..>>>>........<<<<.>>>>>.......<<<<<.....>>>>>.......<<<<<<<<<<<<.

000843F.trna2 (99868-99797)	Length: 72 bp
Type: Glu	Anticodon: CTC at 34-36 (99835-99833)	Score: 23.0
Possible pseudogene
         *    |    *    |    *    |    *    |    *    |    *    |    *    | 
Seq: TCCCCTTTAGTCTAGTGCTtAGGATAATCGGCTCTCACACGAAAGaTCGGGGTTCAAGCCCCGGATGCGGAA
Str: >>>.>.>..>>>>........<<<<..>>>.........<<<.....>.>>>.......<<<.<<.<.<<<.

000844F.trna1 (69277-69206)	Length: 72 bp
Type: Gly	Anticodon: TCC at 34-36 (69244-69242)	Score: 76.4
         *    |    *    |    *    |    *    |    *    |    *    |    *    | 
Seq: GCGCTATTAGTCTAGTGGTtAGGATAACTGCCTTCCAAGCAGTTGaCCCGGGTTCGAGTCCCGGATAGCGCA
Str: >>>>>>>..>>>>........<<<<.>>>>>.......<<<<<....>>>>>.......<<<<<<<<<<<<.

000844F.trna2 (37073-37002)	Length: 72 bp
Type: Gly	Anticodon: TCC at 34-36 (37040-37038)	Score: 72.0
         *    |    *    |    *    |    *    |    *    |    *    |    *    | 
Seq: GCGCTATTAGTCTAGTGGTtAGGATAACTGCCTTCCAAGCAGTTGaCCCGGGTTCGAGTCCCGGATAGCGTA
Str: >>>>>>>..>>>>........<<<<.>>>>>.......<<<<<....>>>>>.......<<<<<<<<<<<<.

000845F.trna1 (93103-93175)	Length: 73 bp
Type: Lys	Anticodon: CTT at 34-36 (93136-93138)	Score: 61.1
         *    |    *    |    *    |    *    |    *    |    *    |    *    |  
Seq: GCCAGGCTAGCTCAGTCGGTAGAGCGTCAGACTCTTAATCTGGTGGtCGTGAGTTCGAGCCCCACGCTGAGTT
Str: >>..>>>..>>>>........<<<<.>>>>>.......<<<<<.....>>>.>.......<.<<<<<<..<<.

000845F.trna2 (57447-57375)	Length: 73 bp
Type: Ala	Anticodon: TGC at 34-36 (57414-57412)	Score: 38.0
         *    |    *    |    *    |    *    |    *    |    *    |    *    |  
Seq: GGGGAACTAGCTCAAATGCAAGACCGCTCGCTTTGCATGCGAGAGGcAACGGGATCGATACCCGTGTTCTCCA
Str: >>>>>>>..>.>>........<<.<.>>>>>.......<<<<<.....>>>>>.......<<<<<<<<<<<<.

000845F.trna3 (20952-20880)	Length: 73 bp
Type: Ala	Anticodon: TGC at 34-36 (20919-20917)	Score: 38.0
         *    |    *    |    *    |    *    |    *    |    *    |    *    |  
Seq: GGGGAACTAGCTCAAATGCAAGACCGCTCGCTTTGCATGCGAGAGGcAACGGGATCGATACCCGTGTTCTCCA
Str: >>>>>>>..>.>>........<<.<.>>>>>.......<<<<<.....>>>>>.......<<<<<<<<<<<<.

000845F.trna4 (20818-20754)	Length: 65 bp
Type: Lys	Anticodon: TTT at 29-31 (20790-20788)	Score: 42.7
         *    |    *    |    *    |    *    |    *    |    *    |    
Seq: GCCAGCTCAGTCGGTAGAGCGCCAGCCTTTTAAGCTGGTGGtAAAGGGTTGAAGTCCCTTAGGCG
Str: >>>.>>>>........<<<<.>>>>>.......<<<<<.....>>>>>.......<<<<<.<<<.

000848F.trna1 (2177-2248)	Length: 72 bp
Type: Cys	Anticodon: GCA at 33-35 (2209-2211)	Score: 60.1
         *    |    *    |    *    |    *    |    *    |    *    |    *    | 
Seq: GGACAAGTAGCTCAGTAGAAGAGCATTGGACTGCAGATCCAGAAGtCGTGGGTTCGACTCCCACTTTGTCTT
Str: >>>>>>>..>>>>.......<<<<.>>>>>.......<<<<<.....>>>>>.......<<<<<<<<<<<<.

000848F.trna2 (7303-7374)	Length: 72 bp
Type: Sup	Anticodon: TTA at 34-36 (7336-7338)	Score: 66.1
         *    |    *    |    *    |    *    |    *    |    *    |    *    | 
Seq: TGCCTCATGGTGTAACGGTtAGCACTTTGGACTTTAAATCCAGCAaTCCGAGTTCGATTCTCGGTGAGGCAA
Str: >>>>>>>..>>>>........<<<<.>>>>>.......<<<<<....>>>>>.......<<<<<<<<<<<<.

000848F.trna3 (83205-83276)	Length: 72 bp
Type: Sup	Anticodon: TTA at 34-36 (83238-83240)	Score: 66.1
         *    |    *    |    *    |    *    |    *    |    *    |    *    | 
Seq: TGCCTCATGGTGTAACGGTtAGCACTTTGGACTTTAAATCCAGCAaTCCGAGTTCGATTCTCGGTGAGGCAA
Str: >>>>>>>..>>>>........<<<<.>>>>>.......<<<<<....>>>>>.......<<<<<<<<<<<<.

000848F.trna4 (95155-95226)	Length: 72 bp
Type: Cys	Anticodon: GCA at 33-35 (95187-95189)	Score: 57.7
         *    |    *    |    *    |    *    |    *    |    *    |    *    | 
Seq: GGACAAGTAGCTCAGTAGTAGAGCATTGGACTGCAGATCCAGAAGtAGTGGGTTCGACTCCCACTTTGTCTT
Str: >>>>>>>..>>>>.......<<<<.>>>>>.......<<<<<.....>>>>>.......<<<<<<<<<<<<.

000848F.trna5 (100277-100348)	Length: 72 bp
Type: Sup	Anticodon: TTA at 34-36 (100310-100312)	Score: 55.8
         *    |    *    |    *    |    *    |    *    |    *    |    *    | 
Seq: TGCCTCATGGTGTAACGGTtAGCACTTTGGATTTTAAATCCAGCAaTCCAAGTTCGATTCTCGGTGAGGCAA
Str: >>>>>>>..>>>>........<<<<.>>>>>.......<<<<<....>>.>>.......<<.<<<<<<<<<.

000848F.trna6 (128856-128927)	Length: 72 bp
Type: Sup	Anticodon: TTA at 34-36 (128889-128891)	Score: 66.1
         *    |    *    |    *    |    *    |    *    |    *    |    *    | 
Seq: TGCCTCATGGTGTAACGGTtAGCACTTTGGACTTTAAATCCAGCAaTCCGAGTTCGATTCTCGGTGAGGCAA
Str: >>>>>>>..>>>>........<<<<.>>>>>.......<<<<<....>>>>>.......<<<<<<<<<<<<.

000848F.trna7 (148400-148471)	Length: 72 bp
Type: Sup	Anticodon: TTA at 34-36 (148433-148435)	Score: 66.1
         *    |    *    |    *    |    *    |    *    |    *    |    *    | 
Seq: TGCCTCATGGTGTAACGGTtAGCACTTTGGACTTTAAATCCAGCAaTCCGAGTTCGATTCTCGGTGAGGCAA
Str: >>>>>>>..>>>>........<<<<.>>>>>.......<<<<<....>>>>>.......<<<<<<<<<<<<.

000848F.trna8 (151630-151559)	Length: 72 bp
Type: Asp	Anticodon: GTC at 34-36 (151597-151595)	Score: 43.3
         *    |    *    |    *    |    *    |    *    |    *    |    *    | 
Seq: TCCGAGGTAGTATAGTGGCtAGTATTTCTGCCTGTCACGCAGTCGaCCCGGATTTAATCCCCGGCCTCGGAG
Str: >>>>>>>..>>>>........<<<<..>>>>.......<<<<.....>>>>.........<<<<<<<<<<<.

000848F.trna9 (116888-116817)	Length: 72 bp
Type: Cys	Anticodon: GCA at 33-35 (116856-116854)	Score: 53.9
         *    |    *    |    *    |    *    |    *    |    *    |    *    | 
Seq: GGACAAGCAGCTCAATAGTAGAGCATTTGATTGCAGATCCAGAGGtCGTGGGTTCGACTCCCACCTTGTCCT
Str: >>>>>>>..>>>>.......<<<<.>>.>>.......<<.<<.....>>>>>.......<<<<<<<<<<<<.

000848F.trna10 (111772-111701)	Length: 72 bp
Type: Sup	Anticodon: TTA at 34-36 (111739-111737)	Score: 66.1
         *    |    *    |    *    |    *    |    *    |    *    |    *    | 
Seq: TGCCTCATGGTGTAACGGTtAGCACTTTGGACTTTAAATCCAGCAaTCCGAGTTCGATTCTCGGTGAGGCAA
Str: >>>>>>>..>>>>........<<<<.>>>>>.......<<<<<....>>>>>.......<<<<<<<<<<<<.

000848F.trna11 (51031-50960)	Length: 72 bp
Type: Cys	Anticodon: GCA at 33-35 (50999-50997)	Score: 57.7
         *    |    *    |    *    |    *    |    *    |    *    |    *    | 
Seq: GGACAAGTAGCTCAGTAGTAGAGCATTGGACTGCAGATCCAGAAGtAGTGGGTTCGACTCCCACTTTGTCTT
Str: >>>>>>>..>>>>.......<<<<.>>>>>.......<<<<<.....>>>>>.......<<<<<<<<<<<<.

000848F.trna12 (23901-23830)	Length: 72 bp
Type: Cys	Anticodon: GCA at 33-35 (23869-23867)	Score: 36.6
Possible pseudogene
         *    |    *    |    *    |    *    |    *    |    *    |    *    | 
Seq: GGACAAGTAGCTCAATAGTAGAGCATTTGTTTGCAGATCCAGAGGcCGTGGATTCGACTCCCACTTTATCTT
Str: >>>.>>>..>>>>.......<<<<.>>.>.........<.<<.....>>>>.........<<<<<<<.<<<.

000848F.trna13 (18786-18715)	Length: 72 bp
Type: Sup	Anticodon: TTA at 34-36 (18753-18751)	Score: 64.2
         *    |    *    |    *    |    *    |    *    |    *    |    *    | 
Seq: TGCCTCATGGTGTAACGGTtAGCACTTTGGATTTTAAATCCAGCAaTCCGAGTTCGATTCTCGGTGAGGCAA
Str: >>>>>>>..>>>>........<<<<.>>>>>.......<<<<<....>>>>>.......<<<<<<<<<<<<.

000849F.trna1 (1068-1138)	Length: 71 bp
Type: Arg	Anticodon: ACG at 33-35 (1100-1102)	Score: 55.2
         *    |    *    |    *    |    *    |    *    |    *    |    *    |
Seq: GGCTCTATGGTGTAAGGGTAGCACGTGGGCCTACGGAGCCCAAAaTTGGGGTTCAAATCCCTGTAGAGTCG
Str: >>>>>>>..>>>>.......<<<<.>>>>>.......<<<<<....>>>>>.......<<<<<<<<<<<<.

000849F.trna2 (16721-16793)	Length: 73 bp
Type: Phe	Anticodon: GAA at 34-36 (16754-16756)	Score: 69.6
         *    |    *    |    *    |    *    |    *    |    *    |    *    |  
Seq: GCCGAAATAGCTCAGTAGGGAGAGCGTTAGACTGAAGATCTAAAGGtCCCCGATTCAATCCCGGGTTTCGACA
Str: >.>>>>>..>>>>........<<<<.>>>>>.......<<<<<.....>>>>.........<<<<<<<<<.<.

000849F.trna3 (23137-23220)	Length: 84 bp
Type: Leu	Anticodon: TAA at 35-37 (23171-23173)	Score: 56.0
         *    |    *    |    *    |    *    |    *    |    *    |    *    |    *    |   
Seq: GGCTGTTTGTCCGAGTCGGTtAAGGAGACAGACTTAAGATCTGTTGCACACTAGTGCGCGTGGGTTGGAATCCCACAGCTGGCA
Str: >.>.>>>..>>>...........<<<.>>>>>.......<<<<<.>>>>....<<<<..>>>>>.......<<<<<<<<.<.<.

000849F.trna4 (45965-46035)	Length: 71 bp
Type: Arg	Anticodon: ACG at 33-35 (45997-45999)	Score: 29.9
         *    |    *    |    *    |    *    |    *    |    *    |    *    |
Seq: CGCTCTATGGTGTAACGCTACCACGTGGGCCTACGGAGCCCAAAaTTGGGGTTCAAATCCCTGTAGAGTCG
Str: .>>>>>>..>>>.........<<<.>>>>>.......<<<<<....>>>>>.......<<<<<<<<<<<..

000849F.trna5 (61545-61617)	Length: 73 bp
Type: Phe	Anticodon: GAA at 34-36 (61578-61580)	Score: 83.2
         *    |    *    |    *    |    *    |    *    |    *    |    *    |  
Seq: GCCGAAATAGCTCAGTAGGGAGAGCGTTAGACTGAAGATCTAAAGGtCCCCGGTTCAATCCCGGGTTTCGGCA
Str: >>>>>>>..>>>>........<<<<.>>>>>.......<<<<<.....>>>>>.......<<<<<<<<<<<<.

000849F.trna6 (124412-124484)	Length: 73 bp
Type: Phe	Anticodon: GAA at 34-36 (124445-124447)	Score: 83.2
         *    |    *    |    *    |    *    |    *    |    *    |    *    |  
Seq: GCCGAAATAGCTCAGTAGGGAGAGCGTTAGACTGAAGATCTAAAGGtCCCCGGTTCAATCCCGGGTTTCGGCA
Str: >>>>>>>..>>>>........<<<<.>>>>>.......<<<<<.....>>>>>.......<<<<<<<<<<<<.

000849F.trna7 (133163-133246)	Length: 84 bp
Type: Leu	Anticodon: TAA at 35-37 (133197-133199)	Score: 56.0
         *    |    *    |    *    |    *    |    *    |    *    |    *    |    *    |   
Seq: GGCTGTTTGTCCGAGTCGGTtAAGGAGACAGACTTAAGATCTGTTGCACACTAGTGCGCGTGGGTTGGAATCCCACAGCTGGCA
Str: >.>.>>>..>>>...........<<<.>>>>>.......<<<<<.>>>>....<<<<..>>>>>.......<<<<<<<<.<.<.

000849F.trna8 (150440-150512)	Length: 73 bp
Type: Phe	Anticodon: GAA at 34-36 (150473-150475)	Score: 77.4
         *    |    *    |    *    |    *    |    *    |    *    |    *    |  
Seq: GCCGAAATAGCTCAGTAGGGAGAGCGTTAGACTGAAGATCTAAAGGtCCCCGGTTAAATCCCGGGTTTCGGCA
Str: >>>>>>>..>>>>........<<<<.>>>>>.......<<<<<.....>>>>>.......<<<<<<<<<<<<.

000849F.trna9 (165932-166002)	Length: 71 bp
Type: Arg	Anticodon: ACG at 33-35 (165964-165966)	Score: 56.4
         *    |    *    |    *    |    *    |    *    |    *    |    *    |
Seq: GGCTCTATGGTGTAAGGGTAGCACGTGGGCCTACGGAGCCCAAAaTTGGGGTTCAAATCCCTGTAGAGTCA
Str: >>>>>>>..>>>>.......<<<<.>>>>>.......<<<<<....>>>>>.......<<<<<<<<<<<<.

000849F.trna10 (166115-166054)	Length: 62 bp
Type: Phe	Anticodon: GAA at 34-36 (166082-166080)	Score: 23.8
Possible truncation, pseudogene
         *    |    *    |    *    |    *    |    *    |    *    | 
Seq: GCCGAAATAGCTCAGTTGGGAGAGTATTAGAATGAAGATCTAAAGGtCCCCGGGTTTCGGCA
Str: >>>>>>>..>>>>........<<<<.>>>>>.......<<<<<.....>>..<<<<<<<<<.

000849F.trna11 (124603-124537)	Length: 67 bp
Type: Undet	Anticodon: NNN at 0-0 (0-0)	Score: 27.0
         *    |    *    |    *    |    *    |    *    |    *    |    * 
Seq: GGCTCTATGGTGTAAGGGTAGCACGCCTACgGAGcCCAaaattgGGGTTCAAATCCCTGTAGAGTCG
Str: >>>>>>>..>>>>.......<<<<.>.....<....>>......>>>.......<<<<<<<<<<<<.

000849F.trna12 (94292-94209)	Length: 84 bp
Type: Leu	Anticodon: TAA at 35-37 (94258-94256)	Score: 20.9
Possible pseudogene
         *    |    *    |    *    |    *    |    *    |    *    |    *    |    *    |   
Seq: GGTAGTTTGTCCGAGTCGGTtAAGGAGACAGATTTAAAATAAGTTGCACACtAGTGGGTaaaagtTTGAATCCCACAGCTGCCA
Str: >>>>>>>..>>>...........<<<.>>..>.......<..<<.........>>>>>.............<<<<<<<<<<<<.

000849F.trna13 (61740-61670)	Length: 71 bp
Type: Arg	Anticodon: ACG at 33-35 (61708-61706)	Score: 55.2
         *    |    *    |    *    |    *    |    *    |    *    |    *    |
Seq: GGCTCTATGGTGTAAGGGTAGCACGTGGGCCTACGGAGCCCAAAaTTGGGGTTCAAATCCCTGTAGAGTCG
Str: >>>>>>>..>>>>.......<<<<.>>>>>.......<<<<<....>>>>>.......<<<<<<<<<<<<.

000849F.trna14 (46161-46089)	Length: 73 bp
Type: Phe	Anticodon: GAA at 34-36 (46128-46126)	Score: 77.4
         *    |    *    |    *    |    *    |    *    |    *    |    *    |  
Seq: GCCGAAATAGCTCAGTAGGGAGAGCGTTAGACTGAAGATCTAAAGGtCCCCGGTTAAATCCCGGGTTTCGGCA
Str: >>>>>>>..>>>>........<<<<.>>>>>.......<<<<<.....>>>>>.......<<<<<<<<<<<<.

000849F.trna15 (1263-1191)	Length: 73 bp
Type: Phe	Anticodon: GAA at 34-36 (1230-1228)	Score: 83.2
         *    |    *    |    *    |    *    |    *    |    *    |    *    |  
Seq: GCCGAAATAGCTCAGTAGGGAGAGCGTTAGACTGAAGATCTAAAGGtCCCCGGTTCAATCCCGGGTTTCGGCA
Str: >>>>>>>..>>>>........<<<<.>>>>>.......<<<<<.....>>>>>.......<<<<<<<<<<<<.

000852F.trna1 (37301-37386)	Length: 86 bp
Type: Asn	Anticodon: GTT at 35-37 (37335-37337)	Score: 20.8
Possible truncation, pseudogene
         *    |    *    |    *    |    *    |    *    |    *    |    *    |    *    |    *
Seq: GCCTAAGTAGCTCAATAGGTtAGAGCGTTTGGCTGTTAACCAAAAGTTTGGTAgactgtatctTTTTTCAATTtAATAGTTGTGTA
Str: >>.>>>...>>>>.........<<<<.>>>>>.......<<<<<.......>>..........>>.........<<<<.<<<.<<.

000853F.trna1 (165608-165536)	Length: 73 bp
Type: His	Anticodon: GTG at 35-37 (165574-165572)	Score: 54.4
         *    |    *    |    *    |    *    |    *    |    *    |    *    |  
Seq: GTCGGTGTAGTCTAGGTGGTtAGGGCACGACGTTGTGGCCGTCGAAaCCGGAGTTCAAGTCTCTGCACCGACA
Str: >>>>>>>..>>>>.........<<<<.>>>>>.......<<<<<....>>>>>.......<<<<<<<<<<<<.

000853F.trna2 (163481-163409)	Length: 73 bp
Type: His	Anticodon: GTG at 35-37 (163447-163445)	Score: 54.4
         *    |    *    |    *    |    *    |    *    |    *    |    *    |  
Seq: GTCGGTGTAGTCTAGGTGGTtAGGGCACGACGTTGTGGCCGTCGAAaCCGGAGTTCAAGTCTCTGCACCGACA
Str: >>>>>>>..>>>>.........<<<<.>>>>>.......<<<<<....>>>>>.......<<<<<<<<<<<<.

000853F.trna3 (161368-161296)	Length: 73 bp
Type: His	Anticodon: GTG at 35-37 (161334-161332)	Score: 54.4
         *    |    *    |    *    |    *    |    *    |    *    |    *    |  
Seq: GTCGGTGTAGTCTAGGTGGTtAGGGCACGACGTTGTGGCCGTCGAAaCCGGAGTTCAAGTCTCTGCACCGACA
Str: >>>>>>>..>>>>.........<<<<.>>>>>.......<<<<<....>>>>>.......<<<<<<<<<<<<.

000853F.trna4 (159258-159186)	Length: 73 bp
Type: His	Anticodon: GTG at 35-37 (159224-159222)	Score: 54.4
         *    |    *    |    *    |    *    |    *    |    *    |    *    |  
Seq: GTCGGTGTAGTCTAGGTGGTtAGGGCACGACGTTGTGGCCGTCGAAaCCGGAGTTCAAGTCTCTGCACCGACA
Str: >>>>>>>..>>>>.........<<<<.>>>>>.......<<<<<....>>>>>.......<<<<<<<<<<<<.

000853F.trna5 (157139-157067)	Length: 73 bp
Type: His	Anticodon: GTG at 35-37 (157105-157103)	Score: 54.4
         *    |    *    |    *    |    *    |    *    |    *    |    *    |  
Seq: GTCGGTGTAGTCTAGGTGGTtAGGGCACGACGTTGTGGCCGTCGAAaCCGGAGTTCAAGTCTCTGCACCGACA
Str: >>>>>>>..>>>>.........<<<<.>>>>>.......<<<<<....>>>>>.......<<<<<<<<<<<<.

000853F.trna6 (155024-154952)	Length: 73 bp
Type: His	Anticodon: GTG at 35-37 (154990-154988)	Score: 54.4
         *    |    *    |    *    |    *    |    *    |    *    |    *    |  
Seq: GTCGGTGTAGTCTAGGTGGTtAGGGCACGACGTTGTGGCCGTCGAAaCCGGAGTTCAAGTCTCTGCACCGACA
Str: >>>>>>>..>>>>.........<<<<.>>>>>.......<<<<<....>>>>>.......<<<<<<<<<<<<.

000853F.trna7 (152905-152833)	Length: 73 bp
Type: His	Anticodon: GTG at 35-37 (152871-152869)	Score: 54.4
         *    |    *    |    *    |    *    |    *    |    *    |    *    |  
Seq: GTCGGTGTAGTCTAGGTGGTtAGGGCACGACGTTGTGGCCGTCGAAaCCGGAGTTCAAGTCTCTGCACCGACA
Str: >>>>>>>..>>>>.........<<<<.>>>>>.......<<<<<....>>>>>.......<<<<<<<<<<<<.

000853F.trna8 (150786-150714)	Length: 73 bp
Type: His	Anticodon: GTG at 35-37 (150752-150750)	Score: 54.4
         *    |    *    |    *    |    *    |    *    |    *    |    *    |  
Seq: GTCGGTGTAGTCTAGGTGGTtAGGGCACGACGTTGTGGCCGTCGAAaCCGGAGTTCAAGTCTCTGCACCGACA
Str: >>>>>>>..>>>>.........<<<<.>>>>>.......<<<<<....>>>>>.......<<<<<<<<<<<<.

000853F.trna9 (148667-148595)	Length: 73 bp
Type: His	Anticodon: GTG at 35-37 (148633-148631)	Score: 54.4
         *    |    *    |    *    |    *    |    *    |    *    |    *    |  
Seq: GTCGGTGTAGTCTAGGTGGTtAGGGCACGACGTTGTGGCCGTCGAAaCCGGAGTTCAAGTCTCTGCACCGACA
Str: >>>>>>>..>>>>.........<<<<.>>>>>.......<<<<<....>>>>>.......<<<<<<<<<<<<.

000853F.trna10 (146548-146476)	Length: 73 bp
Type: His	Anticodon: GTG at 35-37 (146514-146512)	Score: 54.4
         *    |    *    |    *    |    *    |    *    |    *    |    *    |  
Seq: GTCGGTGTAGTCTAGGTGGTtAGGGCACGACGTTGTGGCCGTCGAAaCCGGAGTTCAAGTCTCTGCACCGACA
Str: >>>>>>>..>>>>.........<<<<.>>>>>.......<<<<<....>>>>>.......<<<<<<<<<<<<.

000853F.trna11 (144429-144357)	Length: 73 bp
Type: His	Anticodon: GTG at 35-37 (144395-144393)	Score: 54.4
         *    |    *    |    *    |    *    |    *    |    *    |    *    |  
Seq: GTCGGTGTAGTCTAGGTGGTtAGGGCACGACGTTGTGGCCGTCGAAaCCGGAGTTCAAGTCTCTGCACCGACA
Str: >>>>>>>..>>>>.........<<<<.>>>>>.......<<<<<....>>>>>.......<<<<<<<<<<<<.

000853F.trna12 (142310-142238)	Length: 73 bp
Type: His	Anticodon: GTG at 35-37 (142276-142274)	Score: 54.4
         *    |    *    |    *    |    *    |    *    |    *    |    *    |  
Seq: GTCGGTGTAGTCTAGGTGGTtAGGGCACGACGTTGTGGCCGTCGAAaCCGGAGTTCAAGTCTCTGCACCGACA
Str: >>>>>>>..>>>>.........<<<<.>>>>>.......<<<<<....>>>>>.......<<<<<<<<<<<<.

000853F.trna13 (140191-140119)	Length: 73 bp
Type: His	Anticodon: GTG at 35-37 (140157-140155)	Score: 54.4
         *    |    *    |    *    |    *    |    *    |    *    |    *    |  
Seq: GTCGGTGTAGTCTAGGTGGTtAGGGCACGACGTTGTGGCCGTCGAAaCCGGAGTTCAAGTCTCTGCACCGACA
Str: >>>>>>>..>>>>.........<<<<.>>>>>.......<<<<<....>>>>>.......<<<<<<<<<<<<.

000853F.trna14 (138072-138000)	Length: 73 bp
Type: His	Anticodon: GTG at 35-37 (138038-138036)	Score: 54.4
         *    |    *    |    *    |    *    |    *    |    *    |    *    |  
Seq: GTCGGTGTAGTCTAGGTGGTtAGGGCACGACGTTGTGGCCGTCGAAaCCGGAGTTCAAGTCTCTGCACCGACA
Str: >>>>>>>..>>>>.........<<<<.>>>>>.......<<<<<....>>>>>.......<<<<<<<<<<<<.

000853F.trna15 (135953-135881)	Length: 73 bp
Type: His	Anticodon: GTG at 35-37 (135919-135917)	Score: 54.4
         *    |    *    |    *    |    *    |    *    |    *    |    *    |  
Seq: GTCGGTGTAGTCTAGGTGGTtAGGGCACGACGTTGTGGCCGTCGAAaCCGGAGTTCAAGTCTCTGCACCGACA
Str: >>>>>>>..>>>>.........<<<<.>>>>>.......<<<<<....>>>>>.......<<<<<<<<<<<<.

000856F.trna1 (134308-134380)	Length: 73 bp
Type: Glu	Anticodon: TTC at 35-37 (134342-134344)	Score: 59.5
         *    |    *    |    *    |    *    |    *    |    *    |    *    |  
Seq: TCCACATTAGTCTAGCAGGTtAGGATATTTGGCTTTCACCCGAAAGaCCCGGGTTTGAGTCCCGGATGTGGAA
Str: >>>>>>>..>>>>.........<<<<.>>>>>.......<<<<<....>>>>>.......<<<<<<<<<<<<.

000859F.trna1 (61500-61428)	Length: 73 bp
Type: Phe	Anticodon: GAA at 34-36 (61467-61465)	Score: 88.0
         *    |    *    |    *    |    *    |    *    |    *    |    *    |  
Seq: GCCGAAATAGCTCAGTTGGGAGAGCGTTAGACTGAAGATCTAAAGGtCCCCGGTTCAATCCCGGGTTTCGGCA
Str: >>>>>>>..>>>>........<<<<.>>>>>.......<<<<<.....>>>>>.......<<<<<<<<<<<<.

000862F.trna1 (19652-19724)	Length: 73 bp
Type: Val	Anticodon: CAC at 34-36 (19685-19687)	Score: 73.7
         *    |    *    |    *    |    *    |    *    |    *    |    *    |  
Seq: GCAGACATGGTCTAGTGGCtATGACGACTGCTTCACACGCAGTAGGtCGCGGGTTCGATCCCCGCTGTCTGTA
Str: >>>>>>>..>>>..........<<<.>>>>>.......<<<<<.....>>>>>.......<<<<<<<<<<<<.

000862F.trna2 (22894-22966)	Length: 73 bp
Type: Ala	Anticodon: AGC at 34-36 (22927-22929)	Score: 53.2
         *    |    *    |    *    |    *    |    *    |    *    |    *    |  
Seq: GGGGATCTAGCTCAAATGGTAGAGCGCTCGCTTAGCATGCGAGAGGcATTGGGATCGATACCCAAGTTCTCCA
Str: >>>>>.>..>>>>........<<<<.>>>>>.......<<<<<.....>>>>>.......<<<<<<.<<<<<.

000862F.trna3 (25138-25210)	Length: 73 bp
Type: Met	Anticodon: CAT at 34-36 (25171-25173)	Score: 83.1
         *    |    *    |    *    |    *    |    *    |    *    |    *    |  
Seq: GCGGTTTTAGCGCAGTCGGTAGCGCGTCAGTCTCATAATCTGAAGGtCGTGAGTTCGATCCTCACAAACCGCA
Str: >>>>>>>..>>>>........<<<<.>>>>.........<<<<.....>>>>>.......<<<<<<<<<<<<.

000862F.trna4 (101575-101641)	Length: 67 bp
Type: Undet	Anticodon: NNN at 0-0 (0-0)	Score: 50.6
         *    |    *    |    *    |    *    |    *    |    *    |    * 
Seq: GACAGTGTGGCCGAGTGGTctAAGGCGCTAGTCTTTcGGGgCGTGGGTTCAAATCCCACCGCTGTCA
Str: >>>>>>>..>>>...........<<<.....>>....<<...>>>>>.......<<<<<<<<<<<<.

000862F.trna5 (157344-157416)	Length: 73 bp
Type: Phe	Anticodon: GAA at 34-36 (157377-157379)	Score: 88.0
         *    |    *    |    *    |    *    |    *    |    *    |    *    |  
Seq: GCCGAAATAGCTCAGTTGGGAGAGCGTTAGACTGAAGATCTAAAGGtCCCCGGTTCAATCCCGGGTTTCGGCA
Str: >>>>>>>..>>>>........<<<<.>>>>>.......<<<<<.....>>>>>.......<<<<<<<<<<<<.

000862F.trna6 (162478-162550)	Length: 73 bp
Type: Phe	Anticodon: GAA at 34-36 (162511-162513)	Score: 82.3
         *    |    *    |    *    |    *    |    *    |    *    |    *    |  
Seq: GCCGAAATAGCTCAGTTGGGAGAGCGTTAGGCTGAAGATCTAAAGGtCCCCGGTTCAATCCCGGGTTTCGGCA
Str: >>>>>>>..>>>>........<<<<.>>>>>.......<<<<<.....>>>>>.......<<<<<<<<<<<<.

000863F.trna1 (68191-68263)	Length: 73 bp
Type: Lys	Anticodon: CTT at 34-36 (68224-68226)	Score: 83.1
         *    |    *    |    *    |    *    |    *    |    *    |    *    |  
Seq: ACCCGGCTAGCTCAGTCGGTAGAGCGTCAGACTCTTAATCTGGTGGtCGTGGGTTCGAGCCCCACGTTGGGCG
Str: .>>>>>>..>>>>........<<<<.>>>>>.......<<<<<.....>>>>>.......<<<<<<<<<<<..

000863F.trna2 (89558-89629)	Length: 72 bp
Type: Glu	Anticodon: CTC at 34-36 (89591-89593)	Score: 43.7
         *    |    *    |    *    |    *    |    *    |    *    |    *    | 
Seq: TCCCCTTTAGTCTAGTGCTtAGGATATTCGGCTCTCACCCGAAAGaTCGGGGTTCAAGCCCCGGATGCGGAA
Str: >>>.>.>..>>>>........<<<<.>>>>>.......<<<<<....>.>>>.......<<<.<<.<.<<<.

000863F.trna3 (102401-102473)	Length: 73 bp
Type: Arg	Anticodon: TCT at 34-36 (102434-102436)	Score: 74.9
         *    |    *    |    *    |    *    |    *    |    *    |    *    |  
Seq: AGCCTTGTGGCGCAACGGTtAGCGTATCAGCCTTCTAAGCTGAGGGtTGTGGGTTCGAATCCCACCAAGGCTG
Str: >>>>>>>..>>>>........<<<<.>>>>>.......<<<<<.....>>>>>.......<<<<<<<<<<<<.

000863F.trna4 (89740-89668)	Length: 73 bp
Type: Lys	Anticodon: TTT at 34-36 (89707-89705)	Score: 81.2
         *    |    *    |    *    |    *    |    *    |    *    |    *    |  
Seq: ACCCGGCTAGCTCAGTCGGTAGAGCGTCAGATTTTTAATCTGGTGGtCGTGGGTTCGAGCCCCACGTTGGGCG
Str: .>>>>>>..>>>>........<<<<.>>>>>.......<<<<<.....>>>>>.......<<<<<<<<<<<..

000863F.trna5 (68373-68302)	Length: 72 bp
Type: Glu	Anticodon: CTC at 34-36 (68340-68338)	Score: 36.3
Possible pseudogene
         *    |    *    |    *    |    *    |    *    |    *    |    *    | 
Seq: TCCCCTTTAGTCTAGTGCTtAGGATATTCGGCTCTCACCCGAAAGaTCGGGGTTCAAGCCCCGGATACGGAA
Str: >>>...>..>>>>........<<<<.>>>>>.......<<<<<....>.>>>.......<<<.<<...<<<.

000867F.trna1 (56580-56508)	Length: 73 bp
Type: Glu	Anticodon: TTC at 35-37 (56546-56544)	Score: 60.4
         *    |    *    |    *    |    *    |    *    |    *    |    *    |  
Seq: TCCACATTAGTCTAGCAGGTtAGGATATTCGGCTTTCACCCGAAAGaCCCGGGTTCGAGTCCCGGATGTCGAA
Str: >>.>>>>..>>>>.........<<<<.>>>>>.......<<<<<....>>>>>.......<<<<<<<<<.<<.

000870F.trna1 (68665-68737)	Length: 73 bp
Type: Val	Anticodon: TAC at 34-36 (68698-68700)	Score: 70.3
         *    |    *    |    *    |    *    |    *    |    *    |    *    |  
Seq: GCAGACATGGTCTAGTGGCtATGACGACTGCTTTACACGCAGTAGGtCGTGGGTTCGATCCCCGCTGTCTGTA
Str: >>>>>>>..>>>..........<<<.>>>>>.......<<<<<.....>>>>>.......<<<<<<<<<<<<.

000870F.trna2 (179731-179803)	Length: 73 bp
Type: Val	Anticodon: TAC at 34-36 (179764-179766)	Score: 70.3
         *    |    *    |    *    |    *    |    *    |    *    |    *    |  
Seq: GCAGACATGGTCTAGTGGCtATGACGACTGCTTTACACGCAGTAGGtCGTGGGTTCGATCCCCGCTGTCTGTA
Str: >>>>>>>..>>>..........<<<.>>>>>.......<<<<<.....>>>>>.......<<<<<<<<<<<<.

000870F.trna3 (179961-179889)	Length: 73 bp
Type: Val	Anticodon: GAC at 34-36 (179928-179926)	Score: 65.7
         *    |    *    |    *    |    *    |    *    |    *    |    *    |  
Seq: GCAGACATGGTCTAGTGGCtATGACGACTGCTCGACACGCAGTAGGtCGTGGGTTCGATCCCCGCTGTCTGTA
Str: >>>>>>>..>>>..........<<<.>>>>>.......<<<<<.....>>>>>.......<<<<<<<<<<<<.

000870F.trna4 (166312-166240)	Length: 73 bp
Type: Val	Anticodon: TAC at 34-36 (166279-166277)	Score: 73.7
         *    |    *    |    *    |    *    |    *    |    *    |    *    |  
Seq: GCAGACATGGTCTAGTGGCtATGACGACTGCTTTACACGCAGTAGGtCGCGGGTTCGATCCCCGCTGTCTGTA
Str: >>>>>>>..>>>..........<<<.>>>>>.......<<<<<.....>>>>>.......<<<<<<<<<<<<.

000870F.trna5 (68895-68823)	Length: 73 bp
Type: Val	Anticodon: TAC at 34-36 (68862-68860)	Score: 70.3
         *    |    *    |    *    |    *    |    *    |    *    |    *    |  
Seq: GCAGACATGGTCTAGTGGCtATGACGACTGCTTTACACGCAGTAGGtCGTGGGTTCGATCCCCGCTGTCTGTA
Str: >>>>>>>..>>>..........<<<.>>>>>.......<<<<<.....>>>>>.......<<<<<<<<<<<<.

000871F.trna1 (19671-19754)	Length: 84 bp
Type: Leu	Anticodon: CAA at 35-37 (19705-19707)	Score: 73.3
         *    |    *    |    *    |    *    |    *    |    *    |    *    |    *    |   
Seq: GCATGTGTGGCCGAGCGGTccAAGGCGCTAGACTCAAGTTCTAGTGGGAGAAATCCCGCGTGAGTTCAAATCTCACCGCATGCA
Str: >>>>>>>..>>>...........<<<.>>>>>.......<<<<<.>>>>....<<<<..>>>>>.......<<<<<<<<<<<<.

000871F.trna2 (91174-91091)	Length: 84 bp
Type: Leu	Anticodon: CAA at 35-37 (91140-91138)	Score: 73.3
         *    |    *    |    *    |    *    |    *    |    *    |    *    |    *    |   
Seq: GCATGTGTGGCCGAGCGGTccAAGGCGCTAGACTCAAGTTCTAGTGGGAGAAATCCCGCGTGAGTTCAAATCTCACCGCATGCA
Str: >>>>>>>..>>>...........<<<.>>>>>.......<<<<<.>>>>....<<<<..>>>>>.......<<<<<<<<<<<<.

000876F.trna1 (13205-13277)	Length: 73 bp
Type: Thr	Anticodon: AGT at 34-36 (13238-13240)	Score: 79.5
         *    |    *    |    *    |    *    |    *    |    *    |    *    |  
Seq: GCCTCTATGGCTCAGTTGGCAGAGCATTCGCTTAGTAAGCGAAAGGtCCGTGGTTCGAGCCCGCGTGGAGGCT
Str: >>>>>>>..>>>>........<<<<.>>>>>.......<<<<<.....>>>>>.......<<<<<<<<<<<<.

000876F.trna2 (46495-46423)	Length: 73 bp
Type: Thr	Anticodon: AGT at 34-36 (46462-46460)	Score: 70.9
         *    |    *    |    *    |    *    |    *    |    *    |    *    |  
Seq: GCCTCTATGGCTCAGTTGGCAGACCATTCGCTTAGTAAGCGAAAGGtCCGTGGTTCGAGCCCGCGTGGAGGCT
Str: >>>>>>>..>.>>........<<.<.>>>>>.......<<<<<.....>>>>>.......<<<<<<<<<<<<.

000876F.trna3 (2936-2865)	Length: 72 bp
Type: Cys	Anticodon: GCA at 33-35 (2904-2902)	Score: 67.5
         *    |    *    |    *    |    *    |    *    |    *    |    *    | 
Seq: GGACAAGTACCTCAGTAGTAGAGCATTGGACTGCAGATCCAGAGGtCGTGGGTTCGACTCCCACCTTGTCCT
Str: >>>>>>>...>>>.......<<<..>>>>>.......<<<<<.....>>>>>.......<<<<<<<<<<<<.

000876F.trna4 (2252-2180)	Length: 73 bp
Type: Thr	Anticodon: AGT at 34-36 (2219-2217)	Score: 79.5
         *    |    *    |    *    |    *    |    *    |    *    |    *    |  
Seq: GCCTCTATGGCTCAGTTGGCAGAGCATTCGCTTAGTAAGCGAAAGGtCCGTGGTTCGAGCCCGCGTGGAGGCT
Str: >>>>>>>..>>>>........<<<<.>>>>>.......<<<<<.....>>>>>.......<<<<<<<<<<<<.

000877F.trna1 (26993-27064)	Length: 72 bp
Type: iMet	Anticodon: CAT at 33-35 (27025-27027)	Score: 60.9
         *    |    *    |    *    |    *    |    *    |    *    |    *    | 
Seq: AGCGGGGTAGCGCAGTGGAAGCGCGCTGGGCCCATAACCCAGAGGtCGGTAGATCGAAACTACTCCTCGCTA
Str: >>>>>>>..>>>>.......<<<<.>>>>>.......<<<<<.....>>>>>.......<<<<<<<<<<<<.

000877F.trna2 (88415-88486)	Length: 72 bp
Type: iMet	Anticodon: CAT at 33-35 (88447-88449)	Score: 60.9
         *    |    *    |    *    |    *    |    *    |    *    |    *    | 
Seq: AGCGGGGTAGCGCAGTGGAAGCGCGCTGGGCCCATAACCCAGAGGtCGGTAGATCGAAACTACTCCTCGCTA
Str: >>>>>>>..>>>>.......<<<<.>>>>>.......<<<<<.....>>>>>.......<<<<<<<<<<<<.

000877F.trna3 (105930-106001)	Length: 72 bp
Type: iMet	Anticodon: CAT at 33-35 (105962-105964)	Score: 60.9
         *    |    *    |    *    |    *    |    *    |    *    |    *    | 
Seq: AGCGGGGTAGCGCAGTGGAAGCGCGCTGGGCCCATAACCCAGAGGtCGGTAGATCGAAACTACTCCTCGCTA
Str: >>>>>>>..>>>>.......<<<<.>>>>>.......<<<<<.....>>>>>.......<<<<<<<<<<<<.

000877F.trna4 (123435-123506)	Length: 72 bp
Type: iMet	Anticodon: CAT at 33-35 (123467-123469)	Score: 60.9
         *    |    *    |    *    |    *    |    *    |    *    |    *    | 
Seq: AGCGGGGTAGCGCAGTGGAAGCGCGCTGGGCCCATAACCCAGAGGtCGGTAGATCGAAACTACTCCTCGCTA
Str: >>>>>>>..>>>>.......<<<<.>>>>>.......<<<<<.....>>>>>.......<<<<<<<<<<<<.

000877F.trna5 (140954-141025)	Length: 72 bp
Type: iMet	Anticodon: CAT at 33-35 (140986-140988)	Score: 60.9
         *    |    *    |    *    |    *    |    *    |    *    |    *    | 
Seq: AGCGGGGTAGCGCAGTGGAAGCGCGCTGGGCCCATAACCCAGAGGtCGGTAGATCGAAACTACTCCTCGCTA
Str: >>>>>>>..>>>>.......<<<<.>>>>>.......<<<<<.....>>>>>.......<<<<<<<<<<<<.

000877F.trna6 (158464-158535)	Length: 72 bp
Type: iMet	Anticodon: CAT at 33-35 (158496-158498)	Score: 60.9
         *    |    *    |    *    |    *    |    *    |    *    |    *    | 
Seq: AGCGGGGTAGCGCAGTGGAAGCGCGCTGGGCCCATAACCCAGAGGtCGGTAGATCGAAACTACTCCTCGCTA
Str: >>>>>>>..>>>>.......<<<<.>>>>>.......<<<<<.....>>>>>.......<<<<<<<<<<<<.

000877F.trna7 (45943-45872)	Length: 72 bp
Type: iMet	Anticodon: CAT at 33-35 (45911-45909)	Score: 60.9
         *    |    *    |    *    |    *    |    *    |    *    |    *    | 
Seq: AGCGGGGTAGCGCAGTGGAAGCGCGCTGGGCCCATAACCCAGAGGtCGGTAGATCGAAACTACTCCTCGCTA
Str: >>>>>>>..>>>>.......<<<<.>>>>>.......<<<<<.....>>>>>.......<<<<<<<<<<<<.

000877F.trna8 (8999-8928)	Length: 72 bp
Type: iMet	Anticodon: CAT at 33-35 (8967-8965)	Score: 60.9
         *    |    *    |    *    |    *    |    *    |    *    |    *    | 
Seq: AGCGGGGTAGCGCAGTGGAAGCGCGCTGGGCCCATAACCCAGAGGtCGGTAGATCGAAACTACTCCTCGCTA
Str: >>>>>>>..>>>>.......<<<<.>>>>>.......<<<<<.....>>>>>.......<<<<<<<<<<<<.

000879F.trna1 (21136-21207)	Length: 72 bp
Type: Thr	Anticodon: TGT at 33-35 (21168-21170)	Score: 80.3
         *    |    *    |    *    |    *    |    *    |    *    |    *    | 
Seq: GGCTGCTTAGCATAGTGGTAGTGCGTTTGATTTGTAATCAAAAGGtCGAGGGTTCGATCCCCTCAGTAGCCT
Str: >>>>>>>..>>>>.......<<<<.>>>>>.......<<<<<.....>>>>>.......<<<<<<<<<<<<.

000879F.trna2 (110826-110756)	Length: 71 bp
Type: Gln	Anticodon: CTG at 33-35 (110794-110792)	Score: 28.0
         *    |    *    |    *    |    *    |    *    |    *    |    *    |
Seq: GATCCTATTATGTAATGGTAGCACTTTGGACTCTGAATCCAGTAaTTCGAGTTGGAGTCTCGGTGGGAGCA
Str: >.>>>>>...>>>.......<<<..>>>>>.......<<<<<....>>>>>.......<<<<<<<<<<.<.

000880F.trna1 (52203-52275)	Length: 73 bp
Type: Thr	Anticodon: AGT at 34-36 (52236-52238)	Score: 79.5
         *    |    *    |    *    |    *    |    *    |    *    |    *    |  
Seq: GCCTCTATGGCTCAGTTGGCAGAGCATTCGCTTAGTAAGCGAAAGGtCCGTGGTTCGAGCCCGCGTGGAGGCT
Str: >>>>>>>..>>>>........<<<<.>>>>>.......<<<<<.....>>>>>.......<<<<<<<<<<<<.

000880F.trna2 (83792-83864)	Length: 73 bp
Type: Lys	Anticodon: CTT at 34-36 (83825-83827)	Score: 89.2
         *    |    *    |    *    |    *    |    *    |    *    |    *    |  
Seq: GCCCGGCTAGCTCAGTCGGTAGAGCGTCAGACTCTTAATCTGGTGGtCGTGGGTTCGAGCCCCACGTTGGGCG
Str: >>>>>>>..>>>>........<<<<.>>>>>.......<<<<<.....>>>>>.......<<<<<<<<<<<<.

000880F.trna3 (105846-105918)	Length: 73 bp
Type: Ala	Anticodon: TGC at 34-36 (105879-105881)	Score: 55.4
         *    |    *    |    *    |    *    |    *    |    *    |    *    |  
Seq: GGGGAACTAGCTCAAATGGAAGAGCGCTCGCTTTGCATGCGAGAGGcAACGGGATCGATACCCGTGTTCTCCA
Str: >>>>>>>..>>>>........<<<<.>>>>>.......<<<<<.....>>>>>.......<<<<<<<<<<<<.

000880F.trna4 (105979-106051)	Length: 73 bp
Type: Lys	Anticodon: TTT at 34-36 (106012-106014)	Score: 78.9
         *    |    *    |    *    |    *    |    *    |    *    |    *    |  
Seq: GCCAGTTTAGCTCAGTCGGTAGAGCGCCAGCCTTTTAAGCTGGTGGtCAAGGGTTCAAGTCCCTTAGTCGGCG
Str: >>>.>>>..>>>>........<<<<.>>>>>.......<<<<<.....>>>>>.......<<<<<<<<.<<<.

000880F.trna5 (106829-106901)	Length: 73 bp
Type: Thr	Anticodon: AGT at 34-36 (106862-106864)	Score: 79.5
         *    |    *    |    *    |    *    |    *    |    *    |    *    |  
Seq: GCCTCTATGGCTCAGTTGGCAGAGCATTCGCTTAGTAAGCGAAAGGtCCGTGGTTCGAGCCCGCGTGGAGGCT
Str: >>>>>>>..>>>>........<<<<.>>>>>.......<<<<<.....>>>>>.......<<<<<<<<<<<<.

000880F.trna6 (108989-109061)	Length: 73 bp
Type: Thr	Anticodon: AGT at 34-36 (109022-109024)	Score: 79.5
         *    |    *    |    *    |    *    |    *    |    *    |    *    |  
Seq: GCCTCTATGGCTCAGTTGGCAGAGCATTCGCTTAGTAAGCGAAAGGtCCGTGGTTCGAGCCCGCGTGGAGGCT
Str: >>>>>>>..>>>>........<<<<.>>>>>.......<<<<<.....>>>>>.......<<<<<<<<<<<<.

000880F.trna7 (125938-126009)	Length: 72 bp
Type: Glu	Anticodon: CTC at 34-36 (125971-125973)	Score: 76.8
         *    |    *    |    *    |    *    |    *    |    *    |    *    | 
Seq: TCCGCATTAGTCTAGTGGTtAGGATATTCGGCTCTCACCCGAAAGaCCCGGGTTCAAGCCCCGGATGCGGAA
Str: >>>>>>>..>>>>........<<<<.>>>>>.......<<<<<....>>>>>.......<<<<<<<<<<<<.

000880F.trna8 (126120-126048)	Length: 73 bp
Type: Lys	Anticodon: CTT at 34-36 (126087-126085)	Score: 69.0
         *    |    *    |    *    |    *    |    *    |    *    |    *    |  
Seq: ACCCGGCTAGCTCAGTCGGTAGAGCGTCAGACTCTTAATCTAGTGGtCGTGGGTTCGAGCCCCACGTTTGGCG
Str: .>>.>>>..>>>>........<<<<.>.>>>.......<<<.<.....>>>>>.......<<<<<<<<.<<..

000880F.trna9 (120618-120546)	Length: 73 bp
Type: Thr	Anticodon: AGT at 34-36 (120585-120583)	Score: 79.5
         *    |    *    |    *    |    *    |    *    |    *    |    *    |  
Seq: GCCTCTATGGCTCAGTTGGCAGAGCATTCGCTTAGTAAGCGAAAGGtCCGTGGTTCGAGCCCGCGTGGAGGCT
Str: >>>>>>>..>>>>........<<<<.>>>>>.......<<<<<.....>>>>>.......<<<<<<<<<<<<.

000880F.trna10 (95700-95628)	Length: 73 bp
Type: Ala	Anticodon: TGC at 34-36 (95667-95665)	Score: 55.4
         *    |    *    |    *    |    *    |    *    |    *    |    *    |  
Seq: GGGGAACTAGCTCAAATGGAAGAGCGCTCGCTTTGCATGCGAGAGGcAACGGGATCGATACCCGTGTTCTCCA
Str: >>>>>>>..>>>>........<<<<.>>>>>.......<<<<<.....>>>>>.......<<<<<<<<<<<<.

000880F.trna11 (95567-95496)	Length: 72 bp
Type: Lys	Anticodon: TTT at 34-36 (95534-95532)	Score: 66.9
         *    |    *    |    *    |    *    |    *    |    *    |    *    | 
Seq: GCCAGTTTAGCTCAGTCGGTAGAGCGCCAGCCTTTTAAGCTGGTGGTAAAGGTTCAAGTCCCTTAGTCGGCG
Str: >>>.>>>..>>>>........<<<<.>>>>>.......<<<<<....>>.>>.......<<.<<<<<.<<<.

000880F.trna12 (79139-79067)	Length: 73 bp
Type: Ala	Anticodon: TGC at 34-36 (79106-79104)	Score: 55.4
         *    |    *    |    *    |    *    |    *    |    *    |    *    |  
Seq: GGGGAACTAGCTCAAATGGAAGAGCGCTCGCTTTGCATGCGAGAGGcAACGGGATCGATACCCGTGTTCTCCA
Str: >>>>>>>..>>>>........<<<<.>>>>>.......<<<<<.....>>>>>.......<<<<<<<<<<<<.

000880F.trna13 (79006-78935)	Length: 72 bp
Type: Lys	Anticodon: TTT at 34-36 (78973-78971)	Score: 63.6
         *    |    *    |    *    |    *    |    *    |    *    |    *    | 
Seq: GCCAGTTTAGCTCAGTCGGTAGAGCGCCAGCCTTTTAAGCTGGTGGtCAAGGTTCAAGTcCCTTAGTCGGCG
Str: >>>.>>>..>>>>........<<<<.>>>>>.......<<<<<.....>>>>........<<<<<<<.<<<.

000880F.trna14 (66715-66643)	Length: 73 bp
Type: Thr	Anticodon: AGT at 34-36 (66682-66680)	Score: 79.5
         *    |    *    |    *    |    *    |    *    |    *    |    *    |  
Seq: GCCTCTATGGCTCAGTTGGCAGAGCATTCGCTTAGTAAGCGAAAGGtCCGTGGTTCGAGCCCGCGTGGAGGCT
Str: >>>>>>>..>>>>........<<<<.>>>>>.......<<<<<.....>>>>>.......<<<<<<<<<<<<.

000880F.trna15 (64125-64053)	Length: 73 bp
Type: Thr	Anticodon: AGT at 34-36 (64092-64090)	Score: 79.5
         *    |    *    |    *    |    *    |    *    |    *    |    *    |  
Seq: GCCTCTATGGCTCAGTTGGCAGAGCATTCGCTTAGTAAGCGAAAGGtCCGTGGTTCGAGCCCGCGTGGAGGCT
Str: >>>>>>>..>>>>........<<<<.>>>>>.......<<<<<.....>>>>>.......<<<<<<<<<<<<.

000886F.trna1 (59871-59937)	Length: 67 bp
Type: Undet	Anticodon: NNN at 0-0 (0-0)	Score: 27.0
         *    |    *    |    *    |    *    |    *    |    *    |    * 
Seq: GGCTCTATGGTGTAAGGGTAGCACGCCTACgGAGcCCAaaattgGGGTTCAAATCCCTGTAGAGTCG
Str: >>>>>>>..>>>>.......<<<<.>.....<....>>......>>>.......<<<<<<<<<<<<.

000886F.trna2 (76303-76374)	Length: 72 bp
Type: Phe	Anticodon: GAA at 33-35 (76335-76337)	Score: 46.4
         *    |    *    |    *    |    *    |    *    |    *    |    *    | 
Seq: GCCGAAATAGCTCATTAGGGAGAGCGTTAGATGAAgATCTAAAGGtCCCCGGTTAAATCCCGGGTTTCGGCA
Str: >>>>>>>..>>>>........<<<<.>>>>>......<<<<<.....>>>>>.......<<<<<<<<<<<<.

000886F.trna3 (120703-120773)	Length: 71 bp
Type: Arg	Anticodon: ACG at 33-35 (120735-120737)	Score: 55.2
         *    |    *    |    *    |    *    |    *    |    *    |    *    |
Seq: GGCTCTATGGTGTAAGGGTAGCACGTGGGCCTACGGAGCCCAAAaTTGGGGTTCAAATCCCTGTAGAGTCG
Str: >>>>>>>..>>>>.......<<<<.>>>>>.......<<<<<....>>>>>.......<<<<<<<<<<<<.

000886F.trna4 (144875-144941)	Length: 67 bp
Type: Undet	Anticodon: NNN at 0-0 (0-0)	Score: 27.0
         *    |    *    |    *    |    *    |    *    |    *    |    * 
Seq: GGCTCTATGGTGTAAGGGTAGCACGCCTACgGAGcCCAaaattgGGGTTCAAATCCCTGTAGAGTCG
Str: >>>>>>>..>>>>.......<<<<.>.....<....>>......>>>.......<<<<<<<<<<<<.

000886F.trna5 (162711-162783)	Length: 73 bp
Type: Phe	Anticodon: GAA at 34-36 (162744-162746)	Score: 88.0
         *    |    *    |    *    |    *    |    *    |    *    |    *    |  
Seq: GCCGAAATAGCTCAGTTGGGAGAGCGTTAGACTGAAGATCTAAAGGtCCCCGGTTCAATCCCGGGTTTCGGCA
Str: >>>>>>>..>>>>........<<<<.>>>>>.......<<<<<.....>>>>>.......<<<<<<<<<<<<.

000886F.trna6 (162904-162834)	Length: 71 bp
Type: Arg	Anticodon: ACG at 33-35 (162872-162870)	Score: 50.7
         *    |    *    |    *    |    *    |    *    |    *    |    *    |
Seq: GGCTCTATGGTGTAAGGGTAGCACGTGGGTCTACGGAGCCCAAAaTTGGGGTTCAAATCCCTGTAGAGTCG
Str: >>>>>>>..>>>>.......<<<<.>>>>>.......<<<<<....>>>>>.......<<<<<<<<<<<<.

000886F.trna7 (145066-144994)	Length: 73 bp
Type: Phe	Anticodon: GAA at 34-36 (145033-145031)	Score: 83.2
         *    |    *    |    *    |    *    |    *    |    *    |    *    |  
Seq: GCCGAAATAGCTCAGTAGGGAGAGCGTTAGACTGAAGATCTAAAGGtCCCCGGTTCAATCCCGGGTTTCGGCA
Str: >>>>>>>..>>>>........<<<<.>>>>>.......<<<<<.....>>>>>.......<<<<<<<<<<<<.

000886F.trna8 (120898-120826)	Length: 73 bp
Type: Phe	Anticodon: GAA at 34-36 (120865-120863)	Score: 83.2
         *    |    *    |    *    |    *    |    *    |    *    |    *    |  
Seq: GCCGAAATAGCTCAGTAGGGAGAGCGTTAGACTGAAGATCTAAAGGtCCCCGGTTCAATCCCGGGTTTCGGCA
Str: >>>>>>>..>>>>........<<<<.>>>>>.......<<<<<.....>>>>>.......<<<<<<<<<<<<.

000886F.trna9 (99393-99310)	Length: 84 bp
Type: Leu	Anticodon: TAA at 35-37 (99359-99357)	Score: 20.9
Possible pseudogene
         *    |    *    |    *    |    *    |    *    |    *    |    *    |    *    |   
Seq: GGTAGTTTGTCCGAGTCGGTtAAGGAGACAGATTTAAAATAAGTTGCACACtAGTGGGTaaaagtTTGAATCCCACAGCTGCCA
Str: >>>>>>>..>>>...........<<<.>>..>.......<..<<.........>>>>>.............<<<<<<<<<<<<.

000886F.trna10 (60062-59990)	Length: 73 bp
Type: Phe	Anticodon: GAA at 34-36 (60029-60027)	Score: 83.2
         *    |    *    |    *    |    *    |    *    |    *    |    *    |  
Seq: GCCGAAATAGCTCAGTAGGGAGAGCGTTAGACTGAAGATCTAAAGGtCCCCGGTTCAATCCCGGGTTTCGGCA
Str: >>>>>>>..>>>>........<<<<.>>>>>.......<<<<<.....>>>>>.......<<<<<<<<<<<<.

000886F.trna11 (45048-44965)	Length: 84 bp
Type: Leu	Anticodon: TAA at 35-37 (45014-45012)	Score: 20.9
Possible pseudogene
         *    |    *    |    *    |    *    |    *    |    *    |    *    |    *    |   
Seq: GGTAGTTTGTCCGAGTCGGTtAAGGAGACAGATTTAAAATAAGTTGCACACtAGTGGGTaaaagtTTGAATCCCACAGCTGCCA
Str: >>>>>>>..>>>...........<<<.>>..>.......<..<<.........>>>>>.............<<<<<<<<<<<<.

000889F.trna1 (128897-128825)	Length: 73 bp
Type: Val	Anticodon: CAC at 34-36 (128864-128862)	Score: 73.7
         *    |    *    |    *    |    *    |    *    |    *    |    *    |  
Seq: GCAGACATGGTCTAGTGGCtATGACGACTGCTTCACACGCAGTAGGtCGCGGGTTCGATCCCCGCTGTCTGTA
Str: >>>>>>>..>>>..........<<<.>>>>>.......<<<<<.....>>>>>.......<<<<<<<<<<<<.

000889F.trna2 (125742-125670)	Length: 73 bp
Type: Ala	Anticodon: AGC at 34-36 (125709-125707)	Score: 53.2
         *    |    *    |    *    |    *    |    *    |    *    |    *    |  
Seq: GGGGATCTAGCTCAAATGGTAGAGCGCTCGCTTAGCATGCGAGAGGcATTGGGATCGATACCCAAGTTCTCCA
Str: >>>>>.>..>>>>........<<<<.>>>>>.......<<<<<.....>>>>>.......<<<<<<.<<<<<.

000889F.trna3 (10192-10120)	Length: 73 bp
Type: Val	Anticodon: CAC at 34-36 (10159-10157)	Score: 73.7
         *    |    *    |    *    |    *    |    *    |    *    |    *    |  
Seq: GCAGACATGGTCTAGTGGCtATGACGACTGCTTCACACGCAGTAGGtCGCGGGTTCGATCCCCGCTGTCTGTA
Str: >>>>>>>..>>>..........<<<.>>>>>.......<<<<<.....>>>>>.......<<<<<<<<<<<<.

000890F.trna1 (10478-10559)	Length: 82 bp
Type: Ser	Anticodon: GCT at 34-36 (10511-10513)	Score: 56.5
         *    |    *    |    *    |    *    |    *    |    *    |    *    |    *    | 
Seq: GACACTTTGGCCGAGTGGTtAAGGCAATGGCCTGCTAAGCCATTGGGAATTTCCCGCGTGAATTCAAACCTCACAGGTGTGG
Str: .>>>>>>..>>>..........<<<.>>>>>.......<<<<<.>>>>...<<<<..>>>>.........<<<<<<<<<<..

000890F.trna2 (12303-12374)	Length: 72 bp
Type: Pro	Anticodon: AGG at 33-35 (12335-12337)	Score: 68.9
         *    |    *    |    *    |    *    |    *    |    *    |    *    | 
Seq: GGTTGTTTGGTCTAGTGGTATGATTCTCGCTTAGGGTGCGAGAGGtCCCGGGTTCAATTCCCGGAACAGCCC
Str: >>>>>>>..>>>.........<<<.>>>>>.......<<<<<.....>>>>>.......<<<<<<<<<<<<.

000890F.trna3 (64128-64209)	Length: 82 bp
Type: Ser	Anticodon: GCT at 34-36 (64161-64163)	Score: 50.3
         *    |    *    |    *    |    *    |    *    |    *    |    *    |    *    | 
Seq: GACACTTTGGCCGAGTGCTtAAGGCGATGGCCTGCTAAGCCATTGGGAATTTCCCGCGTGAGTTGAAATCTCACAAGTGTGG
Str: .>>>>>>..>>>..........<<<.>>>>>.......<<<<<.>>>>...<<<<..>>>>>.......<<<<<<<<<<<..

000890F.trna4 (87598-87669)	Length: 72 bp
Type: Glu	Anticodon: CTC at 34-36 (87631-87633)	Score: 69.1
         *    |    *    |    *    |    *    |    *    |    *    |    *    | 
Seq: TCCGCATTAGTCTAGTGGTtAGGATATTCGGCTCTCACCCGAAAGaCCCGAGTTCAAGCCCCGGATGCGGAA
Str: >>>>>>>..>>>>........<<<<.>>>>>.......<<<<<....>>>.>.......<.<<<<<<<<<<.

000890F.trna5 (87781-87709)	Length: 73 bp
Type: Lys	Anticodon: CTT at 34-36 (87748-87746)	Score: 89.2
         *    |    *    |    *    |    *    |    *    |    *    |    *    |  
Seq: GCCCGGCTAGCTCAGTCGGTAGAGCGTCAGACTCTTAATCTGGTGGtCGTGGGTTCGAGCCCCACGTTGGGCG
Str: >>>>>>>..>>>>........<<<<.>>>>>.......<<<<<.....>>>>>.......<<<<<<<<<<<<.

000890F.trna6 (60131-60060)	Length: 72 bp
Type: Pro	Anticodon: AGG at 33-35 (60099-60097)	Score: 68.9
         *    |    *    |    *    |    *    |    *    |    *    |    *    | 
Seq: GGTTGTTTGGTCTAGTGGTATGATTCTCGCTTAGGGTGCGAGAGGtCCCGGGTTCAATTCCCGGAACAGCCC
Str: >>>>>>>..>>>.........<<<.>>>>>.......<<<<<.....>>>>>.......<<<<<<<<<<<<.

000890F.trna7 (37567-37495)	Length: 73 bp
Type: Val	Anticodon: TAC at 34-36 (37534-37532)	Score: 70.3
         *    |    *    |    *    |    *    |    *    |    *    |    *    |  
Seq: GCAGACATGGTCTAGTGGCtATGACGACTGCTTTACACGCAGTAGGtCGTGGGTTCGATCCCCGCTGTCTGTA
Str: >>>>>>>..>>>..........<<<.>>>>>.......<<<<<.....>>>>>.......<<<<<<<<<<<<.

000890F.trna8 (15014-14950)	Length: 65 bp
Type: Undet	Anticodon: NNN at 0-0 (0-0)	Score: 35.9
         *    |    *    |    *    |    *    |    *    |    *    |    
Seq: GCAGACATGGTTTAGAGGCtATGACAACACGCAGTAGGtCGTGGGTTCGATCCCCGCTGTCTGTA
Str: >>>>>>>..>>>..........<<<...............>>>>>.......<<<<<<<<<<<<.

000891F.trna1 (75220-75293)	Length: 74 bp
Type: Arg	Anticodon: TCT at 34-36 (75253-75255)	Score: 62.2
         *    |    *    |    *    |    *    |    *    |    *    |    *    |   
Seq: GGCCTTGTAGCGCAATGGAtAACGCATCAGCCTTCTAAGCTGAGGAtTGTGGtGTTCGAATCCCACCAAGGCTA
Str: >>>>>>>..>>>..........<<<.>>>>>.......<<<<<.....>>>>.>.......<<<<<<<<<<<<.

000891F.trna2 (113332-113404)	Length: 73 bp
Type: Arg	Anticodon: TCT at 34-36 (113365-113367)	Score: 74.9
         *    |    *    |    *    |    *    |    *    |    *    |    *    |  
Seq: AGCCTTGTGGCGCAACGGTtAGCGTATCAGCCTTCTAAGCTGAGGGtTGTGGGTTCGAATCCCACCAAGGCTG
Str: >>>>>>>..>>>>........<<<<.>>>>>.......<<<<<.....>>>>>.......<<<<<<<<<<<<.

000891F.trna3 (115630-115701)	Length: 72 bp
Type: iMet	Anticodon: CAT at 33-35 (115662-115664)	Score: 60.9
         *    |    *    |    *    |    *    |    *    |    *    |    *    | 
Seq: AGCGGGGTAGCGCAGTGGAAGCGCGCTGGGCCCATAACCCAGAGGtCGGTAGATCGAAACTACTCCTCGCTA
Str: >>>>>>>..>>>>.......<<<<.>>>>>.......<<<<<.....>>>>>.......<<<<<<<<<<<<.

000891F.trna4 (125422-125494)	Length: 73 bp
Type: Arg	Anticodon: TCT at 34-36 (125455-125457)	Score: 74.9
         *    |    *    |    *    |    *    |    *    |    *    |    *    |  
Seq: AGCCTTGTGGCGCAACGGTtAGCGTATCAGCCTTCTAAGCTGAGGGtTGTGGGTTCGAATCCCACCAAGGCTG
Str: >>>>>>>..>>>>........<<<<.>>>>>.......<<<<<.....>>>>>.......<<<<<<<<<<<<.

000891F.trna5 (115322-115250)	Length: 73 bp
Type: Arg	Anticodon: TCT at 34-36 (115289-115287)	Score: 74.9
         *    |    *    |    *    |    *    |    *    |    *    |    *    |  
Seq: AGCCTTGTGGCGCAACGGTtAGCGTATCAGCCTTCTAAGCTGAGGGtTGTGGGTTCGAATCCCACCAAGGCTG
Str: >>>>>>>..>>>>........<<<<.>>>>>.......<<<<<.....>>>>>.......<<<<<<<<<<<<.

000891F.trna6 (44340-44268)	Length: 73 bp
Type: Phe	Anticodon: GAA at 34-36 (44307-44305)	Score: 87.1
         *    |    *    |    *    |    *    |    *    |    *    |    *    |  
Seq: GCCGAAATAGCTCAGTCGGGAGAGCGTTAGACTGAAGATCTAAAGGtCCCCGGTTCAATCCCGGGTTTCGGCA
Str: >>>>>>>..>>>>........<<<<.>>>>>.......<<<<<.....>>>>>.......<<<<<<<<<<<<.

000893F.trna1 (98823-98894)	Length: 72 bp
Type: Glu	Anticodon: CTC at 34-36 (98856-98858)	Score: 43.7
         *    |    *    |    *    |    *    |    *    |    *    |    *    | 
Seq: TCCCCTTTAGTCTAGTGCTtAGGATATTCGGCTCTCACCCGAAAGaTCGGGGTTCAAGCCCCGGATGCGGAA
Str: >>>.>.>..>>>>........<<<<.>>>>>.......<<<<<....>.>>>.......<<<.<<.<.<<<.

000893F.trna2 (99005-98933)	Length: 73 bp
Type: Lys	Anticodon: CTT at 34-36 (98972-98970)	Score: 89.2
         *    |    *    |    *    |    *    |    *    |    *    |    *    |  
Seq: GCCCGGCTAGCTCAGTCGGTAGAGCGTCAGACTCTTAATCTGGTGGtCGTGGGTTCGAGCCCCACGTTGGGCG
Str: >>>>>>>..>>>>........<<<<.>>>>>.......<<<<<.....>>>>>.......<<<<<<<<<<<<.

000895F.trna1 (46092-46172)	Length: 81 bp
Type: Ser	Anticodon: TGA at 34-36 (46125-46127)	Score: 78.7
         *    |    *    |    *    |    *    |    *    |    *    |    *    |    *    |
Seq: GACACTATGGCCGAGTGGTtAAGGCGACAGACTTGAAATCTGTTGGGTTCTCCCACGCAGGTTCAAATCCTGCTGGTGTCG
Str: >>>>>>>..>>>..........<<<.>>>>>.......<<<<<..>>.....<<..>>>>>.......<<<<<<<<<<<<.

000895F.trna2 (46233-46305)	Length: 73 bp
Type: Arg	Anticodon: CCT at 34-36 (46266-46268)	Score: 66.7
         *    |    *    |    *    |    *    |    *    |    *    |    *    |  
Seq: GCCCTTGTAGCCTAATGGAtAAGGCGCTTCCCTCCTAAGGAAGAGAtTGCGGGTTCAAGTCCCGTCAAGGGTG
Str: >>>>>>>..>>>>........<<<<.>>>>>.......<<<<<.....>>>>>.......<<<<<<<<<<<<.

000895F.trna3 (47757-47837)	Length: 81 bp
Type: Ser	Anticodon: TGA at 34-36 (47790-47792)	Score: 81.9
         *    |    *    |    *    |    *    |    *    |    *    |    *    |    *    |
Seq: GACACTATGGCCGAGTGGTtAAGGCGACAGACTTGAAATCTGTTGGGTTCTCCCGCGCAGGTTCAAATCCTGCTGGTGTCG
Str: >>>>>>>..>>>..........<<<.>>>>>.......<<<<<..>>.....<<..>>>>>.......<<<<<<<<<<<<.

000895F.trna4 (124575-124654)	Length: 80 bp
Type: Leu	Anticodon: AAG at 35-37 (124609-124611)	Score: 71.4
         *    |    *    |    *    |    *    |    *    |    *    |    *    |    *    
Seq: GACAGTGTGGCCGAGTGGTctAAGGCGCTAGCTTAAGGCGCTAGTCTTTCGGGgCGTGGGTTCAAATCCCACCGCTGTCA
Str: >>>>>>>..>>>...........<<<.>>>>>.......<<<<<.>>...<<...>>>>>.......<<<<<<<<<<<<.

000895F.trna5 (170703-170783)	Length: 81 bp
Type: Ser	Anticodon: TGA at 34-36 (170736-170738)	Score: 81.9
         *    |    *    |    *    |    *    |    *    |    *    |    *    |    *    |
Seq: GACACTATGGCCGAGTGGTtAAGGCGACAGACTTGAAATCTGTTGGGTTCTCCCGCGCAGGTTCAAATCCTGCTGGTGTCG
Str: >>>>>>>..>>>..........<<<.>>>>>.......<<<<<..>>.....<<..>>>>>.......<<<<<<<<<<<<.

000895F.trna6 (170844-170916)	Length: 73 bp
Type: Arg	Anticodon: CCT at 34-36 (170877-170879)	Score: 66.7
         *    |    *    |    *    |    *    |    *    |    *    |    *    |  
Seq: GCCCTTGTAGCCTAATGGAtAAGGCGCTTCCCTCCTAAGGAAGAGAtTGCGGGTTCAAGTCCCGTCAAGGGTG
Str: >>>>>>>..>>>>........<<<<.>>>>>.......<<<<<.....>>>>>.......<<<<<<<<<<<<.

000895F.trna7 (171064-170985)	Length: 80 bp
Type: Leu	Anticodon: TAG at 35-37 (171030-171028)	Score: 73.0
         *    |    *    |    *    |    *    |    *    |    *    |    *    |    *    
Seq: GACAGTGTGGCCGAGTGGTccAAGGCGCTAGCTTTAGGCGCTAGTCTTTCGGGgCGTGGGTTCAAATCCCACCACTGTCA
Str: >>>>>>>..>>>...........<<<.>>>>>.......<<<<<.>>...<<...>>>>>.......<<<<<<<<<<<<.

000895F.trna8 (111533-111461)	Length: 73 bp
Type: Val	Anticodon: GAC at 34-36 (111500-111498)	Score: 65.7
         *    |    *    |    *    |    *    |    *    |    *    |    *    |  
Seq: GCAGACATGGTCTAGTGGCtATGACGACTGCTCGACACGCAGTAGGtCGTGGGTTCGATCCCCGCTGTCTGTA
Str: >>>>>>>..>>>..........<<<.>>>>>.......<<<<<.....>>>>>.......<<<<<<<<<<<<.

000895F.trna9 (103361-103292)	Length: 70 bp
Type: Phe	Anticodon: GAA at 31-33 (103331-103329)	Score: 68.0
Possible truncation
         *    |    *    |    *    |    *    |    *    |    *    |    *    
Seq: GatATAGCTCAGTTGGGAGAGCGTTAGACTGAAGATCTAAAGGtCCCCGGTTCAATCCCGGGTTTCGGCA
Str: >..>..>>>>........<<<<.>>>>>.......<<<<<.....>>>>>.......<<<<<<.....<.

000895F.trna10 (103153-103087)	Length: 67 bp
Type: Undet	Anticodon: NNN at 0-0 (0-0)	Score: 50.6
         *    |    *    |    *    |    *    |    *    |    *    |    * 
Seq: GACAGTGTGGCCGAGTGGTctAAGGCGCTAGTCTTTcGGGgCGTGGGTTCAAATCCCACCGCTGTCA
Str: >>>>>>>..>>>...........<<<.....>>....<<...>>>>>.......<<<<<<<<<<<<.

000895F.trna11 (46453-46374)	Length: 80 bp
Type: Leu	Anticodon: TAG at 35-37 (46419-46417)	Score: 73.0
         *    |    *    |    *    |    *    |    *    |    *    |    *    |    *    
Seq: GACAGTGTGGCCGAGTGGTccAAGGCGCTAGCTTTAGGCGCTAGTCTTTCGGGgCGTGGGTTCAAATCCCACCACTGTCA
Str: >>>>>>>..>>>...........<<<.>>>>>.......<<<<<.>>...<<...>>>>>.......<<<<<<<<<<<<.

000897F.trna1 (79364-79435)	Length: 72 bp
Type: iMet	Anticodon: CAT at 33-35 (79396-79398)	Score: 60.9
         *    |    *    |    *    |    *    |    *    |    *    |    *    | 
Seq: AGCGGGGTAGCGCAGTGGAAGCGCGCTGGGCCCATAACCCAGAGGtCGGTAGATCGAAACTACTCCTCGCTA
Str: >>>>>>>..>>>>.......<<<<.>>>>>.......<<<<<.....>>>>>.......<<<<<<<<<<<<.

000899F.trna1 (110191-110263)	Length: 73 bp
Type: Lys	Anticodon: CTT at 34-36 (110224-110226)	Score: 60.8
         *    |    *    |    *    |    *    |    *    |    *    |    *    |  
Seq: GCCTGGCTATCTCGGTCGGTAGAGTGTCAGACTCTTAATCTGGTGAtCGTGGGTTCAAGCCCCACGTTGGGTG
Str: >>>>>>>...>>>........<<<..>>>>>.......<<<<<.....>>>>>.......<<<<<<<<<<<<.

000899F.trna2 (123551-123479)	Length: 73 bp
Type: His	Anticodon: GTG at 35-37 (123517-123515)	Score: 54.4
         *    |    *    |    *    |    *    |    *    |    *    |    *    |  
Seq: GTCGGTGTAGTCTAGGTGGTtAGGGCACGACGTTGTGGCCGTCGAAaCCGGAGTTCAAGTCTCTGCACCGACA
Str: >>>>>>>..>>>>.........<<<<.>>>>>.......<<<<<....>>>>>.......<<<<<<<<<<<<.

000901F.trna1 (152723-152795)	Length: 73 bp
Type: Ala	Anticodon: TGC at 34-36 (152756-152758)	Score: 38.0
         *    |    *    |    *    |    *    |    *    |    *    |    *    |  
Seq: GGGGAACTAGCTCAAATGCAAGACCGCTCGCTTTGCATGCGAGAGGcAACGGGATCGATACCCGTGTTCTCCA
Str: >>>>>>>..>.>>........<<.<.>>>>>.......<<<<<.....>>>>>.......<<<<<<<<<<<<.

000901F.trna2 (152857-152921)	Length: 65 bp
Type: Lys	Anticodon: TTT at 29-31 (152885-152887)	Score: 42.7
         *    |    *    |    *    |    *    |    *    |    *    |    
Seq: GCCAGCTCAGTCGGTAGAGCGCCAGCCTTTTAAGCTGGTGGtAAAGGGTTGAAGTCCCTTAGGCG
Str: >>>.>>>>........<<<<.>>>>>.......<<<<<.....>>>>>.......<<<<<.<<<.

000901F.trna3 (796-724)	Length: 73 bp
Type: Ala	Anticodon: TGC at 34-36 (763-761)	Score: 24.0
Possible pseudogene
         *    |    *    |    *    |    *    |    *    |    *    |    *    |  
Seq: GGGGAACTAGCTCAAATGCAAGACCGCTCGCTTTGCATGCGAGAGGcAACAGGATTGATACCCGTGTTCTCCA
Str: >>>>>>>..>.>>........<<.<.>>>>>.......<<<<<.....>>.>>.......<<.<<<<<<<<<.

000901F.trna4 (662-598)	Length: 65 bp
Type: Lys	Anticodon: TTT at 29-31 (634-632)	Score: 42.7
         *    |    *    |    *    |    *    |    *    |    *    |    
Seq: GCCAGCTCAGTCGGTAGAGCGCCAGCCTTTTAAGCTGGTGGtAAAGGGTTGAAGTCCCTTAGGCG
Str: >>>.>>>>........<<<<.>>>>>.......<<<<<.....>>>>>.......<<<<<.<<<.

000903F.trna1 (138950-139022)	Length: 73 bp
Type: Glu	Anticodon: TTC at 35-37 (138984-138986)	Score: 68.7
         *    |    *    |    *    |    *    |    *    |    *    |    *    |  
Seq: TCCACATTAGTCTAGCAGGTtAGGATATTCGGCTTTCACCCGAAAGaCCCGGGTTCAAGTCCCGGATGTGGAA
Str: >>>>>>>..>>>>.........<<<<.>>>>>.......<<<<<....>>>>>.......<<<<<<<<<<<<.

000905F.trna1 (128534-128606)	Length: 73 bp
Type: Lys	Anticodon: CTT at 34-36 (128567-128569)	Score: 89.2
         *    |    *    |    *    |    *    |    *    |    *    |    *    |  
Seq: GCCCGGCTAGCTCAGTCGGTAGAGCGTCAGACTCTTAATCTGGTGGtCGTGGGTTCGAGCCCCACGTTGGGCG
Str: >>>>>>>..>>>>........<<<<.>>>>>.......<<<<<.....>>>>>.......<<<<<<<<<<<<.

000905F.trna2 (128716-128645)	Length: 72 bp
Type: Glu	Anticodon: CTC at 34-36 (128683-128681)	Score: 35.6
Possible pseudogene
         *    |    *    |    *    |    *    |    *    |    *    |    *    | 
Seq: TCCCCTTTAGTCTAGTGCTtAGGATATTCGGCTCTCACCCGAAAGaTCGGGGTTCAAGCCCCGGTTGCGGAA
Str: >>>.>....>>>>........<<<<.>>>>>.......<<<<<....>.>>>.......<<<.<..<.<<<.

000906F.trna1 (117182-117254)	Length: 73 bp
Type: Thr	Anticodon: AGT at 34-36 (117215-117217)	Score: 79.5
         *    |    *    |    *    |    *    |    *    |    *    |    *    |  
Seq: GCCTCTATGGCTCAGTTGGCAGAGCATTCGCTTAGTAAGCGAAAGGtCCGTGGTTCGAGCCCGCGTGGAGGCT
Str: >>>>>>>..>>>>........<<<<.>>>>>.......<<<<<.....>>>>>.......<<<<<<<<<<<<.

000906F.trna2 (148503-148575)	Length: 73 bp
Type: Thr	Anticodon: AGT at 34-36 (148536-148538)	Score: 79.5
         *    |    *    |    *    |    *    |    *    |    *    |    *    |  
Seq: GCCTCTATGGCTCAGTTGGCAGAGCATTCGCTTAGTAAGCGAAAGGtCCGTGGTTCGAGCCCGCGTGGAGGCT
Str: >>>>>>>..>>>>........<<<<.>>>>>.......<<<<<.....>>>>>.......<<<<<<<<<<<<.

000906F.trna3 (148696-148623)	Length: 74 bp
Type: Asn	Anticodon: GTT at 35-37 (148662-148660)	Score: 75.8
         *    |    *    |    *    |    *    |    *    |    *    |    *    |   
Seq: GCCTCCGTAGCTCAATAGGTtAGAGCGTTTGGCTGTTAACCAAAAGGtCGGTGGTTCAAGTCCACCCGGTGGCG
Str: >>>.>>>..>>>>.........<<<<.>>>>>.......<<<<<.....>>>>>.......<<<<<<<<.<<<.

000906F.trna4 (126765-126693)	Length: 73 bp
Type: Thr	Anticodon: AGT at 34-36 (126732-126730)	Score: 79.5
         *    |    *    |    *    |    *    |    *    |    *    |    *    |  
Seq: GCCTCTATGGCTCAGTTGGCAGAGCATTCGCTTAGTAAGCGAAAGGtCCGTGGTTCGAGCCCGCGTGGAGGCT
Str: >>>>>>>..>>>>........<<<<.>>>>>.......<<<<<.....>>>>>.......<<<<<<<<<<<<.

000906F.trna5 (117376-117303)	Length: 74 bp
Type: Asn	Anticodon: GTT at 35-37 (117342-117340)	Score: 75.8
         *    |    *    |    *    |    *    |    *    |    *    |    *    |   
Seq: GCCTCCGTAGCTCAATAGGTtAGAGCGTTTGGCTGTTAACCAAAAGGtCGGTGGTTCAAGTCCACCCGGTGGCG
Str: >>>.>>>..>>>>.........<<<<.>>>>>.......<<<<<.....>>>>>.......<<<<<<<<.<<<.

000906F.trna6 (53376-53304)	Length: 73 bp
Type: Thr	Anticodon: AGT at 34-36 (53343-53341)	Score: 61.6
         *    |    *    |    *    |    *    |    *    |    *    |    *    |  
Seq: GCCTCTATGGCTCAGTTGGCAGAACATTCTCTTAGTAAGCGAAAGGtCCGTGGTTCGAGCCCGCGTGGAGGCT
Str: >>>>>>>..>.>>........<<.<.>>>.>.......<.<<<.....>>>>>.......<<<<<<<<<<<<.

000908F.trna1 (136120-136049)	Length: 72 bp
Type: Pro	Anticodon: TGG at 33-35 (136088-136086)	Score: 72.3
         *    |    *    |    *    |    *    |    *    |    *    |    *    | 
Seq: GGCTGCTTGGTCTAGTGGTATGATTCTCGCTTTGGGTGCGAGAGGtCACGGGTTCAATTCCCGTAGCAGCCC
Str: >>>>>>>..>>>.........<<<.>>>>>.......<<<<<.....>>>>>.......<<<<<<<<<<<<.

000908F.trna2 (43183-43113)	Length: 71 bp
Type: Gly	Anticodon: CCC at 33-35 (43151-43149)	Score: 74.3
         *    |    *    |    *    |    *    |    *    |    *    |    *    |
Seq: GCACAATTGGTTTAGTGGTAGAATGCATGATTCCCATTCATGCGaCCCGGGTTCGATTCCCGGATTGTGCA
Str: >>>>>>>..>>>>.......<<<<.>>>>>.......<<<<<....>>>>>.......<<<<<<<<<<<<.

000910F.trna1 (14679-14607)	Length: 73 bp
Type: Glu	Anticodon: TTC at 35-37 (14645-14643)	Score: 69.7
         *    |    *    |    *    |    *    |    *    |    *    |    *    |  
Seq: TCCACATTAGTCTAGCAGGTtAGGATATTCGGCTTTCACCCGAAAGaCCCGGGTTCGAGTCCCGGATGTGGAA
Str: >>>>>>>..>>>>.........<<<<.>>>>>.......<<<<<....>>>>>.......<<<<<<<<<<<<.

000911F.trna1 (49140-49212)	Length: 73 bp
Type: Lys	Anticodon: CTT at 33-35 (49172-49174)	Score: 35.7
         *    |    *    |    *    |    *    |    *    |    *    |    *    |  
Seq: ATTCCTATGGTGTAATGCTACCACTTTGGACTCTTAATCCAACAaTCCGAGTTCGAGTCTCGGTGGGAtaATT
Str: >>>>>>>..>>>.........<<<.>>>>>.......<<<<<....>>>>>.......<<<<<<<<<<..<<.

000911F.trna2 (60014-60084)	Length: 71 bp
Type: Gln	Anticodon: CTG at 33-35 (60046-60048)	Score: 70.3
         *    |    *    |    *    |    *    |    *    |    *    |    *    |
Seq: GGTCCCATGGTGTAATGGTAGCACTTTGGACTCTGAATCCAACAaTCCGAGTTCGAATCTCGGTGGGATCA
Str: >>>>>>>..>>>>.......<<<<.>>>>>.......<<<<<....>>>>>.......<<<<<<<<<<<<.

000911F.trna3 (62859-62929)	Length: 71 bp
Type: Arg	Anticodon: TCG at 33-35 (62891-62893)	Score: 55.3
         *    |    *    |    *    |    *    |    *    |    *    |    *    |
Seq: GGCTCTATAGTGTAATGGTAGCACGTGGGCCTTCGGAGCCTAAAgTTGGGGTTCAAATCCCTGTAGAGTCG
Str: >>>>>>>..>>>>.......<<<<.>>>>>.......<<<<<....>>>>>.......<<<<<<<<<<<<.

000911F.trna4 (63894-63977)	Length: 84 bp
Type: Tyr	Anticodon: GTA at 34-36 (63927-63929)	Score: 67.1
Possible intron: 38-48 (63931-63941)
         *    |    *    |    *    |    *    |    *    |    *    |    *    |    *    |   
Seq: CCGGCAATAGCTCAGCTGGAAGAGCATGAGACTGTAGaatttgtggaaATCTCAGGGtCCTCGGTTCAATCCCGAGTTGCCGGA
Str: >>>>>>>..>>>>........<<<<.>>>>>..................<<<<<.....>>>>>.......<<<<<<<<<<<<.

000911F.trna5 (66755-66825)	Length: 71 bp
Type: Gln	Anticodon: CTG at 33-35 (66787-66789)	Score: 70.3
         *    |    *    |    *    |    *    |    *    |    *    |    *    |
Seq: GGTCCCATGGTGTAATGGTAGCACTTTGGACTCTGAATCCAACAaTCCGAGTTCGAATCTCGGTGGGATCA
Str: >>>>>>>..>>>>.......<<<<.>>>>>.......<<<<<....>>>>>.......<<<<<<<<<<<<.

000911F.trna6 (100749-100821)	Length: 73 bp
Type: Lys	Anticodon: CTT at 33-35 (100781-100783)	Score: 35.7
         *    |    *    |    *    |    *    |    *    |    *    |    *    |  
Seq: ATTCCTATGGTGTAATGCTACCACTTTGGACTCTTAATCCAACAaTCCGAGTTCGAGTCTCGGTGGGAtaATT
Str: >>>>>>>..>>>.........<<<.>>>>>.......<<<<<....>>>>>.......<<<<<<<<<<..<<.

000911F.trna7 (111642-111712)	Length: 71 bp
Type: Gln	Anticodon: CTG at 33-35 (111674-111676)	Score: 70.3
         *    |    *    |    *    |    *    |    *    |    *    |    *    |
Seq: GGTCCCATGGTGTAATGGTAGCACTTTGGACTCTGAATCCAACAaTCCGAGTTCGAATCTCGGTGGGATCA
Str: >>>>>>>..>>>>.......<<<<.>>>>>.......<<<<<....>>>>>.......<<<<<<<<<<<<.

000911F.trna8 (114487-114557)	Length: 71 bp
Type: Arg	Anticodon: TCG at 33-35 (114519-114521)	Score: 55.3
         *    |    *    |    *    |    *    |    *    |    *    |    *    |
Seq: GGCTCTATAGTGTAATGGTAGCACGTGGGCCTTCGGAGCCTAAAgTTGGGGTTCAAATCCCTGTAGAGTCG
Str: >>>>>>>..>>>>.......<<<<.>>>>>.......<<<<<....>>>>>.......<<<<<<<<<<<<.

000911F.trna9 (115522-115605)	Length: 84 bp
Type: Tyr	Anticodon: GTA at 34-36 (115555-115557)	Score: 67.1
Possible intron: 38-48 (115559-115569)
         *    |    *    |    *    |    *    |    *    |    *    |    *    |    *    |   
Seq: CCGGCAATAGCTCAGCTGGAAGAGCATGAGACTGTAGaacttgtggaaATCTCAGGGtCCTCGGTTCAATCCCGAGTTGCCGGA
Str: >>>>>>>..>>>>........<<<<.>>>>>..................<<<<<.....>>>>>.......<<<<<<<<<<<<.

000911F.trna10 (118385-118455)	Length: 71 bp
Type: Gln	Anticodon: CTG at 33-35 (118417-118419)	Score: 70.3
         *    |    *    |    *    |    *    |    *    |    *    |    *    |
Seq: GGTCCCATGGTGTAATGGTAGCACTTTGGACTCTGAATCCAACAaTCCGAGTTCGAATCTCGGTGGGATCA
Str: >>>>>>>..>>>>.......<<<<.>>>>>.......<<<<<....>>>>>.......<<<<<<<<<<<<.

000911F.trna11 (107378-107308)	Length: 71 bp
Type: Gln	Anticodon: CTG at 33-35 (107346-107344)	Score: 70.3
         *    |    *    |    *    |    *    |    *    |    *    |    *    |
Seq: GGTCCCATGGTGTAATGGTAGCACTTTGGACTCTGAATCCAACAaTCCGAGTTCGAATCTCGGTGGGATCA
Str: >>>>>>>..>>>>.......<<<<.>>>>>.......<<<<<....>>>>>.......<<<<<<<<<<<<.

000911F.trna12 (97841-97771)	Length: 71 bp
Type: Lys	Anticodon: CTT at 33-35 (97809-97807)	Score: 36.6
         *    |    *    |    *    |    *    |    *    |    *    |    *    |
Seq: ATTCCTATGGTGTAATGCTACCACTTTGGACTCTTAATCCAACAaTCCGAGTTCGAGTCTCGGTGGGATCA
Str: ..>>>>>..>>>.........<<<.>>>>>.......<<<<<....>>>>>.......<<<<<<<<<<...

000911F.trna13 (55755-55685)	Length: 71 bp
Type: Gln	Anticodon: CTG at 33-35 (55723-55721)	Score: 70.3
         *    |    *    |    *    |    *    |    *    |    *    |    *    |
Seq: GGTCCCATGGTGTAATGGTAGCACTTTGGACTCTGAATCCAACAaTCCGAGTTCGAATCTCGGTGGGATCA
Str: >>>>>>>..>>>>.......<<<<.>>>>>.......<<<<<....>>>>>.......<<<<<<<<<<<<.

000911F.trna14 (46231-46161)	Length: 71 bp
Type: Lys	Anticodon: CTT at 33-35 (46199-46197)	Score: 36.6
         *    |    *    |    *    |    *    |    *    |    *    |    *    |
Seq: ATTCCTATGGTGTAATGCTACCACTTTGGACTCTTAATCCAACAaTCCGAGTTCGAGTCTCGGTGGGATCA
Str: ..>>>>>..>>>.........<<<.>>>>>.......<<<<<....>>>>>.......<<<<<<<<<<...

000912F.trna1 (95572-95644)	Length: 73 bp
Type: Lys	Anticodon: CTT at 34-36 (95605-95607)	Score: 72.3
         *    |    *    |    *    |    *    |    *    |    *    |    *    |  
Seq: GCCCGGCTAGCTCCGTCGGTAGAGCGTCAGACTCTTAATCTGGTGGtCGTGGGTTCGAGCCTCACGTTGGGCG
Str: >>>>>>>..>>>>........<<<<.>>>>>.......<<<<<.....>>>>>.......<<<<<<<<<<<<.

000912F.trna2 (123338-123409)	Length: 72 bp
Type: Glu	Anticodon: CTC at 34-36 (123371-123373)	Score: 76.8
         *    |    *    |    *    |    *    |    *    |    *    |    *    | 
Seq: TCCGCATTAGTCTAGTGGTtAGGATATTCGGCTCTCACCCGAAAGaCCCGGGTTCAAGCCCCGGATGCGGAA
Str: >>>>>>>..>>>>........<<<<.>>>>>.......<<<<<....>>>>>.......<<<<<<<<<<<<.

000912F.trna3 (142214-142286)	Length: 73 bp
Type: Ala	Anticodon: AGC at 34-36 (142247-142249)	Score: 53.2
         *    |    *    |    *    |    *    |    *    |    *    |    *    |  
Seq: GGGGATCTAGCTCAAATGGTAGAGCGCTCGCTTAGCATGCGAGAGGcATTGGGATCGATACCCAAGTTCTCCA
Str: >>>>>.>..>>>>........<<<<.>>>>>.......<<<<<.....>>>>>.......<<<<<<.<<<<<.

000912F.trna4 (123520-123448)	Length: 73 bp
Type: Lys	Anticodon: CTT at 34-36 (123487-123485)	Score: 89.2
         *    |    *    |    *    |    *    |    *    |    *    |    *    |  
Seq: GCCCGGCTAGCTCAGTCGGTAGAGCGTCAGACTCTTAATCTGGTGGtCGTGGGTTCGAGCCCCACGTTGGGCG
Str: >>>>>>>..>>>>........<<<<.>>>>>.......<<<<<.....>>>>>.......<<<<<<<<<<<<.

000912F.trna5 (95755-95684)	Length: 72 bp
Type: Glu	Anticodon: CTC at 34-36 (95722-95720)	Score: 68.5
         *    |    *    |    *    |    *    |    *    |    *    |    *    | 
Seq: TCCCCATTAGTCTAGTGGTtAGGATATTCGGCTCTCACCCGAAAGaCCCGGGTTCAAGCCCCGGATGCGGAA
Str: >>>.>>>..>>>>........<<<<.>>>>>.......<<<<<....>>>>>.......<<<<<<<<.<<<.

000914F.trna1 (82498-82425)	Length: 74 bp
Type: Asn	Anticodon: GTT at 35-37 (82464-82462)	Score: 75.8
         *    |    *    |    *    |    *    |    *    |    *    |    *    |   
Seq: GCCTCCGTAGCTCAATAGGTtAGAGCGTTTGGCTGTTAACCAAAAGGtCGGTGGTTCAAGTCCACCCGGTGGCG
Str: >>>.>>>..>>>>.........<<<<.>>>>>.......<<<<<.....>>>>>.......<<<<<<<<.<<<.

000915F.trna1 (31513-31442)	Length: 72 bp
Type: Cys	Anticodon: GCA at 33-35 (31481-31479)	Score: 57.6
         *    |    *    |    *    |    *    |    *    |    *    |    *    | 
Seq: GGAAAAGTACCTCAGTAGTAGAGCATTGGACTGCAGATCCAGAGGtCGTGGGTTCGACTCCCACCTTGTCCT
Str: >>>.>>>...>>>.......<<<..>>>>>.......<<<<<.....>>>>>.......<<<<<<<<.<<<.

000916F.trna1 (57552-57623)	Length: 72 bp
Type: Glu	Anticodon: CTC at 34-36 (57585-57587)	Score: 76.8
         *    |    *    |    *    |    *    |    *    |    *    |    *    | 
Seq: TCCGCATTAGTCTAGTGGTtAGGATATTCGGCTCTCACCCGAAAGaCCCGGGTTCAAGCCCCGGATGCGGAA
Str: >>>>>>>..>>>>........<<<<.>>>>>.......<<<<<....>>>>>.......<<<<<<<<<<<<.

000916F.trna2 (74316-74388)	Length: 73 bp
Type: Ala	Anticodon: AGC at 34-36 (74349-74351)	Score: 53.2
         *    |    *    |    *    |    *    |    *    |    *    |    *    |  
Seq: GGGGATCTAGCTCAAATGGTAGAGCGCTCGCTTAGCATGCGAGAGGcATTGGGATCGATACCCAAGTTCTCCA
Str: >>>>>.>..>>>>........<<<<.>>>>>.......<<<<<.....>>>>>.......<<<<<<.<<<<<.

000916F.trna3 (57734-57662)	Length: 73 bp
Type: Lys	Anticodon: CTT at 34-36 (57701-57699)	Score: 89.2
         *    |    *    |    *    |    *    |    *    |    *    |    *    |  
Seq: GCCCGGCTAGCTCAGTCGGTAGAGCGTCAGACTCTTAATCTGGTGGtCGTGGGTTCGAGCCCCACGTTGGGCG
Str: >>>>>>>..>>>>........<<<<.>>>>>.......<<<<<.....>>>>>.......<<<<<<<<<<<<.

000918F.trna1 (27268-27196)	Length: 73 bp
Type: Ala	Anticodon: AGC at 34-36 (27235-27233)	Score: 53.2
         *    |    *    |    *    |    *    |    *    |    *    |    *    |  
Seq: GGGGATCTAGCTCAAATGGTAGAGCGCTCGCTTAGCATGCGAGAGGcATTGGGATCGATACCCAAGTTCTCCA
Str: >>>>>.>..>>>>........<<<<.>>>>>.......<<<<<.....>>>>>.......<<<<<<.<<<<<.

000923F.trna1 (23060-23140)	Length: 81 bp
Type: Ser	Anticodon: TGA at 34-36 (23093-23095)	Score: 66.0
         *    |    *    |    *    |    *    |    *    |    *    |    *    |    *    |
Seq: GACACTATGGCCGAGTGGTtAAGGCGACAGACTTGAAATCTGTTGGGTTCTCCCGCGCAGGTTAAAATCCTGCTGGTGTGG
Str: .>>>>>>..>>>..........<<<.>>>>>.......<<<<<..>>.....<<..>>>>>.......<<<<<<<<<<<..

000923F.trna2 (77228-77308)	Length: 81 bp
Type: Ser	Anticodon: TGA at 34-36 (77261-77263)	Score: 66.0
         *    |    *    |    *    |    *    |    *    |    *    |    *    |    *    |
Seq: GACACTATGGCCGAGTGGTtAAGGCGACAGACTTGAAATCTGTTGGGTTCTCCCGCGCAGGTTAAAATCCTGCTGGTGTGG
Str: .>>>>>>..>>>..........<<<.>>>>>.......<<<<<..>>.....<<..>>>>>.......<<<<<<<<<<<..

000923F.trna3 (107755-107835)	Length: 81 bp
Type: Ser	Anticodon: TGA at 34-36 (107788-107790)	Score: 60.7
         *    |    *    |    *    |    *    |    *    |    *    |    *    |    *    |
Seq: GACACTATGGCCGAGTGGTtAAGGCGACAGACTTGAAATCTGTTGGGTTCTACTGCGCAGGTTAAAATCCTGCTGGTGTGG
Str: .>>>>>>..>>>..........<<<.>>>>>.......<<<<<..>>>...<<<..>>>>>.......<<<<<<<<<<<..

000923F.trna4 (137414-137494)	Length: 81 bp
Type: Ser	Anticodon: TGA at 34-36 (137447-137449)	Score: 66.0
         *    |    *    |    *    |    *    |    *    |    *    |    *    |    *    |
Seq: GACACTATGGCCGAGTGGTtAAGGCGACAGACTTGAAATCTGTTGGGTTCTCCCGCGCAGGTTAAAATCCTGCTGGTGTGG
Str: .>>>>>>..>>>..........<<<.>>>>>.......<<<<<..>>.....<<..>>>>>.......<<<<<<<<<<<..

000924F.trna1 (31884-31957)	Length: 74 bp
Type: Ile	Anticodon: AAT at 35-37 (31918-31920)	Score: 79.7
         *    |    *    |    *    |    *    |    *    |    *    |    *    |   
Seq: GGTCGCATAGCTCAGCTGGTtAGAGCGCTGTGCTAATAACGCAGAGGtCGTGAGTTCGAGACTCACTGTGACCA
Str: >>>>>>>..>>>>.........<<<<.>>>>>.......<<<<<.....>>>>>.......<<<<<<<<<<<<.

000924F.trna2 (32408-32335)	Length: 74 bp
Type: Ile	Anticodon: AAT at 35-37 (32374-32372)	Score: 79.7
         *    |    *    |    *    |    *    |    *    |    *    |    *    |   
Seq: GGTCGCATAGCTCAGCTGGTtAGAGCGCTGTGCTAATAACGCAGAGGtCGTGAGTTCGAGACTCACTGTGACCA
Str: >>>>>>>..>>>>.........<<<<.>>>>>.......<<<<<.....>>>>>.......<<<<<<<<<<<<.

000925F.trna1 (40696-40774)	Length: 79 bp
Type: Gln	Anticodon: CTG at 33-35 (40728-40730)	Score: 43.9
Possible intron: 37-44 (40732-40739)
         *    |    *    |    *    |    *    |    *    |    *    |    *    |    *   
Seq: GGTCCTATGGTGTAATGGTAGCACTTTGAACTCTGAatccaacaATCCAACAaTCCGAGTTCGAGTCTCGGTGAAACCA
Str: >>>..>>..>>>>.......<<<<.>>>.>...............<.<<<....>>>>>.......<<<<<<<..<<<.

000925F.trna2 (59899-59816)	Length: 84 bp
Type: Tyr	Anticodon: GTA at 34-36 (59866-59864)	Score: 61.2
Possible intron: 38-48 (59862-59852)
         *    |    *    |    *    |    *    |    *    |    *    |    *    |    *    |   
Seq: CCGGCAATAGCTCAGCTGGAAGAGCATGAGACTGTAGaattagtggaaATCTCAGGGtCCTCGGTTAAATCCCGAGTTGCCGGA
Str: >>>>>>>..>>>>........<<<<.>>>>>..................<<<<<.....>>>>>.......<<<<<<<<<<<<.

000925F.trna3 (41706-41623)	Length: 84 bp
Type: Tyr	Anticodon: GTA at 34-36 (41673-41671)	Score: 60.2
Possible intron: 38-48 (41669-41659)
         *    |    *    |    *    |    *    |    *    |    *    |    *    |    *    |   
Seq: CCAGCAATAGCTCAGCTGGAAGAGCATGAGACTGTAGaattagtggaaATCTCAGGGtCCTCGGTTCAATCCCGAGTTGCCGGA
Str: >>.>>>>..>>>>........<<<<.>>>>>..................<<<<<.....>>>>>.......<<<<<<<<<.<<.

000925F.trna4 (32947-32864)	Length: 84 bp
Type: Tyr	Anticodon: GTA at 34-36 (32914-32912)	Score: 67.1
Possible intron: 38-48 (32910-32900)
         *    |    *    |    *    |    *    |    *    |    *    |    *    |    *    |   
Seq: CCGGCAATAGCTCAGCTGGAAGAGCATGAGACTGTAGaattagtggaaATCTCAGGGtCCTCGGTTCAATCCCGAGTTGCCGGA
Str: >>>>>>>..>>>>........<<<<.>>>>>..................<<<<<.....>>>>>.......<<<<<<<<<<<<.

000927F.trna1 (44794-44866)	Length: 73 bp
Type: Lys	Anticodon: CTT at 34-36 (44827-44829)	Score: 79.6
         *    |    *    |    *    |    *    |    *    |    *    |    *    |  
Seq: GCCCGGCTAACTCAGTCGGTAGAGCGTCAGACTCTTAATCTGGTGGtCGTGGGTTCGAGCCCCACGTTGGGCG
Str: >>>>>>>...>>>........<<<..>>>>>.......<<<<<.....>>>>>.......<<<<<<<<<<<<.

000927F.trna2 (44977-44906)	Length: 72 bp
Type: Glu	Anticodon: CTC at 34-36 (44944-44942)	Score: 76.8
         *    |    *    |    *    |    *    |    *    |    *    |    *    | 
Seq: TCCGCATTAGTCTAGTGGTtAGGATATTCGGCTCTCACCCGAAAGaCCCGGGTTCAAGCCCCGGATGCGGAA
Str: >>>>>>>..>>>>........<<<<.>>>>>.......<<<<<....>>>>>.......<<<<<<<<<<<<.

000927F.trna3 (30238-30165)	Length: 74 bp
Type: Asn	Anticodon: GTT at 35-37 (30204-30202)	Score: 75.8
         *    |    *    |    *    |    *    |    *    |    *    |    *    |   
Seq: GCCTCCGTAGCTCAATAGGTtAGAGCGTTTGGCTGTTAACCAAAAGGtCGGTGGTTCAAGTCCACCCGGTGGCG
Str: >>>.>>>..>>>>.........<<<<.>>>>>.......<<<<<.....>>>>>.......<<<<<<<<.<<<.

000927F.trna4 (23685-23612)	Length: 74 bp
Type: Asn	Anticodon: GTT at 35-37 (23651-23649)	Score: 75.8
         *    |    *    |    *    |    *    |    *    |    *    |    *    |   
Seq: GCCTCCGTAGCTCAATAGGTtAGAGCGTTTGGCTGTTAACCAAAAGGtCGGTGGTTCAAGTCCACCCGGTGGCG
Str: >>>.>>>..>>>>.........<<<<.>>>>>.......<<<<<.....>>>>>.......<<<<<<<<.<<<.

000929F.trna1 (155122-155050)	Length: 73 bp
Type: Lys	Anticodon: TTT at 34-36 (155089-155087)	Score: 60.4
         *    |    *    |    *    |    *    |    *    |    *    |    *    |  
Seq: GCCGGTTTAGCTCAGTCGGTAGAGCGCCAGCCTTTTAAGCTGGTGGtCAAGGGTTAAAGTCCCTTAGTGTGCG
Str: >>..>>>..>>>>........<<<<.>>>>>.......<<<<<.....>>>>>.......<<<<<<<<..<<.

000929F.trna2 (96525-96453)	Length: 73 bp
Type: Lys	Anticodon: TTT at 34-36 (96492-96490)	Score: 82.8
         *    |    *    |    *    |    *    |    *    |    *    |    *    |  
Seq: GCCGGTTTAGCTCAGTCGGTAGAGCGCCAGCCTTTTAAGCTGGTGGtCAAGGGTTCAAGTCCCTTAGTCGGCG
Str: >>>>>>>..>>>>........<<<<.>>>>>.......<<<<<.....>>>>>.......<<<<<<<<<<<<.

000929F.trna3 (72938-72866)	Length: 73 bp
Type: Lys	Anticodon: TTT at 34-36 (72905-72903)	Score: 61.9
         *    |    *    |    *    |    *    |    *    |    *    |    *    |  
Seq: GCCGGTTTAGCTCAGTCGGTAGAGCGCCAGCCTTTTAAGCTGGTGGtCAAGGGTTAAAGTCCCTTAATGTGCG
Str: >>..>>>..>>>>........<<<<.>>>>>.......<<<<<.....>>>>>.......<<<<<<<<..<<.

000931F.trna1 (4619-4690)	Length: 72 bp
Type: Asp	Anticodon: GTC at 34-36 (4652-4654)	Score: 65.8
         *    |    *    |    *    |    *    |    *    |    *    |    *    | 
Seq: TCCGAGGTAGTATAGTGGCtAGTATTTCTGCCTGTCACGCAGACGaCCCGGGTTCAATCCCCGGCCTCGGAG
Str: >>>>>>>..>>>>........<<<<.>>>>>.......<<<<<....>>>>>.......<<<<<<<<<<<<.

000931F.trna2 (55899-55970)	Length: 72 bp
Type: Asp	Anticodon: GTC at 34-36 (55932-55934)	Score: 65.8
         *    |    *    |    *    |    *    |    *    |    *    |    *    | 
Seq: TCCGAGGTAGTATAGTGGCtAGTATTTCTGCCTGTCACGCAGACGaCCCGGGTTCAATCCCCGGCCTCGGAG
Str: >>>>>>>..>>>>........<<<<.>>>>>.......<<<<<....>>>>>.......<<<<<<<<<<<<.

000931F.trna3 (96907-96978)	Length: 72 bp
Type: Asp	Anticodon: GTC at 34-36 (96940-96942)	Score: 65.8
         *    |    *    |    *    |    *    |    *    |    *    |    *    | 
Seq: TCCGAGGTAGTATAGTGGCtAGTATTTCTGCCTGTCACGCAGACGaCCCGGGTTCAATCCCCGGCCTCGGAG
Str: >>>>>>>..>>>>........<<<<.>>>>>.......<<<<<....>>>>>.......<<<<<<<<<<<<.

000931F.trna4 (138477-138548)	Length: 72 bp
Type: Asp	Anticodon: GTC at 34-36 (138510-138512)	Score: 65.8
         *    |    *    |    *    |    *    |    *    |    *    |    *    | 
Seq: TCCGAGGTAGTATAGTGGCtAGTATTTCTGCCTGTCACGCAGACGaCCCGGGTTCAATCCCCGGCCTCGGAG
Str: >>>>>>>..>>>>........<<<<.>>>>>.......<<<<<....>>>>>.......<<<<<<<<<<<<.

000935F.trna1 (29353-29281)	Length: 73 bp
Type: Glu	Anticodon: TTC at 35-37 (29319-29317)	Score: 68.7
         *    |    *    |    *    |    *    |    *    |    *    |    *    |  
Seq: TCCACATTAGTCTAGCAGGTtAGGATATTCGGCTTTCACCCGAAAGaCCCGGGTTCAAGTCCCGGATGTGGAA
Str: >>>>>>>..>>>>.........<<<<.>>>>>.......<<<<<....>>>>>.......<<<<<<<<<<<<.

000935F.trna2 (2283-2213)	Length: 71 bp
Type: Arg	Anticodon: TCG at 33-35 (2251-2249)	Score: 55.3
         *    |    *    |    *    |    *    |    *    |    *    |    *    |
Seq: GGCTCTATAGTGTAATGGTAGCACGTGGGCCTTCGGAGCCTAAAgTTGGGGTTCAAATCCCTGTAGAGTCG
Str: >>>>>>>..>>>>.......<<<<.>>>>>.......<<<<<....>>>>>.......<<<<<<<<<<<<.

000937F.trna1 (59987-60058)	Length: 72 bp
Type: Pro	Anticodon: TGG at 33-35 (60019-60021)	Score: 72.3
         *    |    *    |    *    |    *    |    *    |    *    |    *    | 
Seq: GGCTGCTTGGTCTAGTGGTATGATTCTCGCTTTGGGTGCGAGAGGtCACGGGTTCAATTCCCGTAGCAGCCC
Str: >>>>>>>..>>>.........<<<.>>>>>.......<<<<<.....>>>>>.......<<<<<<<<<<<<.

000940F.trna1 (28205-28275)	Length: 71 bp
Type: Gly	Anticodon: CCC at 33-35 (28237-28239)	Score: 74.3
         *    |    *    |    *    |    *    |    *    |    *    |    *    |
Seq: GCACAATTGGTTTAGTGGTAGAATGCATGATTCCCATTCATGCGaCCCGGGTTCGATTCCCGGATTGTGCA
Str: >>>>>>>..>>>>.......<<<<.>>>>>.......<<<<<....>>>>>.......<<<<<<<<<<<<.

000940F.trna2 (79472-79542)	Length: 71 bp
Type: Gly	Anticodon: CCC at 33-35 (79504-79506)	Score: 74.3
         *    |    *    |    *    |    *    |    *    |    *    |    *    |
Seq: GCACAATTGGTTTAGTGGTAGAATGCATGATTCCCATTCATGCGaCCCGGGTTCGATTCCCGGATTGTGCA
Str: >>>>>>>..>>>>.......<<<<.>>>>>.......<<<<<....>>>>>.......<<<<<<<<<<<<.

000940F.trna3 (153881-153811)	Length: 71 bp
Type: Gly	Anticodon: CCC at 33-35 (153849-153847)	Score: 74.3
         *    |    *    |    *    |    *    |    *    |    *    |    *    |
Seq: GCACAATTGGTTTAGTGGTAGAATGCATGATTCCCATTCATGCGaCCCGGGTTCGATTCCCGGATTGTGCA
Str: >>>>>>>..>>>>.......<<<<.>>>>>.......<<<<<....>>>>>.......<<<<<<<<<<<<.

000941F.trna1 (19742-19810)	Length: 69 bp
Type: Ile	Anticodon: AAT at 30-32 (19771-19773)	Score: 48.9
         *    |    *    |    *    |    *    |    *    |    *    |    *   
Seq: GGTCGCATAGCTGGTtAGAGCGCTGTGCTAATAACGCAGAGGtCGTGAGTTCGAGACTCACTGTGACCA
Str: >>>>>>>..>>>......<<<.>>>>>.......<<<<<.....>>>>>.......<<<<<<<<<<<<.

000941F.trna2 (36187-36259)	Length: 73 bp
Type: Glu	Anticodon: TTC at 35-37 (36221-36223)	Score: 44.5
         *    |    *    |    *    |    *    |    *    |    *    |    *    |  
Seq: TCCACATTAGTCTAGCAGGTtAGAATATTCGGCTTTCACCCGAAAGaCCCGGGTTGGAGTCCCGGATGTGTAA
Str: >.>>>>>..>>.>.........<.<<.>>>>>.......<<<<<....>>>>>.......<<<<<<<<<<.<.

000941F.trna3 (48480-48548)	Length: 69 bp
Type: Ile	Anticodon: AAT at 30-32 (48509-48511)	Score: 48.9
         *    |    *    |    *    |    *    |    *    |    *    |    *   
Seq: GGTCGCATAGCTGGTtAGAGCGCTGTGCTAATAACGCAGAGGtCGTGAGTTCGAGACTCACTGTGACCA
Str: >>>>>>>..>>>......<<<.>>>>>.......<<<<<.....>>>>>.......<<<<<<<<<<<<.

000941F.trna4 (56820-56893)	Length: 74 bp
Type: Ile	Anticodon: AAT at 35-37 (56854-56856)	Score: 79.7
         *    |    *    |    *    |    *    |    *    |    *    |    *    |   
Seq: GGTCGCATAGCTCAGCTGGTtAGAGCGCTGTGCTAATAACGCAGAGGtCGTGAGTTCGAGACTCACTGTGACCA
Str: >>>>>>>..>>>>.........<<<<.>>>>>.......<<<<<.....>>>>>.......<<<<<<<<<<<<.

000941F.trna5 (81231-81159)	Length: 73 bp
Type: Lys	Anticodon: TTT at 34-36 (81198-81196)	Score: 83.2
         *    |    *    |    *    |    *    |    *    |    *    |    *    |  
Seq: GCCGATTTAGCTCAGTCGGTAGAGCGCCAGCCTTTTAAGCTGGTGGtCAAGGGTTCAAGTCCCTTAGTCGGCG
Str: >>>>>>>..>>>>........<<<<.>>>>>.......<<<<<.....>>>>>.......<<<<<<<<<<<<.

000941F.trna6 (61452-61379)	Length: 74 bp
Type: Ile	Anticodon: AAT at 35-37 (61418-61416)	Score: 79.7
         *    |    *    |    *    |    *    |    *    |    *    |    *    |   
Seq: GGTCGCATAGCTCAGCTGGTtAGAGCGCTGTGCTAATAACGCAGAGGtCGTGAGTTCGAGACTCACTGTGACCA
Str: >>>>>>>..>>>>.........<<<<.>>>>>.......<<<<<.....>>>>>.......<<<<<<<<<<<<.

000941F.trna7 (57459-57386)	Length: 74 bp
Type: Ile	Anticodon: AAT at 35-37 (57425-57423)	Score: 79.7
         *    |    *    |    *    |    *    |    *    |    *    |    *    |   
Seq: GGTCGCATAGCTCAGCTGGTtAGAGCGCTGTGCTAATAACGCAGAGGtCGTGAGTTCGAGACTCACTGTGACCA
Str: >>>>>>>..>>>>.........<<<<.>>>>>.......<<<<<.....>>>>>.......<<<<<<<<<<<<.

000942F.trna1 (37765-37836)	Length: 72 bp
Type: Asp	Anticodon: GTC at 34-36 (37798-37800)	Score: 65.8
         *    |    *    |    *    |    *    |    *    |    *    |    *    | 
Seq: TCCGAGGTAGTATAGTGGCtAGTATTTCTGCCTGTCACGCAGACGaCCCGGGTTCAATCCCCGGCCTCGGAG
Str: >>>>>>>..>>>>........<<<<.>>>>>.......<<<<<....>>>>>.......<<<<<<<<<<<<.

000942F.trna2 (61407-61478)	Length: 72 bp
Type: Asp	Anticodon: GTC at 34-36 (61440-61442)	Score: 65.8
         *    |    *    |    *    |    *    |    *    |    *    |    *    | 
Seq: TCCGAGGTAGTATAGTGGCtAGTATTTCTGCCTGTCACGCAGACGaCCCGGGTTCAATCCCCGGCCTCGGAG
Str: >>>>>>>..>>>>........<<<<.>>>>>.......<<<<<....>>>>>.......<<<<<<<<<<<<.

000942F.trna3 (61675-61746)	Length: 72 bp
Type: Asp	Anticodon: GTC at 34-36 (61708-61710)	Score: 65.8
         *    |    *    |    *    |    *    |    *    |    *    |    *    | 
Seq: TCCGAGGTAGTATAGTGGCtAGTATTTCTGCCTGTCACGCAGACGaCCCGGGTTCAATCCCCGGCCTCGGAG
Str: >>>>>>>..>>>>........<<<<.>>>>>.......<<<<<....>>>>>.......<<<<<<<<<<<<.

000942F.trna4 (61943-62014)	Length: 72 bp
Type: Asp	Anticodon: GTC at 34-36 (61976-61978)	Score: 65.8
         *    |    *    |    *    |    *    |    *    |    *    |    *    | 
Seq: TCCGAGGTAGTATAGTGGCtAGTATTTCTGCCTGTCACGCAGACGaCCCGGGTTCAATCCCCGGCCTCGGAG
Str: >>>>>>>..>>>>........<<<<.>>>>>.......<<<<<....>>>>>.......<<<<<<<<<<<<.

000942F.trna5 (62211-62282)	Length: 72 bp
Type: Asp	Anticodon: GTC at 34-36 (62244-62246)	Score: 65.8
         *    |    *    |    *    |    *    |    *    |    *    |    *    | 
Seq: TCCGAGGTAGTATAGTGGCtAGTATTTCTGCCTGTCACGCAGACGaCCCGGGTTCAATCCCCGGCCTCGGAG
Str: >>>>>>>..>>>>........<<<<.>>>>>.......<<<<<....>>>>>.......<<<<<<<<<<<<.

000942F.trna6 (62481-62552)	Length: 72 bp
Type: Asp	Anticodon: GTC at 34-36 (62514-62516)	Score: 65.8
         *    |    *    |    *    |    *    |    *    |    *    |    *    | 
Seq: TCCGAGGTAGTATAGTGGCtAGTATTTCTGCCTGTCACGCAGACGaCCCGGGTTCAATCCCCGGCCTCGGAG
Str: >>>>>>>..>>>>........<<<<.>>>>>.......<<<<<....>>>>>.......<<<<<<<<<<<<.

000942F.trna7 (62749-62820)	Length: 72 bp
Type: Asp	Anticodon: GTC at 34-36 (62782-62784)	Score: 65.8
         *    |    *    |    *    |    *    |    *    |    *    |    *    | 
Seq: TCCGAGGTAGTATAGTGGCtAGTATTTCTGCCTGTCACGCAGACGaCCCGGGTTCAATCCCCGGCCTCGGAG
Str: >>>>>>>..>>>>........<<<<.>>>>>.......<<<<<....>>>>>.......<<<<<<<<<<<<.

000942F.trna8 (63017-63088)	Length: 72 bp
Type: Asp	Anticodon: GTC at 34-36 (63050-63052)	Score: 65.8
         *    |    *    |    *    |    *    |    *    |    *    |    *    | 
Seq: TCCGAGGTAGTATAGTGGCtAGTATTTCTGCCTGTCACGCAGACGaCCCGGGTTCAATCCCCGGCCTCGGAG
Str: >>>>>>>..>>>>........<<<<.>>>>>.......<<<<<....>>>>>.......<<<<<<<<<<<<.

000942F.trna9 (63285-63356)	Length: 72 bp
Type: Asp	Anticodon: GTC at 34-36 (63318-63320)	Score: 65.8
         *    |    *    |    *    |    *    |    *    |    *    |    *    | 
Seq: TCCGAGGTAGTATAGTGGCtAGTATTTCTGCCTGTCACGCAGACGaCCCGGGTTCAATCCCCGGCCTCGGAG
Str: >>>>>>>..>>>>........<<<<.>>>>>.......<<<<<....>>>>>.......<<<<<<<<<<<<.

000942F.trna10 (63553-63624)	Length: 72 bp
Type: Asp	Anticodon: GTC at 34-36 (63586-63588)	Score: 65.8
         *    |    *    |    *    |    *    |    *    |    *    |    *    | 
Seq: TCCGAGGTAGTATAGTGGCtAGTATTTCTGCCTGTCACGCAGACGaCCCGGGTTCAATCCCCGGCCTCGGAG
Str: >>>>>>>..>>>>........<<<<.>>>>>.......<<<<<....>>>>>.......<<<<<<<<<<<<.

000942F.trna11 (63821-63892)	Length: 72 bp
Type: Asp	Anticodon: GTC at 34-36 (63854-63856)	Score: 65.8
         *    |    *    |    *    |    *    |    *    |    *    |    *    | 
Seq: TCCGAGGTAGTATAGTGGCtAGTATTTCTGCCTGTCACGCAGACGaCCCGGGTTCAATCCCCGGCCTCGGAG
Str: >>>>>>>..>>>>........<<<<.>>>>>.......<<<<<....>>>>>.......<<<<<<<<<<<<.

000942F.trna12 (64089-64160)	Length: 72 bp
Type: Asp	Anticodon: GTC at 34-36 (64122-64124)	Score: 65.8
         *    |    *    |    *    |    *    |    *    |    *    |    *    | 
Seq: TCCGAGGTAGTATAGTGGCtAGTATTTCTGCCTGTCACGCAGACGaCCCGGGTTCAATCCCCGGCCTCGGAG
Str: >>>>>>>..>>>>........<<<<.>>>>>.......<<<<<....>>>>>.......<<<<<<<<<<<<.

000942F.trna13 (64357-64428)	Length: 72 bp
Type: Asp	Anticodon: GTC at 34-36 (64390-64392)	Score: 65.8
         *    |    *    |    *    |    *    |    *    |    *    |    *    | 
Seq: TCCGAGGTAGTATAGTGGCtAGTATTTCTGCCTGTCACGCAGACGaCCCGGGTTCAATCCCCGGCCTCGGAG
Str: >>>>>>>..>>>>........<<<<.>>>>>.......<<<<<....>>>>>.......<<<<<<<<<<<<.

000942F.trna14 (64625-64696)	Length: 72 bp
Type: Asp	Anticodon: GTC at 34-36 (64658-64660)	Score: 65.8
         *    |    *    |    *    |    *    |    *    |    *    |    *    | 
Seq: TCCGAGGTAGTATAGTGGCtAGTATTTCTGCCTGTCACGCAGACGaCCCGGGTTCAATCCCCGGCCTCGGAG
Str: >>>>>>>..>>>>........<<<<.>>>>>.......<<<<<....>>>>>.......<<<<<<<<<<<<.

000942F.trna15 (64893-64964)	Length: 72 bp
Type: Asp	Anticodon: GTC at 34-36 (64926-64928)	Score: 65.8
         *    |    *    |    *    |    *    |    *    |    *    |    *    | 
Seq: TCCGAGGTAGTATAGTGGCtAGTATTTCTGCCTGTCACGCAGACGaCCCGGGTTCAATCCCCGGCCTCGGAG
Str: >>>>>>>..>>>>........<<<<.>>>>>.......<<<<<....>>>>>.......<<<<<<<<<<<<.

000942F.trna16 (65161-65232)	Length: 72 bp
Type: Asp	Anticodon: GTC at 34-36 (65194-65196)	Score: 65.8
         *    |    *    |    *    |    *    |    *    |    *    |    *    | 
Seq: TCCGAGGTAGTATAGTGGCtAGTATTTCTGCCTGTCACGCAGACGaCCCGGGTTCAATCCCCGGCCTCGGAG
Str: >>>>>>>..>>>>........<<<<.>>>>>.......<<<<<....>>>>>.......<<<<<<<<<<<<.

000942F.trna17 (65429-65500)	Length: 72 bp
Type: Asp	Anticodon: GTC at 34-36 (65462-65464)	Score: 65.8
         *    |    *    |    *    |    *    |    *    |    *    |    *    | 
Seq: TCCGAGGTAGTATAGTGGCtAGTATTTCTGCCTGTCACGCAGACGaCCCGGGTTCAATCCCCGGCCTCGGAG
Str: >>>>>>>..>>>>........<<<<.>>>>>.......<<<<<....>>>>>.......<<<<<<<<<<<<.

000942F.trna18 (65697-65768)	Length: 72 bp
Type: Asp	Anticodon: GTC at 34-36 (65730-65732)	Score: 65.8
         *    |    *    |    *    |    *    |    *    |    *    |    *    | 
Seq: TCCGAGGTAGTATAGTGGCtAGTATTTCTGCCTGTCACGCAGACGaCCCGGGTTCAATCCCCGGCCTCGGAG
Str: >>>>>>>..>>>>........<<<<.>>>>>.......<<<<<....>>>>>.......<<<<<<<<<<<<.

000942F.trna19 (65965-66036)	Length: 72 bp
Type: Asp	Anticodon: GTC at 34-36 (65998-66000)	Score: 65.8
         *    |    *    |    *    |    *    |    *    |    *    |    *    | 
Seq: TCCGAGGTAGTATAGTGGCtAGTATTTCTGCCTGTCACGCAGACGaCCCGGGTTCAATCCCCGGCCTCGGAG
Str: >>>>>>>..>>>>........<<<<.>>>>>.......<<<<<....>>>>>.......<<<<<<<<<<<<.

000942F.trna20 (66236-66307)	Length: 72 bp
Type: Asp	Anticodon: GTC at 34-36 (66269-66271)	Score: 65.8
         *    |    *    |    *    |    *    |    *    |    *    |    *    | 
Seq: TCCGAGGTAGTATAGTGGCtAGTATTTCTGCCTGTCACGCAGACGaCCCGGGTTCAATCCCCGGCCTCGGAG
Str: >>>>>>>..>>>>........<<<<.>>>>>.......<<<<<....>>>>>.......<<<<<<<<<<<<.

000942F.trna21 (66504-66575)	Length: 72 bp
Type: Asp	Anticodon: GTC at 34-36 (66537-66539)	Score: 65.8
         *    |    *    |    *    |    *    |    *    |    *    |    *    | 
Seq: TCCGAGGTAGTATAGTGGCtAGTATTTCTGCCTGTCACGCAGACGaCCCGGGTTCAATCCCCGGCCTCGGAG
Str: >>>>>>>..>>>>........<<<<.>>>>>.......<<<<<....>>>>>.......<<<<<<<<<<<<.

000942F.trna22 (68214-68285)	Length: 72 bp
Type: iMet	Anticodon: CAT at 33-35 (68246-68248)	Score: 59.6
         *    |    *    |    *    |    *    |    *    |    *    |    *    | 
Seq: AGCGGGGTAGCGCAGTGGAAGCGCGCTGGGCCCATAACCCAGAGGtCGGTAGATCGAAACTACTCCTCGCTG
Str: >>>>>>>..>>>>.......<<<<.>>>>>.......<<<<<.....>>>>>.......<<<<<<<<<<<<.

000942F.trna23 (88970-89041)	Length: 72 bp
Type: iMet	Anticodon: CAT at 33-35 (89002-89004)	Score: 60.9
         *    |    *    |    *    |    *    |    *    |    *    |    *    | 
Seq: AGCGGGGTAGCGCAGTGGAAGCGCGCTGGGCCCATAACCCAGAGGtCGGTAGATCGAAACTACTCCTCGCTA
Str: >>>>>>>..>>>>.......<<<<.>>>>>.......<<<<<.....>>>>>.......<<<<<<<<<<<<.

000942F.trna24 (102985-103056)	Length: 72 bp
Type: Asp	Anticodon: GTC at 34-36 (103018-103020)	Score: 65.8
         *    |    *    |    *    |    *    |    *    |    *    |    *    | 
Seq: TCCGAGGTAGTATAGTGGCtAGTATTTCTGCCTGTCACGCAGACGaCCCGGGTTCAATCCCCGGCCTCGGAG
Str: >>>>>>>..>>>>........<<<<.>>>>>.......<<<<<....>>>>>.......<<<<<<<<<<<<.

000942F.trna25 (120170-120241)	Length: 72 bp
Type: Asp	Anticodon: GTC at 34-36 (120203-120205)	Score: 55.0
         *    |    *    |    *    |    *    |    *    |    *    |    *    | 
Seq: TCCAAGGTAGTATAGTGGCtAGTATTTCTGCCTGTCACGCAAACGaCCCGGGTTCAATCCCCGGCCTCGGAG
Str: >>>.>>>..>>>>........<<<<.>.>>>.......<<<.<....>>>>>.......<<<<<<<<.<<<.

000942F.trna26 (126475-126546)	Length: 72 bp
Type: Asp	Anticodon: GTC at 34-36 (126508-126510)	Score: 65.8
         *    |    *    |    *    |    *    |    *    |    *    |    *    | 
Seq: TCCGAGGTAGTATAGTGGCtAGTATTTCTGCCTGTCACGCAGACGaCCCGGGTTCAATCCCCGGCCTCGGAG
Str: >>>>>>>..>>>>........<<<<.>>>>>.......<<<<<....>>>>>.......<<<<<<<<<<<<.

000942F.trna27 (132465-132536)	Length: 72 bp
Type: Asp	Anticodon: GTC at 34-36 (132498-132500)	Score: 65.8
         *    |    *    |    *    |    *    |    *    |    *    |    *    | 
Seq: TCCGAGGTAGTATAGTGGCtAGTATTTCTGCCTGTCACGCAGACGaCCCGGGTTCAATCCCCGGCCTCGGAG
Str: >>>>>>>..>>>>........<<<<.>>>>>.......<<<<<....>>>>>.......<<<<<<<<<<<<.

000942F.trna28 (159361-159292)	Length: 70 bp
Type: iMet	Anticodon: CAT at 32-34 (159330-159328)	Score: 32.2
         *    |    *    |    *    |    *    |    *    |    *    |    *    
Seq: AGCGGGGTAGCGCAGTGGAAGCGCGCTGGCCCATATCCCAGAGGtCGGTAGATCGAACTACTCCTCGCTA
Str: >>>>>>>..>>>>.......<<<<.>>>>.......<<.<<.....>>>>>......<<<<<<<<<<<<.

000942F.trna29 (75509-75440)	Length: 70 bp
Type: Asp	Anticodon: GTC at 34-36 (75476-75474)	Score: 23.8
Possible pseudogene
         *    |    *    |    *    |    *    |    *    |    *    |    *    
Seq: TCCGAGGTAGTATAGTGGCtAGTATTTCTGTCTGTCACGCAGACGaCCCGGGTTCAAAGtGGTCTCGGAG
Str: >>>>>>>..>>>>........<<<<.>>>>>.......<<<<<....>>...........<<<<<<<<<.

000942F.trna30 (44373-44302)	Length: 72 bp
Type: iMet	Anticodon: CAT at 33-35 (44341-44339)	Score: 60.9
         *    |    *    |    *    |    *    |    *    |    *    |    *    | 
Seq: AGCGGGGTAGCGCAGTGGAAGCGCGCTGGGCCCATAACCCAGAGGtCGGTAGATCGAAACTACTCCTCGCTA
Str: >>>>>>>..>>>>.......<<<<.>>>>>.......<<<<<.....>>>>>.......<<<<<<<<<<<<.

000942F.trna31 (24514-24443)	Length: 72 bp
Type: iMet	Anticodon: CAT at 33-35 (24482-24480)	Score: 60.9
         *    |    *    |    *    |    *    |    *    |    *    |    *    | 
Seq: AGCGGGGTAGCGCAGTGGAAGCGCGCTGGGCCCATAACCCAGAGGtCGGTAGATCGAAACTACTCCTCGCTA
Str: >>>>>>>..>>>>.......<<<<.>>>>>.......<<<<<.....>>>>>.......<<<<<<<<<<<<.

000942F.trna32 (7262-7191)	Length: 72 bp
Type: Asp	Anticodon: GTC at 34-36 (7229-7227)	Score: 65.8
         *    |    *    |    *    |    *    |    *    |    *    |    *    | 
Seq: TCCGAGGTAGTATAGTGGCtAGTATTTCTGCCTGTCACGCAGACGaCCCGGGTTCAATCCCCGGCCTCGGAG
Str: >>>>>>>..>>>>........<<<<.>>>>>.......<<<<<....>>>>>.......<<<<<<<<<<<<.

000942F.trna33 (5947-5876)	Length: 72 bp
Type: iMet	Anticodon: CAT at 33-35 (5915-5913)	Score: 60.9
         *    |    *    |    *    |    *    |    *    |    *    |    *    | 
Seq: AGCGGGGTAGCGCAGTGGAAGCGCGCTGGGCCCATAACCCAGAGGtCGGTAGATCGAAACTACTCCTCGCTA
Str: >>>>>>>..>>>>.......<<<<.>>>>>.......<<<<<.....>>>>>.......<<<<<<<<<<<<.

000943F.trna1 (89288-89360)	Length: 73 bp
Type: Phe	Anticodon: GAA at 34-36 (89321-89323)	Score: 88.0
         *    |    *    |    *    |    *    |    *    |    *    |    *    |  
Seq: GCCGAAATAGCTCAGTTGGGAGAGCGTTAGACTGAAGATCTAAAGGtCCCCGGTTCAATCCCGGGTTTCGGCA
Str: >>>>>>>..>>>>........<<<<.>>>>>.......<<<<<.....>>>>>.......<<<<<<<<<<<<.

000943F.trna2 (94410-94475)	Length: 66 bp
Type: Undet	Anticodon: NNN at 0-0 (0-0)	Score: 49.3
         *    |    *    |    *    |    *    |    *    |    *    |    *
Seq: GCTGAAATAGCTCAGTTGGGAGAGCtgaaGATCTAAAGGtCCCCGGTTCAATCCCGGGTTTCGGCA
Str: >>>>>>>..>>>>........<<<<................>>>>>.......<<<<<<<<<<<<.

000943F.trna3 (130686-130752)	Length: 67 bp
Type: Undet	Anticodon: NNN at 0-0 (0-0)	Score: 49.6
         *    |    *    |    *    |    *    |    *    |    *    |    * 
Seq: GACAGTGTGGCCGAGTGGTctAAGGCGCTAGTCTTTCAGGgCGTGGGTTCAAATCCCACCGCTGTCA
Str: >>>>>>>..>>>...........<<<................>>>>>.......<<<<<<<<<<<<.

000944F.trna1 (40428-40500)	Length: 73 bp
Type: Glu	Anticodon: TTC at 35-37 (40462-40464)	Score: 69.7
         *    |    *    |    *    |    *    |    *    |    *    |    *    |  
Seq: TCCACATTAGTCTAGCAGGTtAGGATATTCGGCTTTCACCCGAAAGaCCCGGGTTCGAGTCCCGGATGTGGAA
Str: >>>>>>>..>>>>.........<<<<.>>>>>.......<<<<<....>>>>>.......<<<<<<<<<<<<.

000944F.trna2 (101960-102032)	Length: 73 bp
Type: Glu	Anticodon: TTC at 35-37 (101994-101996)	Score: 69.7
         *    |    *    |    *    |    *    |    *    |    *    |    *    |  
Seq: TCCACATTAGTCTAGCAGGTtAGGATATTCGGCTTTCACCCGAAAGaCCCGGGTTCGAGTCCCGGATGTGGAA
Str: >>>>>>>..>>>>.........<<<<.>>>>>.......<<<<<....>>>>>.......<<<<<<<<<<<<.

000949F.trna1 (7794-7865)	Length: 72 bp
Type: Glu	Anticodon: CTC at 34-36 (7827-7829)	Score: 62.6
         *    |    *    |    *    |    *    |    *    |    *    |    *    | 
Seq: TCCGCATTAGTCTAGTGGTtAGGATATTCGGCTCTCACCCATAAGaCCCGGGTTCAAGCCCCGGATGCGGAA
Str: >>>>>>>..>>>>........<<<<.>..>>.......<<..<....>>>>>.......<<<<<<<<<<<<.

000949F.trna2 (60730-60801)	Length: 72 bp
Type: Glu	Anticodon: CTC at 34-36 (60763-60765)	Score: 62.6
         *    |    *    |    *    |    *    |    *    |    *    |    *    | 
Seq: TCCGCATTAGTCTAGTGGTtAGGATATTCGGCTCTCACCCATAAGaCCCGGGTTCAAGCCCCGGATGCGGAA
Str: >>>>>>>..>>>>........<<<<.>..>>.......<<..<....>>>>>.......<<<<<<<<<<<<.

000949F.trna3 (60913-60841)	Length: 73 bp
Type: Lys	Anticodon: CTT at 34-36 (60880-60878)	Score: 72.3
         *    |    *    |    *    |    *    |    *    |    *    |    *    |  
Seq: GCCCGGCTAGCTCCGTCGGTAGAGCGTCAGACTCTTAATCTGGTGGtCGTGGGTTCGAGCCTCACGTTGGGCG
Str: >>>>>>>..>>>>........<<<<.>>>>>.......<<<<<.....>>>>>.......<<<<<<<<<<<<.

000949F.trna4 (40847-40776)	Length: 72 bp
Type: Pro	Anticodon: TGG at 33-35 (40815-40813)	Score: 66.8
         *    |    *    |    *    |    *    |    *    |    *    |    *    | 
Seq: GGCTGCTTGGTCTAGTGGTATGATTCTCGCTTTGGGTGCGAAAGGtCACGGGTTCAATTCCCGTAGCAGCCC
Str: >>>>>>>..>>>.........<<<..>>>>.......<<<<......>>>>>.......<<<<<<<<<<<<.

000949F.trna5 (31519-31448)	Length: 72 bp
Type: Pro	Anticodon: TGG at 33-35 (31487-31485)	Score: 72.3
         *    |    *    |    *    |    *    |    *    |    *    |    *    | 
Seq: GGCTGCTTGGTCTAGTGGTATGATTCTCGCTTTGGGTGCGAGAGGtCACGGGTTCAATTCCCGTAGCAGCCC
Str: >>>>>>>..>>>.........<<<.>>>>>.......<<<<<.....>>>>>.......<<<<<<<<<<<<.

000949F.trna6 (7977-7905)	Length: 73 bp
Type: Lys	Anticodon: CTT at 34-36 (7944-7942)	Score: 71.1
         *    |    *    |    *    |    *    |    *    |    *    |    *    |  
Seq: GCCCGGCTAACTCAGTCGGTAGAGCATCAGACTCTTAATCTGGTGGtCGTGGGTTCGAGCCTCACGTTGGGCG
Str: >>>>>>>...>>>........<<<..>>>>>.......<<<<<.....>>>>>.......<<<<<<<<<<<<.

000950F.trna1 (6280-6351)	Length: 72 bp
Type: Pro	Anticodon: TGG at 33-35 (6312-6314)	Score: 72.3
         *    |    *    |    *    |    *    |    *    |    *    |    *    | 
Seq: GGCTGCTTGGTCTAGTGGTATGATTCTCGCTTTGGGTGCGAGAGGtCACGGGTTCAATTCCCGTAGCAGCCC
Str: >>>>>>>..>>>.........<<<.>>>>>.......<<<<<.....>>>>>.......<<<<<<<<<<<<.

000950F.trna2 (94819-94890)	Length: 72 bp
Type: Pro	Anticodon: TGG at 33-35 (94851-94853)	Score: 72.3
         *    |    *    |    *    |    *    |    *    |    *    |    *    | 
Seq: GGCTGCTTGGTCTAGTGGTATGATTCTCGCTTTGGGTGCGAGAGGtCACGGGTTCAATTCCCGTAGCAGCCC
Str: >>>>>>>..>>>.........<<<.>>>>>.......<<<<<.....>>>>>.......<<<<<<<<<<<<.

000950F.trna3 (93728-93657)	Length: 72 bp
Type: Pro	Anticodon: TGG at 33-35 (93696-93694)	Score: 72.3
         *    |    *    |    *    |    *    |    *    |    *    |    *    | 
Seq: GGCTGCTTGGTCTAGTGGTATGATTCTCGCTTTGGGTGCGAGAGGtCACGGGTTCAATTCCCGTAGCAGCCC
Str: >>>>>>>..>>>.........<<<.>>>>>.......<<<<<.....>>>>>.......<<<<<<<<<<<<.

000950F.trna4 (30743-30672)	Length: 72 bp
Type: Pro	Anticodon: TGG at 33-35 (30711-30709)	Score: 72.3
         *    |    *    |    *    |    *    |    *    |    *    |    *    | 
Seq: GGCTGCTTGGTCTAGTGGTATGATTCTCGCTTTGGGTGCGAGAGGtCACGGGTTCAATTCCCGTAGCAGCCC
Str: >>>>>>>..>>>.........<<<.>>>>>.......<<<<<.....>>>>>.......<<<<<<<<<<<<.

000951F.trna1 (15508-15587)	Length: 80 bp
Type: Leu	Anticodon: TAG at 35-37 (15542-15544)	Score: 73.7
         *    |    *    |    *    |    *    |    *    |    *    |    *    |    *    
Seq: GACAGCGTGGCCGAGTGGTctAAGGCGCTAGCTTTAGGCGCTAGTCTTTCGGGgCGTGGGTTCAAATCCCACCGCTGTCA
Str: >>>>>>>..>>>...........<<<.>>>>>.......<<<<<.>>...<<...>>>>>.......<<<<<<<<<<<<.

000951F.trna2 (32268-32351)	Length: 84 bp
Type: Tyr	Anticodon: GTA at 34-36 (32301-32303)	Score: 67.1
Possible intron: 38-48 (32305-32315)
         *    |    *    |    *    |    *    |    *    |    *    |    *    |    *    |   
Seq: CCGGCAATAGCTCAGCTGGAAGAGCATGAGACTGTAGaactagtggaaATCTCAGGGtCCTCGGTTCAATCCCGAGTTGCCGGA
Str: >>>>>>>..>>>>........<<<<.>>>>>..................<<<<<.....>>>>>.......<<<<<<<<<<<<.

000952F.trna1 (12604-12675)	Length: 72 bp
Type: Glu	Anticodon: CTC at 34-36 (12637-12639)	Score: 76.8
         *    |    *    |    *    |    *    |    *    |    *    |    *    | 
Seq: TCCGCATTAGTCTAGTGGTcAGGATATTCGGCTCTCACCCGAAAGaCCCGGGTTCAAGCCCCGGATGCGGAA
Str: >>>>>>>..>>>>........<<<<.>>>>>.......<<<<<....>>>>>.......<<<<<<<<<<<<.

000952F.trna2 (24121-24194)	Length: 74 bp
Type: Lys	Anticodon: CTT at 34-36 (24154-24156)	Score: 82.8
         *    |    *    |    *    |    *    |    *    |    *    |    *    |   
Seq: GCCCGGCTAGCTCAGTCGGTAGAGCGTCAGACTCTTAATCTGGTGGtaCGTGGGTTCGAGCCCCACGTTGGGCG
Str: >>>>>>>..>>>>........<<<<.>>>>>.......<<<<<......>>>>>.......<<<<<<<<<<<<.

000952F.trna3 (142004-142075)	Length: 72 bp
Type: Glu	Anticodon: CTC at 34-36 (142037-142039)	Score: 76.8
         *    |    *    |    *    |    *    |    *    |    *    |    *    | 
Seq: TCCGCATTAGTCTAGTGGTcAGGATATTCGGCTCTCACCCGAAAGaCCCGGGTTCAAGCCCCGGATGCGGAA
Str: >>>>>>>..>>>>........<<<<.>>>>>.......<<<<<....>>>>>.......<<<<<<<<<<<<.

000952F.trna4 (153370-153442)	Length: 73 bp
Type: Lys	Anticodon: CTT at 34-36 (153403-153405)	Score: 89.2
         *    |    *    |    *    |    *    |    *    |    *    |    *    |  
Seq: GCCCGGCTAGCTCAGTCGGTAGAGCGTCAGACTCTTAATCTGGTGGtCGTGGGTTCGAGCCCCACGTTGGGCG
Str: >>>>>>>..>>>>........<<<<.>>>>>.......<<<<<.....>>>>>.......<<<<<<<<<<<<.

000952F.trna5 (160110-160038)	Length: 73 bp
Type: Val	Anticodon: GAC at 34-36 (160077-160075)	Score: 65.7
         *    |    *    |    *    |    *    |    *    |    *    |    *    |  
Seq: GCAGACATGGTCTAGTGGCtATGACGACTGCTCGACACGCAGTAGGtCGTGGGTTCGATCCCCGCTGTCTGTA
Str: >>>>>>>..>>>..........<<<.>>>>>.......<<<<<.....>>>>>.......<<<<<<<<<<<<.

000952F.trna6 (153552-153481)	Length: 72 bp
Type: Glu	Anticodon: CTC at 34-36 (153519-153517)	Score: 76.8
         *    |    *    |    *    |    *    |    *    |    *    |    *    | 
Seq: TCCGCATTAGTCTAGTGGTcAGGATATTCGGCTCTCACCCGAAAGaCCCGGGTTCAAGCCCCGGATGCGGAA
Str: >>>>>>>..>>>>........<<<<.>>>>>.......<<<<<....>>>>>.......<<<<<<<<<<<<.

000952F.trna7 (142185-142113)	Length: 73 bp
Type: Lys	Anticodon: CTT at 34-36 (142152-142150)	Score: 83.7
         *    |    *    |    *    |    *    |    *    |    *    |    *    |  
Seq: GTCCGGCTAGCTCAGTCGGTAGAGCGTCAGACTCTTAATCTGGTGGtCGTGGGTTCGAGCCCCACGTTGGGCG
Str: >>>>>>>..>>>>........<<<<.>>>>>.......<<<<<.....>>>>>.......<<<<<<<<<<<<.

000952F.trna8 (125682-125609)	Length: 74 bp
Type: Lys	Anticodon: TTT at 34-36 (125649-125647)	Score: 23.9
Possible truncation, pseudogene
         *    |    *    |    *    |    *    |    *    |    *    |    *    |   
Seq: GCCGGTTTAGATCAGTCGGTAGAGCGCCAGCCTTTTAAGCTGGTGGaCAAGGGTTCGAGCagTTAATTAaaGTA
Str: >>.>>>>..>.>>........<<.<.>>>>>.......<<<<<.....>>............<<<<<<...<<.

000952F.trna9 (97302-97231)	Length: 72 bp
Type: Asp	Anticodon: GTC at 34-36 (97269-97267)	Score: 65.8
         *    |    *    |    *    |    *    |    *    |    *    |    *    | 
Seq: TCCGAGGTAGTATAGTGGCtAGTATTTCTGCCTGTCACGCAGACGaCCCGGGTTCAATCCCCGGCCTCGGAG
Str: >>>>>>>..>>>>........<<<<.>>>>>.......<<<<<....>>>>>.......<<<<<<<<<<<<.

000952F.trna10 (65256-65183)	Length: 74 bp
Type: Lys	Anticodon: TTT at 34-36 (65223-65221)	Score: 34.4
Possible truncation
         *    |    *    |    *    |    *    |    *    |    *    |    *    |   
Seq: ACCAGTTTAGCTCAGTCGGTAGAGCACCAGCCTTTTAAGCTGGTGGtCAAGGGTTCAAGCagTTAATtaaAGTA
Str: >>..>>>..>>>>........<<<<.>>>>>.......<<<<<.....>>............<<<<<....<<.

000952F.trna11 (30871-30800)	Length: 72 bp
Type: Val	Anticodon: GAC at 34-36 (30838-30836)	Score: 53.8
         *    |    *    |    *    |    *    |    *    |    *    |    *    | 
Seq: GCAGACATGGTCTAGTGGCtATGACGACTGCTCGACACGCAGTAGGtCGTGGGTTCGATCCCGCTGTCTGTA
Str: >>>>>>>..>>>..........<<<.>>>>>.......<<<<<.....>>>>>......<<<<<<<<<<<<.

000952F.trna12 (24303-24233)	Length: 71 bp
Type: Glu	Anticodon: CTC at 34-36 (24270-24268)	Score: 64.9
         *    |    *    |    *    |    *    |    *    |    *    |    *    |
Seq: TCCGCATTAGTCTAGTGGTcAGGATATTCGGCTCTCACCCGAAAGaCCCGGGTTCAAGCCCGGATGCGGAA
Str: >>>>>>>..>>>>........<<<<.>>>>>.......<<<<<....>>>>>......<<<<<<<<<<<<.

000952F.trna13 (12786-12714)	Length: 73 bp
Type: Lys	Anticodon: CTT at 34-36 (12753-12751)	Score: 75.5
         *    |    *    |    *    |    *    |    *    |    *    |    *    |  
Seq: AGCCGGCTAGCTCAGTCGGTAGAGCGTCAGACTCTTAATCTGGTGGtCGTGGGTTCGAGCCCCACGTTGGGCG
Str: ..>>>>>..>>>>........<<<<.>>>>>.......<<<<<.....>>>>>.......<<<<<<<<<<...

000953F.trna1 (7986-8059)	Length: 74 bp
Type: Ile	Anticodon: AAT at 35-37 (8020-8022)	Score: 53.1
         *    |    *    |    *    |    *    |    *    |    *    |    *    |   
Seq: GGTCGTATAGCTCAGCTTGTtAGAGTGCTGTGCTAATAGTGCAGAGGtCGTGAGTTCGAGACTCACTGTGACCA
Str: >>>>>>>..>>>>.........<<<<.>>>>>.......<<<<<.....>>>>>.......<<<<<<<<<<<<.

000953F.trna2 (33600-33670)	Length: 71 bp
Type: Gly	Anticodon: GCC at 33-35 (33632-33634)	Score: 64.4
         *    |    *    |    *    |    *    |    *    |    *    |    *    |
Seq: GCATTAGTGGTCTAGTGGTAGAATACTTCGTTGCCATCGAAGTGaCCCGGGTTCGATTCCCGGCTGATGCA
Str: >>>>>>>..>>.>.......<.<<.>>>>>.......<<<<<....>>>>>.......<<<<<<<<<<<<.

000953F.trna3 (101444-101373)	Length: 72 bp
Type: Pro	Anticodon: AGG at 33-35 (101412-101410)	Score: 68.9
         *    |    *    |    *    |    *    |    *    |    *    |    *    | 
Seq: GGTTGTTTGGTCTAGTGGTATGATTCTCGCTTAGGGTGCGAGAGGtCCCGGGTTCAATTCCCGGAACAGCCC
Str: >>>>>>>..>>>.........<<<.>>>>>.......<<<<<.....>>>>>.......<<<<<<<<<<<<.

000959F.trna1 (87995-88067)	Length: 73 bp
Type: Lys	Anticodon: CTT at 34-36 (88028-88030)	Score: 71.2
         *    |    *    |    *    |    *    |    *    |    *    |    *    |  
Seq: GCCCGGCTAGCTCAGTCGGTAGAGTGTCAGACTCTTAATCTGGTGAtCGTGGGTTCGAGTCCCACGTTGAGTT
Str: >>.>>>>..>>>>........<<<<.>>>>>.......<<<<<.....>>>>>.......<<<<<<<<<.<<.

000962F.trna1 (123992-123920)	Length: 73 bp
Type: Ala	Anticodon: CGC at 34-36 (123959-123957)	Score: 35.5
         *    |    *    |    *    |    *    |    *    |    *    |    *    |  
Seq: GGGGATCTAGCTCAAATGCTAGAGCGCTCCTTTCGCATACGAGAGGcAACGGGATCGATACCCGTGTTCTCCA
Str: >>>>>.>..>>>>........<<<<.>>>.>.......<.<<<.....>>>>>.......<<<<<<.<<<<<.

000962F.trna2 (123843-123774)	Length: 70 bp
Type: Lys	Anticodon: TTT at 31-33 (123813-123811)	Score: 58.0
         *    |    *    |    *    |    *    |    *    |    *    |    *    
Seq: GCtTTAGCTCAGTCGGTAGAGCGCCACCCTTTTAAGCTGGTGGtCAAGGGTTCAAGTCCCTTAGTCGGCG
Str: >>.>..>>>>........<<<<.>>>.>.......<.<<<.....>>>>>.......<<<<<<....<<.

000962F.trna3 (65550-65478)	Length: 73 bp
Type: Ala	Anticodon: CGC at 34-36 (65517-65515)	Score: 22.8
         *    |    *    |    *    |    *    |    *    |    *    |    *    |  
Seq: GGGGATCTAGCTCAAATGCTAGAGCGCTCCTTTCGCATACGAGAGtCAaCAGGATCGATACCCGTGTTCTCCA
Str: >>>>>.>..>>>>........<<<<.>>>.>.......<.<<<....>.>.>>.......<<.<<<.<<<<<.

000962F.trna4 (65401-65332)	Length: 70 bp
Type: Lys	Anticodon: TTT at 31-33 (65371-65369)	Score: 58.0
         *    |    *    |    *    |    *    |    *    |    *    |    *    
Seq: GCtTTAGCTCAGTCGGTAGAGCGCCACCCTTTTAAGCTGGTGGtCAAGGGTTCAAGTCCCTTAGTCGGCG
Str: >>.>..>>>>........<<<<.>>>.>.......<.<<<.....>>>>>.......<<<<<<....<<.

000962F.trna5 (3831-3759)	Length: 73 bp
Type: Ala	Anticodon: CGC at 34-36 (3798-3796)	Score: 35.5
         *    |    *    |    *    |    *    |    *    |    *    |    *    |  
Seq: GGGGATCTAGCTCAAATGCTAGAGCGCTCCTTTCGCATACGAGAGGcAACGGGATCGATACCCGTGTTCTCCA
Str: >>>>>.>..>>>>........<<<<.>>>.>.......<.<<<.....>>>>>.......<<<<<<.<<<<<.

000962F.trna6 (3682-3613)	Length: 70 bp
Type: Lys	Anticodon: TTT at 31-33 (3652-3650)	Score: 58.0
         *    |    *    |    *    |    *    |    *    |    *    |    *    
Seq: GCtTTAGCTCAGTCGGTAGAGCGCCACCCTTTTAAGCTGGTGGtCAAGGGTTCAAGTCCCTTAGTCGGCG
Str: >>.>..>>>>........<<<<.>>>.>.......<.<<<.....>>>>>.......<<<<<<....<<.

000969F.trna1 (6157-6228)	Length: 72 bp
Type: Lys	Anticodon: CTT at 33-35 (6189-6191)	Score: 53.2
Possible pseudogene
         *    |    *    |    *    |    *    |    *    |    *    |    *    | 
Seq: GCCCGGCTAACTCAGTCGTAGAGCGTCAGACTCTTGATCTGAGGGtCGTGGGTTCGAGCCCCTCGTTGGCCG
Str: >.>>>>>...>>>.......<<<..>>>>>.......<<<<<.....>.>>>.......<<<.<<<<<<.<.

000969F.trna2 (57295-57367)	Length: 73 bp
Type: Ala	Anticodon: AGC at 34-36 (57328-57330)	Score: 53.2
         *    |    *    |    *    |    *    |    *    |    *    |    *    |  
Seq: GGGGATCTAGCTCAAATGGTAGAGCGCTCGCTTAGCATGCGAGAGGcATTGGGATCGATACCCAAGTTCTCCA
Str: >>>>>.>..>>>>........<<<<.>>>>>.......<<<<<.....>>>>>.......<<<<<<.<<<<<.

000969F.trna3 (114172-114243)	Length: 72 bp
Type: Lys	Anticodon: CTT at 33-35 (114204-114206)	Score: 53.2
Possible pseudogene
         *    |    *    |    *    |    *    |    *    |    *    |    *    | 
Seq: GCCCGGCTAACTCAGTCGTAGAGCGTCAGACTCTTGATCTGAGGGtCGTGGGTTCGAGCCCCTCGTTGGCCG
Str: >.>>>>>...>>>.......<<<..>>>>>.......<<<<<.....>.>>>.......<<<.<<<<<<.<.

000969F.trna4 (146142-146213)	Length: 72 bp
Type: Asp	Anticodon: GTC at 34-36 (146175-146177)	Score: 65.8
         *    |    *    |    *    |    *    |    *    |    *    |    *    | 
Seq: TCCGAGGTAGTATAGTGGCtAGTATTTCTGCCTGTCACGCAGACGaCCCGGGTTCAATCCCCGGCCTCGGAG
Str: >>>>>>>..>>>>........<<<<.>>>>>.......<<<<<....>>>>>.......<<<<<<<<<<<<.

000969F.trna5 (114353-114282)	Length: 72 bp
Type: Glu	Anticodon: CTC at 34-36 (114320-114318)	Score: 76.8
         *    |    *    |    *    |    *    |    *    |    *    |    *    | 
Seq: TCCGCATTAGTCTAGTGGTcAGGATATTCGGCTCTCACCCGAAAGaCCCGGGTTCAAGCCCCGGATGCGGAA
Str: >>>>>>>..>>>>........<<<<.>>>>>.......<<<<<....>>>>>.......<<<<<<<<<<<<.

000969F.trna6 (58232-58162)	Length: 71 bp
Type: Gly	Anticodon: GCC at 33-35 (58200-58198)	Score: 64.4
         *    |    *    |    *    |    *    |    *    |    *    |    *    |
Seq: GCATTAGTGGTCTAGTGGTAGAATACTTCGTTGCCATCGAAGTGaCCCGGGTTCGATTCCCGGCTGATGCA
Str: >>>>>>>..>>.>.......<.<<.>>>>>.......<<<<<....>>>>>.......<<<<<<<<<<<<.

000969F.trna7 (6338-6267)	Length: 72 bp
Type: Glu	Anticodon: CTC at 34-36 (6305-6303)	Score: 76.8
         *    |    *    |    *    |    *    |    *    |    *    |    *    | 
Seq: TCCGCATTAGTCTAGTGGTcAGGATATTCGGCTCTCACCCGAAAGaCCCGGGTTCAAGCCCCGGATGCGGAA
Str: >>>>>>>..>>>>........<<<<.>>>>>.......<<<<<....>>>>>.......<<<<<<<<<<<<.

000970F.trna1 (105915-105984)	Length: 70 bp
Type: Gln	Anticodon: CTG at 33-35 (105947-105949)	Score: 54.4
         *    |    *    |    *    |    *    |    *    |    *    |    *    
Seq: GGTCCTATGGTGTAATGGTAGCACTTTGGACTCTGAATCAACAATCCGAGTTCGAGTCTCGGTGGGACCA
Str: >>>>>>>..>>>>.......<<<<..>.>>.......<<.<....>>>>>.......<<<<<<<<<<<<.

000970F.trna2 (129167-129247)	Length: 81 bp
Type: Ser	Anticodon: TGA at 34-36 (129200-129202)	Score: 81.9
         *    |    *    |    *    |    *    |    *    |    *    |    *    |    *    |
Seq: GACACTATGGCCGAGTGGTtAAGGCGACAGACTTGAAATCTGTTGGGTTCTCCCGCGCAGGTTCAAATCCTGCTGGTGTCG
Str: >>>>>>>..>>>..........<<<.>>>>>.......<<<<<..>>.....<<..>>>>>.......<<<<<<<<<<<<.

000970F.trna3 (135432-135511)	Length: 80 bp
Type: Leu	Anticodon: TAG at 35-37 (135466-135468)	Score: 73.0
         *    |    *    |    *    |    *    |    *    |    *    |    *    |    *    
Seq: GACAGTGTGGCCGAGTGGTctAAGGCGCTAGCTTTAGGCGCTAGTCTTTCGGGgCGTGGGTTCAAATCCCACCACTGTCA
Str: >>>>>>>..>>>...........<<<.>>>>>.......<<<<<.>>...<<...>>>>>.......<<<<<<<<<<<<.

000970F.trna4 (141002-141085)	Length: 84 bp
Type: Tyr	Anticodon: GTA at 34-36 (141035-141037)	Score: 55.8
Possible intron: 38-48 (141039-141049)
         *    |    *    |    *    |    *    |    *    |    *    |    *    |    *    |   
Seq: CCGGCAATAGCTCAGCTGGAAGAGCATGAGACTGTATaattagtggaaATCTCAGGGtCCTCGGTTAAATCCCGAGTTGCCGGA
Str: >>>>>>>..>>>>........<<<<.>>>>>..................<<<<<.....>>>>>.......<<<<<<<<<<<<.

000970F.trna5 (159034-159117)	Length: 84 bp
Type: Tyr	Anticodon: GTA at 34-36 (159067-159069)	Score: 67.1
Possible intron: 38-48 (159071-159081)
         *    |    *    |    *    |    *    |    *    |    *    |    *    |    *    |   
Seq: CCGGCAATAGCTCAGCTGGAAGAGCATGAGACTGTAGaattagtggaaATCTCAGGGtCCTCGGTTCAATCCCGAGTTGCCGGA
Str: >>>>>>>..>>>>........<<<<.>>>>>..................<<<<<.....>>>>>.......<<<<<<<<<<<<.

000970F.trna6 (167871-167954)	Length: 84 bp
Type: Tyr	Anticodon: GTA at 34-36 (167904-167906)	Score: 51.5
Possible intron: 38-48 (167908-167918)
         *    |    *    |    *    |    *    |    *    |    *    |    *    |    *    |   
Seq: CCGGCAATAGCTCATCTGGATGAGTATGAGACTGTAGaattagtggaaATCTCAGGGtCCTCGGTTCAATCCCGAGTTGCCGGA
Str: >>>>>>>..>>>>........<<<<.>>>>>..................<<<<<.....>>>>>.......<<<<<<<<<<<<.

000970F.trna7 (160024-159954)	Length: 71 bp
Type: Gln	Anticodon: CTG at 33-35 (159992-159990)	Score: 69.4
         *    |    *    |    *    |    *    |    *    |    *    |    *    |
Seq: GGTCCTATGGTGTAATGGTAGCACTTTGGACTCTGAATCCAACAaTCCGAGTTCGAGTCTCGGTGGGACCA
Str: >>>>>>>..>>>>.......<<<<.>>>>>.......<<<<<....>>>>>.......<<<<<<<<<<<<.

000970F.trna8 (135866-135786)	Length: 81 bp
Type: Ser	Anticodon: TGA at 34-36 (135833-135831)	Score: 81.9
         *    |    *    |    *    |    *    |    *    |    *    |    *    |    *    |
Seq: GACACTATGGCCGAGTGGTtAAGGCGACAGACTTGAAATCTGTTGGGTTCTCCCGCGCAGGTTCAAATCCTGCTGGTGTCG
Str: >>>>>>>..>>>..........<<<.>>>>>.......<<<<<..>>.....<<..>>>>>.......<<<<<<<<<<<<.

000970F.trna9 (129601-129522)	Length: 80 bp
Type: Leu	Anticodon: TAG at 35-37 (129567-129565)	Score: 73.0
         *    |    *    |    *    |    *    |    *    |    *    |    *    |    *    
Seq: GACAGTGTGGCCGAGTGGTctAAGGCGCTAGCTTTAGGCGCTAGTCTTTCGGGgCGTGGGTTCAAATCCCACCACTGTCA
Str: >>>>>>>..>>>...........<<<.>>>>>.......<<<<<.>>...<<...>>>>>.......<<<<<<<<<<<<.

000970F.trna10 (124021-123938)	Length: 84 bp
Type: Tyr	Anticodon: GTA at 34-36 (123988-123986)	Score: 61.2
Possible intron: 38-48 (123984-123974)
         *    |    *    |    *    |    *    |    *    |    *    |    *    |    *    |   
Seq: CCGGCAATAGCTCAGCTGGAAGAGCATGAGACTGTAGaattagtggaaATCTCAGGGtCCTCGGTTAAATCCCGAGTTGCCGGA
Str: >>>>>>>..>>>>........<<<<.>>>>>..................<<<<<.....>>>>>.......<<<<<<<<<<<<.

000970F.trna11 (106892-106809)	Length: 84 bp
Type: Tyr	Anticodon: GTA at 34-36 (106859-106857)	Score: 67.1
Possible intron: 38-48 (106855-106845)
         *    |    *    |    *    |    *    |    *    |    *    |    *    |    *    |   
Seq: CCGGCAATAGCTCAGCTGGAAGAGCATGAGACTGTAGaattagtggaaATCTCAGGGtCCTCGGTTCAATCCCGAGTTGCCGGA
Str: >>>>>>>..>>>>........<<<<.>>>>>..................<<<<<.....>>>>>.......<<<<<<<<<<<<.

000970F.trna12 (80226-80153)	Length: 74 bp
Type: Asn	Anticodon: GTT at 35-37 (80192-80190)	Score: 75.8
         *    |    *    |    *    |    *    |    *    |    *    |    *    |   
Seq: GCCTCCGTAGCTCAATAGGTtAGAGCGTTTGGCTGTTAACCAAAAGGtCGGTGGTTCAAGTCCACCCGGTGGCG
Str: >>>.>>>..>>>>.........<<<<.>>>>>.......<<<<<.....>>>>>.......<<<<<<<<.<<<.

000970F.trna13 (74015-73942)	Length: 74 bp
Type: Asn	Anticodon: GTT at 35-37 (73981-73979)	Score: 75.8
         *    |    *    |    *    |    *    |    *    |    *    |    *    |   
Seq: GCCTCCGTAGCTCAATAGGTtAGAGCGTTTGGCTGTTAACCAAAAGGtCGGTGGTTCAAGTCCACCCGGTGGCG
Str: >>>.>>>..>>>>.........<<<<.>>>>>.......<<<<<.....>>>>>.......<<<<<<<<.<<<.

000971F.trna1 (36061-36131)	Length: 71 bp
Type: Gln	Anticodon: CTG at 33-35 (36093-36095)	Score: 28.0
         *    |    *    |    *    |    *    |    *    |    *    |    *    |
Seq: GATCCTATTATGTAATGGTAGCACTTTGGACTCTGAATCCAGTAaTTCGAGTTGGAGTCTCGGTGGGAGCA
Str: >.>>>>>...>>>.......<<<..>>>>>.......<<<<<....>>>>>.......<<<<<<<<<<.<.

000971F.trna2 (107583-107512)	Length: 72 bp
Type: Thr	Anticodon: TGT at 33-35 (107551-107549)	Score: 80.3
         *    |    *    |    *    |    *    |    *    |    *    |    *    | 
Seq: GGCTGCTTAGCATAGTGGTAGTGCGTTTGATTTGTAATCAAAAGGtCGAGGGTTCGATCCCCTCAGTAGCCT
Str: >>>>>>>..>>>>.......<<<<.>>>>>.......<<<<<.....>>>>>.......<<<<<<<<<<<<.

000974F.trna1 (9660-9733)	Length: 74 bp
Type: Asn	Anticodon: GTT at 35-37 (9694-9696)	Score: 75.8
         *    |    *    |    *    |    *    |    *    |    *    |    *    |   
Seq: GCCTCCGTAGCTCAATAGGTtAGAGCGTTTGGCTGTTAACCAAAAGGtCGGTGGTTCAAGTCCACCCGGTGGCG
Str: >>>.>>>..>>>>.........<<<<.>>>>>.......<<<<<.....>>>>>.......<<<<<<<<.<<<.

000974F.trna2 (118770-118698)	Length: 73 bp
Type: Arg	Anticodon: TCT at 34-36 (118737-118735)	Score: 74.9
         *    |    *    |    *    |    *    |    *    |    *    |    *    |  
Seq: AGCCTTGTGGCGCAACGGTtAGCGTATCAGCCTTCTAAGCTGAGGGtTGTGGGTTCGAATCCCACCAAGGCTG
Str: >>>>>>>..>>>>........<<<<.>>>>>.......<<<<<.....>>>>>.......<<<<<<<<<<<<.

000975F.trna1 (48547-48618)	Length: 72 bp
Type: Ala	Anticodon: AGC at 34-36 (48580-48582)	Score: 43.5
         *    |    *    |    *    |    *    |    *    |    *    |    *    | 
Seq: GGGGATCTAGCTCAAATGGTAGAGCGCTCGCTTAGCATGCGAGAGGCATTGGATCGATACCCAAGTTTTCCA
Str: >>>>>.>..>>>>........<<<<.>>>>>.......<<<<<.....>.>>.......<<.<.<.<<<<<.

000975F.trna2 (85474-85546)	Length: 73 bp
Type: Val	Anticodon: TAC at 34-36 (85507-85509)	Score: 70.3
         *    |    *    |    *    |    *    |    *    |    *    |    *    |  
Seq: GCAGACATGGTCTAGTGGCtATGACGACTGCTTTACACGCAGTAGGtCGTGGGTTCGATCCCCGCTGTCTGTA
Str: >>>>>>>..>>>..........<<<.>>>>>.......<<<<<.....>>>>>.......<<<<<<<<<<<<.

000975F.trna3 (88645-88717)	Length: 73 bp
Type: Ala	Anticodon: AGC at 34-36 (88678-88680)	Score: 53.2
         *    |    *    |    *    |    *    |    *    |    *    |    *    |  
Seq: GGGGATCTAGCTCAAATGGTAGAGCGCTCGCTTAGCATGCGAGAGGcATTGGGATCGATACCCAAGTTCTCCA
Str: >>>>>.>..>>>>........<<<<.>>>>>.......<<<<<.....>>>>>.......<<<<<<.<<<<<.

000975F.trna4 (126566-126638)	Length: 73 bp
Type: Val	Anticodon: TAC at 34-36 (126599-126601)	Score: 70.3
         *    |    *    |    *    |    *    |    *    |    *    |    *    |  
Seq: GCAGACATGGTCTAGTGGCtATGACGACTGCTTTACACGCAGTAGGtCGTGGGTTCGATCCCCGCTGTCTGTA
Str: >>>>>>>..>>>..........<<<.>>>>>.......<<<<<.....>>>>>.......<<<<<<<<<<<<.

000975F.trna5 (129478-129550)	Length: 73 bp
Type: Ala	Anticodon: AGC at 34-36 (129511-129513)	Score: 41.9
         *    |    *    |    *    |    *    |    *    |    *    |    *    |  
Seq: GGGGATCTAGCTCAAATGGTAGAGCGCTCGCTTAGCATGCGAGAGGcATTGGGATCGATACGCAAGTTCTCCA
Str: >>>>>.>..>>>>........<<<<.>>>>>.......<<<<<.....>>>.>.......<.<<<<.<<<<<.

000975F.trna6 (100560-100488)	Length: 73 bp
Type: Val	Anticodon: CAC at 34-36 (100527-100525)	Score: 73.7
         *    |    *    |    *    |    *    |    *    |    *    |    *    |  
Seq: GCAGACATGGTCTAGTGGCtATGACGACTGCTTCACACGCAGTAGGtCGCGGGTTCGATCCCCGCTGTCTGTA
Str: >>>>>>>..>>>..........<<<.>>>>>.......<<<<<.....>>>>>.......<<<<<<<<<<<<.

000975F.trna7 (97318-97246)	Length: 73 bp
Type: Ala	Anticodon: AGC at 34-36 (97285-97283)	Score: 53.2
         *    |    *    |    *    |    *    |    *    |    *    |    *    |  
Seq: GGGGATCTAGCTCAAATGGTAGAGCGCTCGCTTAGCATGCGAGAGGcATTGGGATCGATACCCAAGTTCTCCA
Str: >>>>>.>..>>>>........<<<<.>>>>>.......<<<<<.....>>>>>.......<<<<<<.<<<<<.

000975F.trna8 (95976-95904)	Length: 73 bp
Type: Met	Anticodon: CAT at 34-36 (95943-95941)	Score: 83.1
         *    |    *    |    *    |    *    |    *    |    *    |    *    |  
Seq: GCGGTTTTAGCGCAGTCGGTAGCGCGTCAGTCTCATAATCTGAAGGtCGTGAGTTCGATCCTCACAAACCGCA
Str: >>>>>>>..>>>>........<<<<.>>>>.........<<<<.....>>>>>.......<<<<<<<<<<<<.

000975F.trna9 (91441-91358)	Length: 84 bp
Type: Leu	Anticodon: TAA at 35-37 (91407-91405)	Score: 65.8
         *    |    *    |    *    |    *    |    *    |    *    |    *    |    *    |   
Seq: GGCTGTTTGTCCGAGTCGGTtAAGGAGACAGACTTAAGATCTGTTGCACACTAGTGCGCGTGGGTTTGAATCCCACAGCTGCCA
Str: >>>.>>>..>>>...........<<<.>>>>>.......<<<<<.>>>>....<<<<..>>>>>.......<<<<<<<<.<<<.

000977F.trna1 (93165-93093)	Length: 73 bp
Type: Lys	Anticodon: CTT at 34-36 (93132-93130)	Score: 89.2
         *    |    *    |    *    |    *    |    *    |    *    |    *    |  
Seq: GCCCGGCTAGCTCAGTCGGTAGAGCGTCAGACTCTTAATCTGGTGGtCGTGGGTTCGAGCCCCACGTTGGGCG
Str: >>>>>>>..>>>>........<<<<.>>>>>.......<<<<<.....>>>>>.......<<<<<<<<<<<<.

000978F.trna1 (21228-21300)	Length: 73 bp
Type: Lys	Anticodon: CTT at 34-36 (21261-21263)	Score: 72.6
         *    |    *    |    *    |    *    |    *    |    *    |    *    |  
Seq: GCCCAGCTAGCTCAGTCGGTAGAGCGCCAGACTCTTAATCTGGTGGtCGTGGGTTCGAGCCCCACTTTGAGTT
Str: >>.>>>...>>>>........<<<<.>>>>>.......<<<<<.....>>>>>.......<<<<<.<<<.<<.

000978F.trna2 (60966-60894)	Length: 73 bp
Type: Ala	Anticodon: TGC at 34-36 (60933-60931)	Score: 38.0
         *    |    *    |    *    |    *    |    *    |    *    |    *    |  
Seq: GGGGAACTAGCTCAAATGCAAGACCGCTCGCTTTGCATGCGAGAGGcAACGGGATCGATACCCGTGTTCTCCA
Str: >>>>>>>..>.>>........<<.<.>>>>>.......<<<<<.....>>>>>.......<<<<<<<<<<<<.

000978F.trna3 (60832-60768)	Length: 65 bp
Type: Lys	Anticodon: TTT at 29-31 (60804-60802)	Score: 42.7
         *    |    *    |    *    |    *    |    *    |    *    |    
Seq: GCCAGCTCAGTCGGTAGAGCGCCAGCCTTTTAAGCTGGTGGtAAAGGGTTGAAGTCCCTTAGGCG
Str: >>>.>>>>........<<<<.>>>>>.......<<<<<.....>>>>>.......<<<<<.<<<.

000978F.trna4 (58263-58192)	Length: 72 bp
Type: Pro	Anticodon: AGG at 33-35 (58231-58229)	Score: 68.9
         *    |    *    |    *    |    *    |    *    |    *    |    *    | 
Seq: GGTTGTTTGGTCTAGTGGTATGATTCTCGCTTAGGGTGCGAGAGGtCCCGGGTTCAATTCCCGGAACAGCCC
Str: >>>>>>>..>>>.........<<<.>>>>>.......<<<<<.....>>>>>.......<<<<<<<<<<<<.

000979F.trna1 (46039-46111)	Length: 73 bp
Type: Ala	Anticodon: AGC at 34-36 (46072-46074)	Score: 43.8
         *    |    *    |    *    |    *    |    *    |    *    |    *    |  
Seq: GGGGATCTACCTCAAATGGTAGAGCGCTCGCTTAGCATGCGAGAGGcATTGGGATCGATACCCAAGTTCTCCA
Str: >>>>>.>...>>>........<<<..>>>>>.......<<<<<.....>>>>>.......<<<<<<.<<<<<.

000979F.trna2 (104649-104721)	Length: 73 bp
Type: Lys	Anticodon: CTT at 34-36 (104682-104684)	Score: 89.2
         *    |    *    |    *    |    *    |    *    |    *    |    *    |  
Seq: GCCCGGCTAGCTCAGTCGGTAGAGCGTCAGACTCTTAATCTGGTGGtCGTGGGTTCGAGCCCCACGTTGGGCG
Str: >>>>>>>..>>>>........<<<<.>>>>>.......<<<<<.....>>>>>.......<<<<<<<<<<<<.

000980F.trna1 (115885-115957)	Length: 73 bp
Type: His	Anticodon: GTG at 35-37 (115919-115921)	Score: 54.4
         *    |    *    |    *    |    *    |    *    |    *    |    *    |  
Seq: GTCGGTGTAGTCTAGGTGGTtAGGGCACGACGTTGTGGCCGTCGAAaCCGGAGTTCAAGTCTCTGCACCGACA
Str: >>>>>>>..>>>>.........<<<<.>>>>>.......<<<<<....>>>>>.......<<<<<<<<<<<<.

000981F.trna1 (107152-107224)	Length: 73 bp
Type: Glu	Anticodon: TTC at 35-37 (107186-107188)	Score: 69.7
         *    |    *    |    *    |    *    |    *    |    *    |    *    |  
Seq: TCCACATTAGTCTAGCAGGTtAGGATATTCGGCTTTCACCCGAAAGaCCCGGGTTCGAGTCCCGGATGTGGAA
Str: >>>>>>>..>>>>.........<<<<.>>>>>.......<<<<<....>>>>>.......<<<<<<<<<<<<.

000982F.trna1 (135709-135779)	Length: 71 bp
Type: Gly	Anticodon: CCC at 33-35 (135741-135743)	Score: 59.1
         *    |    *    |    *    |    *    |    *    |    *    |    *    |
Seq: GCACAATTATTTCAGTGGTAGAATTCAAGATTCCCATTCGTGAGaCCCGGGTTCGATTCCCGGATTGTGCA
Str: >>>>>>>...>>>.......<<<..>>.>>.......<<.<<....>>>>>.......<<<<<<<<<<<<.

000982F.trna2 (137237-137308)	Length: 72 bp
Type: Pro	Anticodon: TGG at 33-35 (137269-137271)	Score: 72.3
         *    |    *    |    *    |    *    |    *    |    *    |    *    | 
Seq: GGCTGCTTGGTCTAGTGGTATGATTCTCGCTTTGGGTGCGAGAGGtCACGGGTTCAATTCCCGTAGCAGCCC
Str: >>>>>>>..>>>.........<<<.>>>>>.......<<<<<.....>>>>>.......<<<<<<<<<<<<.

000982F.trna3 (144772-144843)	Length: 72 bp
Type: Pro	Anticodon: TGG at 33-35 (144804-144806)	Score: 72.5
         *    |    *    |    *    |    *    |    *    |    *    |    *    | 
Seq: GGCTGCTTGGTCTAGTGGTATGATTCTCGCTTTGGGCGCGAGAGGtCACGGGTTCAATTCCCGTAGCAGCCC
Str: >>>>>>>..>>>.........<<<.>>>>>.......<<<<<.....>>>>>.......<<<<<<<<<<<<.

000982F.trna4 (60213-60142)	Length: 72 bp
Type: Pro	Anticodon: TGG at 33-35 (60181-60179)	Score: 68.7
         *    |    *    |    *    |    *    |    *    |    *    |    *    | 
Seq: GGCTGCTTGGTCTAGTGGTATGATCCTCGCTTTGGGTGCGAGAGGtCACGGGTTCAATTCCCGTAGCAGCCC
Str: >>>>>>>..>>>.........<<<.>>>>>.......<<<<<.....>>>>>.......<<<<<<<<<<<<.

000982F.trna5 (1000-929)	Length: 72 bp
Type: Pro	Anticodon: TGG at 33-35 (968-966)	Score: 72.3
         *    |    *    |    *    |    *    |    *    |    *    |    *    | 
Seq: GGCTGCTTGGTCTAGTGGTATGATTCTCGCTTTGGGTGCGAGAGGtCACGGGTTCAATTCCCGTAGCAGCCC
Str: >>>>>>>..>>>.........<<<.>>>>>.......<<<<<.....>>>>>.......<<<<<<<<<<<<.

000983F.trna1 (56166-56236)	Length: 71 bp
Type: Arg	Anticodon: TCG at 33-35 (56198-56200)	Score: 55.3
         *    |    *    |    *    |    *    |    *    |    *    |    *    |
Seq: GGCTCTATAGTGTAATGGTAGCACGTGGGCCTTCGGAGCCTAAAgTTGGGGTTCAAATCCCTGTAGAGTCG
Str: >>>>>>>..>>>>.......<<<<.>>>>>.......<<<<<....>>>>>.......<<<<<<<<<<<<.

000983F.trna2 (62052-62124)	Length: 73 bp
Type: Glu	Anticodon: TTC at 35-37 (62086-62088)	Score: 74.7
         *    |    *    |    *    |    *    |    *    |    *    |    *    |  
Seq: TCCACATTAGTCTAGCTGGTtAGGATATTCGGCTTTCACCCGAAAGaCCCGGGTTCGAGTCCCGGATGTGGAA
Str: >>>>>>>..>>>>.........<<<<.>>>>>.......<<<<<....>>>>>.......<<<<<<<<<<<<.

000983F.trna3 (134682-134610)	Length: 73 bp
Type: Glu	Anticodon: TTC at 35-37 (134648-134646)	Score: 69.7
         *    |    *    |    *    |    *    |    *    |    *    |    *    |  
Seq: TCCACATTAGTCTAGCAGGTtAGGATATTCGGCTTTCACCCGAAAGaCCCGGGTTCGAGTCCCGGATGTGGAA
Str: >>>>>>>..>>>>.........<<<<.>>>>>.......<<<<<....>>>>>.......<<<<<<<<<<<<.

000983F.trna4 (114121-114051)	Length: 71 bp
Type: Arg	Anticodon: TCG at 33-35 (114089-114087)	Score: 55.3
         *    |    *    |    *    |    *    |    *    |    *    |    *    |
Seq: GGCTCTATAGTGTAATGGTAGCACGTGGGCCTTCGGAGCCTAAAgTTGGGGTTCAAATCCCTGTAGAGTCG
Str: >>>>>>>..>>>>.......<<<<.>>>>>.......<<<<<....>>>>>.......<<<<<<<<<<<<.

000983F.trna5 (77260-77190)	Length: 71 bp
Type: Gln	Anticodon: CTG at 33-35 (77228-77226)	Score: 70.3
         *    |    *    |    *    |    *    |    *    |    *    |    *    |
Seq: GGTCCCATGGTGTAATGGTAGCACTTTGGACTCTGAATCCAACAaTCCGAGTTCGAATCTCGGTGGGATCA
Str: >>>>>>>..>>>>.......<<<<.>>>>>.......<<<<<....>>>>>.......<<<<<<<<<<<<.

000983F.trna6 (76287-76204)	Length: 84 bp
Type: Tyr	Anticodon: GTA at 34-36 (76254-76252)	Score: 34.1
Possible intron: 38-48 (76250-76240)
         *    |    *    |    *    |    *    |    *    |    *    |    *    |    *    |   
Seq: CTGGCAATAGCTCAGCTGGAAGAACATGGGACTGTAGaaattgtggaaATCTCAGGGtCCTCGGTTAAATCCCGAGTTTCCGGA
Str: >>>>.>>..>.>>........<<.<.>>>>>..................<<<<<.....>>>>>.......<<<<<<<.<<<<.

000983F.trna7 (75112-75040)	Length: 73 bp
Type: Glu	Anticodon: TTC at 35-37 (75078-75076)	Score: 68.7
         *    |    *    |    *    |    *    |    *    |    *    |    *    |  
Seq: TCCACATTAGTCTAGCAGGTtAGGATATTCGGCTTTCACCCGAAAGaCCCGGGTTCAAGTCCCGGATGTGGAA
Str: >>>>>>>..>>>>.........<<<<.>>>>>.......<<<<<....>>>>>.......<<<<<<<<<<<<.

000983F.trna8 (74979-74909)	Length: 71 bp
Type: Arg	Anticodon: TCG at 33-35 (74947-74945)	Score: 55.3
         *    |    *    |    *    |    *    |    *    |    *    |    *    |
Seq: GGCTCTATAGTGTAATGGTAGCACGTGGGCCTTCGGAGCCTAAAgTTGGGGTTCAAATCCCTGTAGAGTCG
Str: >>>>>>>..>>>>.......<<<<.>>>>>.......<<<<<....>>>>>.......<<<<<<<<<<<<.

000983F.trna9 (20735-20665)	Length: 71 bp
Type: Gln	Anticodon: CTG at 33-35 (20703-20701)	Score: 70.3
         *    |    *    |    *    |    *    |    *    |    *    |    *    |
Seq: GGTCCCATGGTGTAATGGTAGCACTTTGGACTCTGAATCCAACAaTCCGAGTTCGAATCTCGGTGGGATCA
Str: >>>>>>>..>>>>.......<<<<.>>>>>.......<<<<<....>>>>>.......<<<<<<<<<<<<.

000983F.trna10 (19685-19603)	Length: 83 bp
Type: Tyr	Anticodon: GTA at 34-36 (19652-19650)	Score: 42.5
Possible intron: 38-48 (19648-19638)
         *    |    *    |    *    |    *    |    *    |    *    |    *    |    *    |  
Seq: CCGGCAATAGCTCAGCTGGAAGAGCATGAGACTGTAGaaatcgtggaaATCTCAGGGtCCTTAGTTCATCCCGAGTTGCCGGA
Str: >>>>>>>..>>>>........<<<<.>>>>>..................<<<<<.....>>>.>......<.<<<<<<<<<<.

000985F.trna1 (46742-46808)	Length: 67 bp
Type: Undet	Anticodon: NNN at 0-0 (0-0)	Score: 40.6
         *    |    *    |    *    |    *    |    *    |    *    |    * 
Seq: GACAGTGTGGCCGAGTGGTctAAGGCGCTAGTCTTTcGGGgCGTGGGTTCAAATCCAACCGCTGTCA
Str: >>>>>>>..>>>...........<<<.....>>....<<...>>.>>.......<<.<<<<<<<<<.

000985F.trna2 (100071-100142)	Length: 72 bp
Type: iMet	Anticodon: CAT at 33-35 (100103-100105)	Score: 60.9
         *    |    *    |    *    |    *    |    *    |    *    |    *    | 
Seq: AGCGGGGTAGCGCAGTGGAAGCGCGCTGGGCCCATAACCCAGAGGtCGGTAGATCGAAACTACTCCTCGCTA
Str: >>>>>>>..>>>>.......<<<<.>>>>>.......<<<<<.....>>>>>.......<<<<<<<<<<<<.

000991F.trna1 (124167-124095)	Length: 73 bp
Type: Ala	Anticodon: CGC at 34-36 (124134-124132)	Score: 44.9
         *    |    *    |    *    |    *    |    *    |    *    |    *    |  
Seq: GGGGATCTAGCTCAAATGGTAGAGCGCTCCTTTCGCATACGAGAGGcAACGGGATCGATACCCGTGTTCTCCA
Str: >>>>>.>..>>>>........<<<<.>>>.>.......<.<<<.....>>>>>.......<<<<<<.<<<<<.

000991F.trna2 (83258-83186)	Length: 73 bp
Type: Ala	Anticodon: CGC at 34-36 (83225-83223)	Score: 44.9
         *    |    *    |    *    |    *    |    *    |    *    |    *    |  
Seq: GGGGATCTAGCTCAAATGGTAGAGCGCTCCTTTCGCATACGAGAGGcAACGGGATCGATACCCGTGTTCTCCA
Str: >>>>>.>..>>>>........<<<<.>>>.>.......<.<<<.....>>>>>.......<<<<<<.<<<<<.

000991F.trna3 (83109-83040)	Length: 70 bp
Type: Lys	Anticodon: TTT at 31-33 (83079-83077)	Score: 59.3
         *    |    *    |    *    |    *    |    *    |    *    |    *    
Seq: GCtTTAGCTCAGTCGGTAGAGCGCCACCCTTTTAAGCTGGTGGtCAAGGGTTCAAGTCCCTTAGTCGGCA
Str: >>.>..>>>>........<<<<.>>>.>.......<.<<<.....>>>>>.......<<<<<<....<<.

000991F.trna4 (23880-23808)	Length: 73 bp
Type: Ala	Anticodon: CGC at 34-36 (23847-23845)	Score: 35.5
         *    |    *    |    *    |    *    |    *    |    *    |    *    |  
Seq: GGGGATCTAGCTCAAATGCTAGAGCGCTCCTTTCGCATACGAGAGGcAACGGGATCGATACCCGTGTTCTCCA
Str: >>>>>.>..>>>>........<<<<.>>>.>.......<.<<<.....>>>>>.......<<<<<<.<<<<<.

000991F.trna5 (23731-23662)	Length: 70 bp
Type: Lys	Anticodon: TTT at 31-33 (23701-23699)	Score: 58.0
         *    |    *    |    *    |    *    |    *    |    *    |    *    
Seq: GCtTTAGCTCAGTCGGTAGAGCGCCACCCTTTTAAGCTGGTGGtCAAGGGTTCAAGTCCCTTAGTCGGCG
Str: >>.>..>>>>........<<<<.>>>.>.......<.<<<.....>>>>>.......<<<<<<....<<.

000993F.trna1 (71051-71122)	Length: 72 bp
Type: Pro	Anticodon: CGG at 33-35 (71083-71085)	Score: 70.9
         *    |    *    |    *    |    *    |    *    |    *    |    *    | 
Seq: GGCTGCTTGGTCTAGCGGTATGATTCTCGCTTCGGGTGCGAGAGGtCACGGGTTCGATTCCCGTAGCAGCCC
Str: >>>>>>>..>>>.........<<<.>>>>>.......<<<<<.....>>>>>.......<<<<<<<<<<<<.

000993F.trna2 (133726-133653)	Length: 74 bp
Type: Ala	Anticodon: AGC at 34-36 (133693-133691)	Score: 32.5
Possible pseudogene
         *    |    *    |    *    |    *    |    *    |    *    |    *    |   
Seq: GGGGATCTAGCTCAAATGTTAGAGCGCTCGCTTAGCATGCGAGAGGcATTGtGGATCGATACCCAAGATCCTTT
Str: >>>>>>>..>>>>........<<<<.>>>>>.......<<<<<.....>>>.>>.......<<<<<<<<<<<<.

000995F.trna1 (7145-7218)	Length: 74 bp
Type: Ile	Anticodon: AAT at 35-37 (7179-7181)	Score: 79.7
         *    |    *    |    *    |    *    |    *    |    *    |    *    |   
Seq: GGTCGCATAGCTCAGCTGGTtAGAGCGCTGTGCTAATAACGCAGAGGtCGTGAGTTCGAGACTCACTGTGACCA
Str: >>>>>>>..>>>>.........<<<<.>>>>>.......<<<<<.....>>>>>.......<<<<<<<<<<<<.

000997F.trna1 (71598-71672)	Length: 75 bp
Type: Ile	Anticodon: TAT at 35-37 (71632-71634)	Score: 66.2
         *    |    *    |    *    |    *    |    *    |    *    |    *    |    
Seq: GGTCATATAGCTCAGTTGGTtAGAGCGCTGCGCTTATAACACAGAGGtCGTGAtGTTCGAATCTCATTGTGACCG
Str: >>>>>>>..>>>>.........<<<<.>>>.>.......<.<<<.....>>>>.>.......<<<<<<<<<<<<.

000997F.trna2 (79411-79485)	Length: 75 bp
Type: Ile	Anticodon: AAT at 35-37 (79445-79447)	Score: 69.4
         *    |    *    |    *    |    *    |    *    |    *    |    *    |    
Seq: GGTCATATAGCTCAGATGGTtAGAGCGCTGTGCTAATAACGCAGAGGtCGTGAtGTTCGAATCTCACTGTGATCA
Str: >>>>>>>..>>>>.........<<<<.>>>>>.......<<<<<.....>>>>.>.......<<<<<<<<<<<<.

000997F.trna3 (83361-83434)	Length: 74 bp
Type: Ile	Anticodon: AAT at 35-37 (83395-83397)	Score: 79.7
         *    |    *    |    *    |    *    |    *    |    *    |    *    |   
Seq: GGTCGCATAGCTCAGCTGGTtAGAGCGCTGTGCTAATAACGCAGAGGtCGTGAGTTCGAGACTCACTGTGACCA
Str: >>>>>>>..>>>>.........<<<<.>>>>>.......<<<<<.....>>>>>.......<<<<<<<<<<<<.

000997F.trna4 (174-101)	Length: 74 bp
Type: Ile	Anticodon: AAT at 35-37 (140-138)	Score: 79.7
         *    |    *    |    *    |    *    |    *    |    *    |    *    |   
Seq: GGTCGCATAGCTCAGCTGGTtAGAGCGCTGTGCTAATAACGCAGAGGtCGTGAGTTCGAGACTCACTGTGACCA
Str: >>>>>>>..>>>>.........<<<<.>>>>>.......<<<<<.....>>>>>.......<<<<<<<<<<<<.

000998F.trna1 (79937-80008)	Length: 72 bp
Type: Glu	Anticodon: CTC at 34-36 (79970-79972)	Score: 51.5
         *    |    *    |    *    |    *    |    *    |    *    |    *    | 
Seq: TCCGCATTAGTCTAGTGGTtAGGATATTCGGCTCTCACCCGAAAGaCCCAAATTCAAGCCCCGGATGCGGAA
Str: >>>>>>>..>>>>........<<<<.>>>>>.......<<<<<....>>.............<<<<<<<<<.

000998F.trna2 (106114-106186)	Length: 73 bp
Type: Ala	Anticodon: AGC at 34-36 (106147-106149)	Score: 53.2
         *    |    *    |    *    |    *    |    *    |    *    |    *    |  
Seq: GGGGATCTAGCTCAAATGGTAGAGCGCTCGCTTAGCATGCGAGAGGcATTGGGATCGATACCCAAGTTCTCCA
Str: >>>>>.>..>>>>........<<<<.>>>>>.......<<<<<.....>>>>>.......<<<<<<.<<<<<.

000998F.trna3 (80120-80048)	Length: 73 bp
Type: Lys	Anticodon: CTT at 34-36 (80087-80085)	Score: 81.9
         *    |    *    |    *    |    *    |    *    |    *    |    *    |  
Seq: GCCCGGCTAGCTCAGTCGGTAGAGCGTCAGACTCTTAATCTGGTGGtCGTGGGTTCGAGCCCCACGTTGAGCG
Str: >>.>>>>..>>>>........<<<<.>>>>>.......<<<<<.....>>>>>.......<<<<<<<<<.<<.

001001F.trna1 (41823-41753)	Length: 71 bp
Type: Gly	Anticodon: CCC at 33-35 (41791-41789)	Score: 74.3
         *    |    *    |    *    |    *    |    *    |    *    |    *    |
Seq: GCACAATTGGTTTAGTGGTAGAATGCATGATTCCCATTCATGCGaCCCGGGTTCGATTCCCGGATTGTGCA
Str: >>>>>>>..>>>>.......<<<<.>>>>>.......<<<<<....>>>>>.......<<<<<<<<<<<<.

001005F.trna1 (65527-65599)	Length: 73 bp
Type: Lys	Anticodon: TTT at 34-36 (65560-65562)	Score: 82.8
         *    |    *    |    *    |    *    |    *    |    *    |    *    |  
Seq: GCCGGTTTAGCTCAGTCGGTAGAGCGCCAGCCTTTTAAGCTGGTGGtCAAGGGTTCAAGTCCCTTAGTCGGCG
Str: >>>>>>>..>>>>........<<<<.>>>>>.......<<<<<.....>>>>>.......<<<<<<<<<<<<.

001005F.trna2 (90163-90235)	Length: 73 bp
Type: Lys	Anticodon: TTT at 34-36 (90196-90198)	Score: 60.4
         *    |    *    |    *    |    *    |    *    |    *    |    *    |  
Seq: GCCGGTTTAGCTCAGTCGGTAGAGCGCCAGCCTTTTAAGCTGGTGGtCAAGGGTTAAAGTCCCTTAGTGTGCG
Str: >>..>>>..>>>>........<<<<.>>>>>.......<<<<<.....>>>>>.......<<<<<<<<..<<.

001005F.trna3 (148659-148730)	Length: 72 bp
Type: Lys	Anticodon: TTT at 33-35 (148691-148693)	Score: 71.4
         *    |    *    |    *    |    *    |    *    |    *    |    *    | 
Seq: GCCGgTTAGCTCAGTCGGTAGAGCGCCAGCCTTTTAAGCTGGTGGtCAAGGGTTCAAGTCCCTTAGTCGGCG
Str: >>>>.>..>>>>........<<<<.>>>>>.......<<<<<.....>>>>>.......<<<<<<..<<<<.

001006F.trna1 (94478-94406)	Length: 73 bp
Type: Thr	Anticodon: AGT at 34-36 (94445-94443)	Score: 79.5
         *    |    *    |    *    |    *    |    *    |    *    |    *    |  
Seq: GCCTCTATGGCTCAGTTGGCAGAGCATTCGCTTAGTAAGCGAAAGGtCCGTGGTTCGAGCCCGCGTGGAGGCT
Str: >>>>>>>..>>>>........<<<<.>>>>>.......<<<<<.....>>>>>.......<<<<<<<<<<<<.

001009F.trna1 (83528-83599)	Length: 72 bp
Type: Cys	Anticodon: GCA at 33-35 (83560-83562)	Score: 49.4
Possible pseudogene
         *    |    *    |    *    |    *    |    *    |    *    |    *    | 
Seq: GGAAAAGTAGCTCAGTAGTAGAGCATTGGACTGCAGATCCAGAGGtCGCGGGTTCGACTCTCACTTTGTCCT
Str: >>>.>>>..>>>>.......<<<<.>>>>>.......<<<<<.....>.>>>.......<<<.<<<<.<<<.

001009F.trna2 (107822-107894)	Length: 73 bp
Type: Thr	Anticodon: AGT at 34-36 (107855-107857)	Score: 79.5
         *    |    *    |    *    |    *    |    *    |    *    |    *    |  
Seq: GCCTCTATGGCTCAGTTGGCAGAGCATTCGCTTAGTAAGCGAAAGGtCCGTGGTTCGAGCCCGCGTGGAGGCT
Str: >>>>>>>..>>>>........<<<<.>>>>>.......<<<<<.....>>>>>.......<<<<<<<<<<<<.

001009F.trna3 (112388-112459)	Length: 72 bp
Type: Cys	Anticodon: GCA at 33-35 (112420-112422)	Score: 76.8
         *    |    *    |    *    |    *    |    *    |    *    |    *    | 
Seq: GGACAAGTAGCTCAGTAGTAGAGCATTGGACTGCAGATCCAGAGGtCGTGGGTTCGACTCCCACCTTGTCCT
Str: >>>>>>>..>>>>.......<<<<.>>>>>.......<<<<<.....>>>>>.......<<<<<<<<<<<<.

001009F.trna4 (103467-103395)	Length: 73 bp
Type: Thr	Anticodon: AGT at 34-36 (103434-103432)	Score: 79.5
         *    |    *    |    *    |    *    |    *    |    *    |    *    |  
Seq: GCCTCTATGGCTCAGTTGGCAGAGCATTCGCTTAGTAAGCGAAAGGtCCGTGGTTCGAGCCCGCGTGGAGGCT
Str: >>>>>>>..>>>>........<<<<.>>>>>.......<<<<<.....>>>>>.......<<<<<<<<<<<<.

001009F.trna5 (96533-96450)	Length: 84 bp
Type: Tyr	Anticodon: GTA at 34-36 (96500-96498)	Score: 57.9
Possible intron: 38-48 (96496-96486)
         *    |    *    |    *    |    *    |    *    |    *    |    *    |    *    |   
Seq: CCGGCAATAGCTCAGCTGGAAGAGCATGAGACTGTAGaatatgtggaaATCTCAGGGtCCTCGATTCAATCCCGAGTTGCCGGA
Str: >>>>>>>..>>>>........<<<<.>>>>>..................<<<<<.....>>>>.........<<<<<<<<<<<.

001009F.trna6 (94781-94709)	Length: 73 bp
Type: Thr	Anticodon: AGT at 34-36 (94748-94746)	Score: 79.5
         *    |    *    |    *    |    *    |    *    |    *    |    *    |  
Seq: GCCTCTATGGCTCAGTTGGCAGAGCATTCGCTTAGTAAGCGAAAGGtCCGTGGTTCGAGCCCGCGTGGAGGCT
Str: >>>>>>>..>>>>........<<<<.>>>>>.......<<<<<.....>>>>>.......<<<<<<<<<<<<.

001009F.trna7 (82431-82359)	Length: 73 bp
Type: Thr	Anticodon: AGT at 34-36 (82398-82396)	Score: 79.5
         *    |    *    |    *    |    *    |    *    |    *    |    *    |  
Seq: GCCTCTATGGCTCAGTTGGCAGAGCATTCGCTTAGTAAGCGAAAGGtCCGTGGTTCGAGCCCGCGTGGAGGCT
Str: >>>>>>>..>>>>........<<<<.>>>>>.......<<<<<.....>>>>>.......<<<<<<<<<<<<.

001011F.trna1 (140086-140014)	Length: 73 bp
Type: Glu	Anticodon: TTC at 35-37 (140052-140050)	Score: 69.7
         *    |    *    |    *    |    *    |    *    |    *    |    *    |  
Seq: TCCACATTAGTCTAGCAGGTtAGGATATTCGGCTTTCACCCGAAAGaCCCGGGTTCGAGTCCCGGATGTGGAA
Str: >>>>>>>..>>>>.........<<<<.>>>>>.......<<<<<....>>>>>.......<<<<<<<<<<<<.

001013F.trna1 (24097-24025)	Length: 73 bp
Type: Glu	Anticodon: TTC at 35-37 (24063-24061)	Score: 69.7
         *    |    *    |    *    |    *    |    *    |    *    |    *    |  
Seq: TCCACATTAGTCTAGCAGGTtAGGATATTCGGCTTTCACCCGAAAGaCCCGGGTTCGAGTCCCGGATGTGGAA
Str: >>>>>>>..>>>>.........<<<<.>>>>>.......<<<<<....>>>>>.......<<<<<<<<<<<<.

001016F.trna1 (16328-16400)	Length: 73 bp
Type: Lys	Anticodon: CTT at 34-36 (16361-16363)	Score: 71.6
         *    |    *    |    *    |    *    |    *    |    *    |    *    |  
Seq: GCCCGGCTAACTCAGTCGGTAGAGCGCCAGACTCTTAATCTGGTGGtCGTGGGTTCGAGCCCCACGTTGGTCG
Str: >.>>>>>...>>>........<<<..>>>>>.......<<<<<.....>>>>>.......<<<<<<<<<<.<.

001016F.trna2 (63510-63582)	Length: 73 bp
Type: Lys	Anticodon: CTT at 34-36 (63543-63545)	Score: 69.7
         *    |    *    |    *    |    *    |    *    |    *    |    *    |  
Seq: GCCCGGCTAACTCAGTCGGTAGAGCGTCAGACTCTTAATCTGGTGGtCGTGGGTTCGAGCCCCACGTTGGTCG
Str: >.>>>>>...>>>........<<<..>>>>>.......<<<<<.....>>>>>.......<<<<<<<<<<.<.

001016F.trna3 (88299-88370)	Length: 72 bp
Type: Glu	Anticodon: CTC at 34-36 (88332-88334)	Score: 76.8
         *    |    *    |    *    |    *    |    *    |    *    |    *    | 
Seq: TCCGCATTAGTCTAGTGGTtAGGATATTCGGCTCTCACCCGAAAGaCCCGGGTTCAAGCCCCGGATGCGGAA
Str: >>>>>>>..>>>>........<<<<.>>>>>.......<<<<<....>>>>>.......<<<<<<<<<<<<.

001016F.trna4 (88482-88410)	Length: 73 bp
Type: Lys	Anticodon: CTT at 34-36 (88449-88447)	Score: 89.2
         *    |    *    |    *    |    *    |    *    |    *    |    *    |  
Seq: GCCCGGCTAGCTCAGTCGGTAGAGCGTCAGACTCTTAATCTGGTGGtCGTGGGTTCGAGCCCCACGTTGGGCG
Str: >>>>>>>..>>>>........<<<<.>>>>>.......<<<<<.....>>>>>.......<<<<<<<<<<<<.

001016F.trna5 (63693-63622)	Length: 72 bp
Type: Glu	Anticodon: CTC at 34-36 (63660-63658)	Score: 76.8
         *    |    *    |    *    |    *    |    *    |    *    |    *    | 
Seq: TCCGCATTAGTCTAGTGGTtAGGATATTCGGCTCTCACCCGAAAGaCCCGGGTTCAAGCCCCGGATGCGGAA
Str: >>>>>>>..>>>>........<<<<.>>>>>.......<<<<<....>>>>>.......<<<<<<<<<<<<.

001016F.trna6 (16511-16440)	Length: 72 bp
Type: Glu	Anticodon: CTC at 34-36 (16478-16476)	Score: 76.8
         *    |    *    |    *    |    *    |    *    |    *    |    *    | 
Seq: TCCGCATTAGTCTAGTGGTtAGGATATTCGGCTCTCACCCGAAAGaCCCGGGTTCAAGCCCCGGATGCGGAA
Str: >>>>>>>..>>>>........<<<<.>>>>>.......<<<<<....>>>>>.......<<<<<<<<<<<<.

001018F.trna1 (58444-58516)	Length: 73 bp
Type: Lys	Anticodon: CTT at 34-36 (58477-58479)	Score: 59.3
         *    |    *    |    *    |    *    |    *    |    *    |    *    |  
Seq: GCCCGGCTAGCAAAGTCGGTAGAGCGTCAGACTCTTAATCTGGTGGtCGTGGGTTCGAGCCCCACATTAGGCG
Str: >>>.>>...>>............<<.>>>>>.......<<<<<.....>>>>>.......<<<<<.<<.<<<.

001018F.trna2 (85758-85829)	Length: 72 bp
Type: Glu	Anticodon: CTC at 34-36 (85791-85793)	Score: 76.8
         *    |    *    |    *    |    *    |    *    |    *    |    *    | 
Seq: TCCGCATTAGTCTAGTGGTtAGGATATTCGGCTCTCACCCGAAAGaCCCGGGTTCAAGCCCCGGATGCGGAA
Str: >>>>>>>..>>>>........<<<<.>>>>>.......<<<<<....>>>>>.......<<<<<<<<<<<<.

001018F.trna3 (107760-107832)	Length: 73 bp
Type: Glu	Anticodon: TTC at 35-37 (107794-107796)	Score: 69.7
         *    |    *    |    *    |    *    |    *    |    *    |    *    |  
Seq: TCCACATTAGTCTAGCAGGTtAGGATATTCGGCTTTCACCCGAAAGaCCCGGGTTCGAGTCCCGGATGTGGAA
Str: >>>>>>>..>>>>.........<<<<.>>>>>.......<<<<<....>>>>>.......<<<<<<<<<<<<.

001018F.trna4 (85940-85868)	Length: 73 bp
Type: Lys	Anticodon: CTT at 34-36 (85907-85905)	Score: 89.2
         *    |    *    |    *    |    *    |    *    |    *    |    *    |  
Seq: GCCCGGCTAGCTCAGTCGGTAGAGCGTCAGACTCTTAATCTGGTGGtCGTGGGTTCGAGCCCCACGTTGGGCG
Str: >>>>>>>..>>>>........<<<<.>>>>>.......<<<<<.....>>>>>.......<<<<<<<<<<<<.

001018F.trna5 (58627-58556)	Length: 72 bp
Type: Glu	Anticodon: CTC at 34-36 (58594-58592)	Score: 69.9
         *    |    *    |    *    |    *    |    *    |    *    |    *    | 
Seq: TCCGCATTAGTCTAGTGGTtAGGATATTCAGCTCTCACCCGAAAGaCCCGGGTTCAAGCCCCGGATGCGGAA
Str: >>>>>>>..>>>>........<<<<.>>>.>.......<.<<<....>>>>>.......<<<<<<<<<<<<.

001019F.trna1 (126502-126574)	Length: 73 bp
Type: Lys	Anticodon: CTT at 34-36 (126535-126537)	Score: 89.2
         *    |    *    |    *    |    *    |    *    |    *    |    *    |  
Seq: GCCCGGCTAGCTCAGTCGGTAGAGCGTCAGACTCTTAATCTGGTGGtCGTGGGTTCGAGCCCCACGTTGGGCG
Str: >>>>>>>..>>>>........<<<<.>>>>>.......<<<<<.....>>>>>.......<<<<<<<<<<<<.

001019F.trna2 (75101-75030)	Length: 72 bp
Type: Thr	Anticodon: TGT at 33-35 (75069-75067)	Score: 80.3
         *    |    *    |    *    |    *    |    *    |    *    |    *    | 
Seq: GGCTGCTTAGCATAGTGGTAGTGCGTTTGATTTGTAATCAAAAGGtCGAGGGTTCGATCCCCTCAGTAGCCT
Str: >>>>>>>..>>>>.......<<<<.>>>>>.......<<<<<.....>>>>>.......<<<<<<<<<<<<.

001020F.trna1 (20266-20338)	Length: 73 bp
Type: Val	Anticodon: GAC at 34-36 (20299-20301)	Score: 65.7
         *    |    *    |    *    |    *    |    *    |    *    |    *    |  
Seq: GCAGACATGGTCTAGTGGCtATGACGACTGCTCGACACGCAGTAGGtCGTGGGTTCGATCCCCGCTGTCTGTA
Str: >>>>>>>..>>>..........<<<.>>>>>.......<<<<<.....>>>>>.......<<<<<<<<<<<<.

001020F.trna2 (80369-80441)	Length: 73 bp
Type: Phe	Anticodon: GAA at 34-36 (80402-80404)	Score: 83.2
         *    |    *    |    *    |    *    |    *    |    *    |    *    |  
Seq: GCCGAAATAGCTCAGTAGGGAGAGCGTTAGACTGAAGATCTAAAGGtCCCCGGTTCAATCCCGGGTTTCGGCA
Str: >>>>>>>..>>>>........<<<<.>>>>>.......<<<<<.....>>>>>.......<<<<<<<<<<<<.

001020F.trna3 (80594-80673)	Length: 80 bp
Type: Leu	Anticodon: AAG at 35-37 (80628-80630)	Score: 71.4
         *    |    *    |    *    |    *    |    *    |    *    |    *    |    *    
Seq: GACAGTGTGGCCGAGTGGTctAAGGCGCTAGCTTAAGGCGCTAGTCTTTCGGGgCGTGGGTTCAAATCCCACCGCTGTCA
Str: >>>>>>>..>>>...........<<<.>>>>>.......<<<<<.>>...<<...>>>>>.......<<<<<<<<<<<<.

001020F.trna4 (79454-79382)	Length: 73 bp
Type: Val	Anticodon: GAC at 34-36 (79421-79419)	Score: 65.7
         *    |    *    |    *    |    *    |    *    |    *    |    *    |  
Seq: GCAGACATGGTCTAGTGGCtATGACGACTGCTCGACACGCAGTAGGtCGTGGGTTCGATCCCCGCTGTCTGTA
Str: >>>>>>>..>>>..........<<<.>>>>>.......<<<<<.....>>>>>.......<<<<<<<<<<<<.

001020F.trna5 (19358-19286)	Length: 73 bp
Type: Phe	Anticodon: GAA at 34-36 (19325-19323)	Score: 83.2
         *    |    *    |    *    |    *    |    *    |    *    |    *    |  
Seq: GCCGAAATAGCTCAGTAGGGAGAGCGTTAGACTGAAGATCTAAAGGtCCCCGGTTCAATCCCGGGTTTCGGCA
Str: >>>>>>>..>>>>........<<<<.>>>>>.......<<<<<.....>>>>>.......<<<<<<<<<<<<.

001020F.trna6 (19133-19067)	Length: 67 bp
Type: Undet	Anticodon: NNN at 0-0 (0-0)	Score: 50.6
         *    |    *    |    *    |    *    |    *    |    *    |    * 
Seq: GACAGTGTGGCCGAGTGGTctAAGGCGCTAGTCTTTcGGGgCGTGGGTTCAAATCCCACCGCTGTCA
Str: >>>>>>>..>>>...........<<<.....>>....<<...>>>>>.......<<<<<<<<<<<<.

001021F.trna1 (89956-90027)	Length: 72 bp
Type: Sup	Anticodon: TTA at 34-36 (89989-89991)	Score: 66.1
         *    |    *    |    *    |    *    |    *    |    *    |    *    | 
Seq: TGCCTCATGGTGTAACGGTtAGCACTTTGGACTTTAAATCCAGCAaTCCGAGTTCGATTCTCGGTGAGGCAA
Str: >>>>>>>..>>>>........<<<<.>>>>>.......<<<<<....>>>>>.......<<<<<<<<<<<<.

001021F.trna2 (112674-112745)	Length: 72 bp
Type: Sup	Anticodon: TTA at 34-36 (112707-112709)	Score: 66.1
         *    |    *    |    *    |    *    |    *    |    *    |    *    | 
Seq: TGCCTCATGGTGTAACGGTcAGCACTTTGGACTTTAAATCCAGCAaTCCGAGTTCGATTCTCGGTGAGGCAA
Str: >>>>>>>..>>>>........<<<<.>>>>>.......<<<<<....>>>>>.......<<<<<<<<<<<<.

001021F.trna3 (144947-145017)	Length: 71 bp
Type: Sup	Anticodon: TTA at 33-35 (144979-144981)	Score: 34.0
         *    |    *    |    *    |    *    |    *    |    *    |    *    |
Seq: TGCCTTATGGTGTAACTaAAGCACTTTGGACTTTAAATCCAGCAaTCCGAGTTCGATTTTTGGTGAGGCAA
Str: >>>>>>>..>>>>.......<<<<.>>>>>.......<<<<<....>>>>>.......<<<<<<<<<<<<.

001022F.trna1 (59866-59936)	Length: 71 bp
Type: Arg	Anticodon: TCG at 33-35 (59898-59900)	Score: 55.3
         *    |    *    |    *    |    *    |    *    |    *    |    *    |
Seq: GGCTCTATAGTGTAATGGTAGCACGTGGGCCTTCGGAGCCTAAAgTTGGGGTTCAAATCCCTGTAGAGTCG
Str: >>>>>>>..>>>>.......<<<<.>>>>>.......<<<<<....>>>>>.......<<<<<<<<<<<<.

001022F.trna2 (94195-94125)	Length: 71 bp
Type: Arg	Anticodon: TCG at 33-35 (94163-94161)	Score: 55.3
         *    |    *    |    *    |    *    |    *    |    *    |    *    |
Seq: GGCTCTATAGTGTAATGGTAGCACGTGGGCCTTCGGAGCCTAAAgTTGGGGTTCAAATCCCTGTAGAGTCG
Str: >>>>>>>..>>>>.......<<<<.>>>>>.......<<<<<....>>>>>.......<<<<<<<<<<<<.

001023F.trna1 (30091-30162)	Length: 72 bp
Type: Cys	Anticodon: GCA at 33-35 (30123-30125)	Score: 62.2
         *    |    *    |    *    |    *    |    *    |    *    |    *    | 
Seq: GGATAAGTACCTCAGTAGTAGAGCATTGGACTGCAGATCCGGAGGtCGTGGGTTCGACTCCCACCTTGTCCT
Str: >>>>>>>...>>>.......<<<..>>>>>.......<<<<<.....>>>>>.......<<<<<<<<<<<<.

001023F.trna2 (30776-30848)	Length: 73 bp
Type: Thr	Anticodon: AGT at 34-36 (30809-30811)	Score: 79.5
         *    |    *    |    *    |    *    |    *    |    *    |    *    |  
Seq: GCCTCTATGGCTCAGTTGGCAGAGCATTCGCTTAGTAAGCGAAAGGtCCGTGGTTCGAGCCCGCGTGGAGGCT
Str: >>>>>>>..>>>>........<<<<.>>>>>.......<<<<<.....>>>>>.......<<<<<<<<<<<<.

001023F.trna3 (72617-72688)	Length: 72 bp
Type: Cys	Anticodon: GCA at 33-35 (72649-72651)	Score: 66.0
         *    |    *    |    *    |    *    |    *    |    *    |    *    | 
Seq: GGATAAGTACCTCAGTAGTAGAGCATTGGACTGCAGATCCAGAGGtCGTGGGTTCGACTCCCACCTTGTCCT
Str: >>>>>>>...>>>.......<<<..>>>>>.......<<<<<.....>>>>>.......<<<<<<<<<<<<.

001023F.trna4 (73300-73372)	Length: 73 bp
Type: Thr	Anticodon: AGT at 34-36 (73333-73335)	Score: 79.5
         *    |    *    |    *    |    *    |    *    |    *    |    *    |  
Seq: GCCTCTATGGCTCAGTTGGCAGAGCATTCGCTTAGTAAGCGAAAGGtCCGTGGTTCGAGCCCGCGTGGAGGCT
Str: >>>>>>>..>>>>........<<<<.>>>>>.......<<<<<.....>>>>>.......<<<<<<<<<<<<.

001023F.trna5 (138632-138561)	Length: 72 bp
Type: Cys	Anticodon: GCA at 33-35 (138600-138598)	Score: 67.5
         *    |    *    |    *    |    *    |    *    |    *    |    *    | 
Seq: GGACAAGTACCTCAGTAGTAGAGCATTGGACTGCAGATCCAGAGGtCGTGGGTTCGACTCCCACCTTGTCCT
Str: >>>>>>>...>>>.......<<<..>>>>>.......<<<<<.....>>>>>.......<<<<<<<<<<<<.

001023F.trna6 (137947-137875)	Length: 73 bp
Type: Thr	Anticodon: AGT at 34-36 (137914-137912)	Score: 69.8
         *    |    *    |    *    |    *    |    *    |    *    |    *    |  
Seq: GCCTCTATGACTCAGTTGGCAGAGCATTCGCTTAGTAAGCGAAAGGtCCGTGGTTCGAGCCCGCGTGGAGGCT
Str: >>>>>>>...>>>........<<<..>>>>>.......<<<<<.....>>>>>.......<<<<<<<<<<<<.

001025F.trna1 (120524-120595)	Length: 72 bp
Type: Pro	Anticodon: AGG at 33-35 (120556-120558)	Score: 68.9
         *    |    *    |    *    |    *    |    *    |    *    |    *    | 
Seq: GGTTGTTTGGTCTAGTGGTATGATTCTCGCTTAGGGTGCGAGAGGtCCCGGGTTCAATTCCCGGAACAGCCC
Str: >>>>>>>..>>>.........<<<.>>>>>.......<<<<<.....>>>>>.......<<<<<<<<<<<<.

001025F.trna2 (120859-120787)	Length: 73 bp
Type: Val	Anticodon: TAC at 34-36 (120826-120824)	Score: 70.4
         *    |    *    |    *    |    *    |    *    |    *    |    *    |  
Seq: GCAGACATGGTCTAGTGGCtATGACGACTGCTTTACACGCAGTAGGtCGTGGGTTCGAACCCCGCTGTCTGTA
Str: >>>>>>>..>>>..........<<<.>>>>>.......<<<<<.....>>>>>.......<<<<<<<<<<<<.

001029F.trna1 (34413-34496)	Length: 84 bp
Type: Leu	Anticodon: TAA at 35-37 (34447-34449)	Score: 77.7
         *    |    *    |    *    |    *    |    *    |    *    |    *    |    *    |   
Seq: GGCAGTTTGTCCGAGTCGGTtAAGGAGACAGACTTAAGATCTGTTGCACACTAGTGCGCGTGGGTTCGAATCCCACAGCTGCCA
Str: >>>>>>>..>>>...........<<<.>>>>>.......<<<<<.>>>>....<<<<..>>>>>.......<<<<<<<<<<<<.

001029F.trna2 (67316-67398)	Length: 83 bp
Type: Leu	Anticodon: TAA at 36-38 (67351-67353)	Score: 27.8
         *    |    *    |    *    |    *    |    *    |    *    |    *    |    *    |  
Seq: AGTTAAATAGCCTttGTCGGTtAAGGAGACAGACTTAAGATCTGTTGCACATTAGTGCGCGTGGGTTCGAATCcCCACAGCTG
Str: >>>>......>>>..........<<<..>>>>>.......<<<<<.>>>>....<<<<..>>>>>.......<.<<<<<<<<.

001029F.trna3 (67466-67537)	Length: 72 bp
Type: Sup	Anticodon: TTA at 34-36 (67499-67501)	Score: 66.1
         *    |    *    |    *    |    *    |    *    |    *    |    *    | 
Seq: TGCCTCATGGTGTAACGGTtAGCACTTTGGACTTTAAATCCAGCAaTCCGAGTTCGATTCTCGGTGAGGCAA
Str: >>>>>>>..>>>>........<<<<.>>>>>.......<<<<<....>>>>>.......<<<<<<<<<<<<.

001029F.trna4 (90498-90428)	Length: 71 bp
Type: Arg	Anticodon: ACG at 33-35 (90466-90464)	Score: 55.2
         *    |    *    |    *    |    *    |    *    |    *    |    *    |
Seq: GGCTCTATGGTGTAAGGGTAGCACGTGGGCCTACGGAGCCCAAAaTTGGGGTTCAAATCCCTGTAGAGTCG
Str: >>>>>>>..>>>>.......<<<<.>>>>>.......<<<<<....>>>>>.......<<<<<<<<<<<<.

001029F.trna5 (37518-37446)	Length: 73 bp
Type: Met	Anticodon: CAT at 34-36 (37485-37483)	Score: 83.1
         *    |    *    |    *    |    *    |    *    |    *    |    *    |  
Seq: GCGGTTTTAGCGCAGTCGGTAGCGCGTCAGTCTCATAATCTGAAGGtCGTGAGTTCGATCCTCACAAACCGCA
Str: >>>>>>>..>>>>........<<<<.>>>>.........<<<<.....>>>>>.......<<<<<<<<<<<<.

001031F.trna1 (41493-41410)	Length: 84 bp
Type: Leu	Anticodon: CAA at 35-37 (41459-41457)	Score: 73.3
         *    |    *    |    *    |    *    |    *    |    *    |    *    |    *    |   
Seq: GCATGTGTGGCCGAGCGGTccAAGGCGCTAGACTCAAGTTCTAGTGGGAGAAATCCCGCGTGAGTTCAAATCTCACCGCATGCA
Str: >>>>>>>..>>>...........<<<.>>>>>.......<<<<<.>>>>....<<<<..>>>>>.......<<<<<<<<<<<<.

001031F.trna2 (14788-14716)	Length: 73 bp
Type: Arg	Anticodon: TCT at 34-36 (14755-14753)	Score: 74.9
         *    |    *    |    *    |    *    |    *    |    *    |    *    |  
Seq: AGCCTTGTGGCGCAACGGTtAGCGTATCAGCCTTCTAAGCTGAGGGtTGTGGGTTCGAATCCCACCAAGGCTG
Str: >>>>>>>..>>>>........<<<<.>>>>>.......<<<<<.....>>>>>.......<<<<<<<<<<<<.

001033F.trna1 (46043-45972)	Length: 72 bp
Type: iMet	Anticodon: CAT at 33-35 (46011-46009)	Score: 60.9
         *    |    *    |    *    |    *    |    *    |    *    |    *    | 
Seq: AGCGGGGTAGCGCAGTGGAAGCGCGCTGGGCCCATAACCCAGAGGtCGGTAGATCGAAACTACTCCTCGCTA
Str: >>>>>>>..>>>>.......<<<<.>>>>>.......<<<<<.....>>>>>.......<<<<<<<<<<<<.

001033F.trna2 (8997-8926)	Length: 72 bp
Type: iMet	Anticodon: CAT at 33-35 (8965-8963)	Score: 60.9
         *    |    *    |    *    |    *    |    *    |    *    |    *    | 
Seq: AGCGGGGTAGCGCAGTGGAAGCGCGCTGGGCCCATAACCCAGAGGtCGGTAGATCGAAACTACTCCTCGCTA
Str: >>>>>>>..>>>>.......<<<<.>>>>>.......<<<<<.....>>>>>.......<<<<<<<<<<<<.

001034F.trna1 (73540-73612)	Length: 73 bp
Type: Arg	Anticodon: TCT at 34-36 (73573-73575)	Score: 74.9
         *    |    *    |    *    |    *    |    *    |    *    |    *    |  
Seq: AGCCTTGTGGCGCAACGGTtAGCGTATCAGCCTTCTAAGCTGAGGGtTGTGGGTTCGAATCCCACCAAGGCTG
Str: >>>>>>>..>>>>........<<<<.>>>>>.......<<<<<.....>>>>>.......<<<<<<<<<<<<.

001034F.trna2 (123531-123459)	Length: 73 bp
Type: Glu	Anticodon: TTC at 35-37 (123497-123495)	Score: 49.8
         *    |    *    |    *    |    *    |    *    |    *    |    *    |  
Seq: TCCACATTAGTCTAGCAGGTtAGGATATCCGGCTTTCACTCGAAAGaCCCGGGTTCGAGTCCCAGATGTGGAA
Str: >>>>>>>..>>>>.........<<<<.>.>>>.......<<<.<....>.>>>.......<<<.<<<<<<<<.

001041F.trna1 (118131-118203)	Length: 73 bp
Type: Lys	Anticodon: CTT at 34-36 (118164-118166)	Score: 89.2
         *    |    *    |    *    |    *    |    *    |    *    |    *    |  
Seq: GCCCGGCTAGCTCAGTCGGTAGAGCGTCAGACTCTTAATCTGGTGGtCGTGGGTTCGAGCCCCACGTTGGGCG
Str: >>>>>>>..>>>>........<<<<.>>>>>.......<<<<<.....>>>>>.......<<<<<<<<<<<<.

001047F.trna1 (95512-95441)	Length: 72 bp
Type: Sup	Anticodon: TTA at 34-36 (95479-95477)	Score: 66.1
         *    |    *    |    *    |    *    |    *    |    *    |    *    | 
Seq: TGCCTCATGGTGTAACGGTtAGCACTTTGGACTTTAAATCCAGCAaTCCGAGTTCGATTCTCGGTGAGGCAA
Str: >>>>>>>..>>>>........<<<<.>>>>>.......<<<<<....>>>>>.......<<<<<<<<<<<<.

001047F.trna2 (79070-78999)	Length: 72 bp
Type: Sup	Anticodon: TTA at 34-36 (79037-79035)	Score: 66.1
         *    |    *    |    *    |    *    |    *    |    *    |    *    | 
Seq: TGCCTCATGGTGTAACGGTtAGCACTTTGGACTTTAAATCCAGCAaTCCGAGTTCGATTCTCGGTGAGGCAA
Str: >>>>>>>..>>>>........<<<<.>>>>>.......<<<<<....>>>>>.......<<<<<<<<<<<<.

001048F.trna1 (28701-28773)	Length: 73 bp
Type: Lys	Anticodon: CTT at 34-36 (28734-28736)	Score: 89.2
         *    |    *    |    *    |    *    |    *    |    *    |    *    |  
Seq: GCCCGGCTAGCTCAGTCGGTAGAGCGTCAGACTCTTAATCTGGTGGtCGTGGGTTCGAGCCCCACGTTGGGCG
Str: >>>>>>>..>>>>........<<<<.>>>>>.......<<<<<.....>>>>>.......<<<<<<<<<<<<.

001048F.trna2 (98067-98139)	Length: 73 bp
Type: Lys	Anticodon: CTT at 34-36 (98100-98102)	Score: 89.2
         *    |    *    |    *    |    *    |    *    |    *    |    *    |  
Seq: GCCCGGCTAGCTCAGTCGGTAGAGCGTCAGACTCTTAATCTGGTGGtCGTGGGTTCGAGCCCCACGTTGGGCG
Str: >>>>>>>..>>>>........<<<<.>>>>>.......<<<<<.....>>>>>.......<<<<<<<<<<<<.

001048F.trna3 (140175-140103)	Length: 73 bp
Type: Lys	Anticodon: CTT at 34-36 (140142-140140)	Score: 89.2
         *    |    *    |    *    |    *    |    *    |    *    |    *    |  
Seq: GCCCGGCTAGCTCAGTCGGTAGAGCGTCAGACTCTTAATCTGGTGGtCGTGGGTTCGAGCCCCACGTTGGGCG
Str: >>>>>>>..>>>>........<<<<.>>>>>.......<<<<<.....>>>>>.......<<<<<<<<<<<<.

001048F.trna4 (137799-137727)	Length: 73 bp
Type: Lys	Anticodon: CTT at 34-36 (137766-137764)	Score: 89.2
         *    |    *    |    *    |    *    |    *    |    *    |    *    |  
Seq: GCCCGGCTAGCTCAGTCGGTAGAGCGTCAGACTCTTAATCTGGTGGtCGTGGGTTCGAGCCCCACGTTGGGCG
Str: >>>>>>>..>>>>........<<<<.>>>>>.......<<<<<.....>>>>>.......<<<<<<<<<<<<.

001048F.trna5 (124073-124001)	Length: 73 bp
Type: Lys	Anticodon: CTT at 34-36 (124040-124038)	Score: 89.2
         *    |    *    |    *    |    *    |    *    |    *    |    *    |  
Seq: GCCCGGCTAGCTCAGTCGGTAGAGCGTCAGACTCTTAATCTGGTGGtCGTGGGTTCGAGCCCCACGTTGGGCG
Str: >>>>>>>..>>>>........<<<<.>>>>>.......<<<<<.....>>>>>.......<<<<<<<<<<<<.

001048F.trna6 (19167-19095)	Length: 73 bp
Type: Lys	Anticodon: CTT at 34-36 (19134-19132)	Score: 70.5
         *    |    *    |    *    |    *    |    *    |    *    |    *    |  
Seq: GCCCGGCTACCTCAGTCTGTAGAGCGTCAGACTCTTAATCTGGTGGtCGTGGGTTCGAGCCCCACGTTGGGCG
Str: >>>>>>>...>>>........<<<..>>>>>.......<<<<<.....>>>>>.......<<<<<<<<<<<<.

001048F.trna7 (7127-7055)	Length: 73 bp
Type: Lys	Anticodon: CTT at 34-36 (7094-7092)	Score: 89.2
         *    |    *    |    *    |    *    |    *    |    *    |    *    |  
Seq: GCCCGGCTAGCTCAGTCGGTAGAGCGTCAGACTCTTAATCTGGTGGtCGTGGGTTCGAGCCCCACGTTGGGCG
Str: >>>>>>>..>>>>........<<<<.>>>>>.......<<<<<.....>>>>>.......<<<<<<<<<<<<.

001048F.trna8 (2259-2187)	Length: 73 bp
Type: Lys	Anticodon: CTT at 34-36 (2226-2224)	Score: 89.2
         *    |    *    |    *    |    *    |    *    |    *    |    *    |  
Seq: GCCCGGCTAGCTCAGTCGGTAGAGCGTCAGACTCTTAATCTGGTGGtCGTGGGTTCGAGCCCCACGTTGGGCG
Str: >>>>>>>..>>>>........<<<<.>>>>>.......<<<<<.....>>>>>.......<<<<<<<<<<<<.

001049F.trna1 (47252-47182)	Length: 71 bp
Type: Gly	Anticodon: GCC at 33-35 (47220-47218)	Score: 64.4
         *    |    *    |    *    |    *    |    *    |    *    |    *    |
Seq: GCATTAGTGGTCTAGTGGTAGAATACTTCGTTGCCATCGAAGTGaCCCGGGTTCGATTCCCGGCTGATGCA
Str: >>>>>>>..>>.>.......<.<<.>>>>>.......<<<<<....>>>>>.......<<<<<<<<<<<<.

001049F.trna2 (28433-28352)	Length: 82 bp
Type: Ser	Anticodon: GCT at 34-36 (28400-28398)	Score: 77.0
         *    |    *    |    *    |    *    |    *    |    *    |    *    |    *    | 
Seq: GACACTTTGGCCGAGTGGTtAAGGCGATGGCCTGCTAAGCCATTGGGAATTTCCCGCGTGAGTTCAAACCTCACAGGTGTCG
Str: >>>>>>>..>>>..........<<<.>>>>>.......<<<<<.>>>>...<<<<..>>>>>.......<<<<<<<<<<<<.

001049F.trna3 (28286-28216)	Length: 71 bp
Type: Gly	Anticodon: GCC at 33-35 (28254-28252)	Score: 64.4
         *    |    *    |    *    |    *    |    *    |    *    |    *    |
Seq: GCATTAGTGGTCTAGTGGTAGAATACTTCGTTGCCATCGAAGTGaCCCGGGTTCGATTCCCGGCTGATGCA
Str: >>>>>>>..>>.>.......<.<<.>>>>>.......<<<<<....>>>>>.......<<<<<<<<<<<<.

001049F.trna4 (18910-18829)	Length: 82 bp
Type: Ser	Anticodon: GCT at 34-36 (18877-18875)	Score: 77.0
         *    |    *    |    *    |    *    |    *    |    *    |    *    |    *    | 
Seq: GACACTTTGGCCGAGTGGTtAAGGCGATGGCCTGCTAAGCCATTGGGAATTTCCCGCGTGAGTTCAAACCTCACAGGTGTCG
Str: >>>>>>>..>>>..........<<<.>>>>>.......<<<<<.>>>>...<<<<..>>>>>.......<<<<<<<<<<<<.

001052F.trna1 (30514-30580)	Length: 67 bp
Type: Undet	Anticodon: NNN at 0-0 (0-0)	Score: 50.6
         *    |    *    |    *    |    *    |    *    |    *    |    * 
Seq: GACAGTGTGGCCGAGTGGTctAAGGCGCTAGTCTTTcGGGgCGTGGGTTCAAATCCCACCGCTGTCA
Str: >>>>>>>..>>>...........<<<.....>>....<<...>>>>>.......<<<<<<<<<<<<.

001055F.trna1 (37901-37972)	Length: 72 bp
Type: Cys	Anticodon: GCA at 33-35 (37933-37935)	Score: 74.3
         *    |    *    |    *    |    *    |    *    |    *    |    *    | 
Seq: GGACAAGTAGCTCAGTAGTAGAGCATTGGACTGCAGATCCAGAGGtCGAGGGTTCGACTCCCTCCTTGTCCT
Str: >>>>>>>..>>>>.......<<<<.>>>>>.......<<<<<.....>>>>>.......<<<<<<<<<<<<.

001055F.trna2 (103494-103422)	Length: 73 bp
Type: Glu	Anticodon: TTC at 35-37 (103460-103458)	Score: 69.7
         *    |    *    |    *    |    *    |    *    |    *    |    *    |  
Seq: TCCACATTAGTCTAGCAGGTtAGGATATTCGGCTTTCACCCGAAAGaCCCGGGTTCGAGTCCCGGATGTGGAA
Str: >>>>>>>..>>>>.........<<<<.>>>>>.......<<<<<....>>>>>.......<<<<<<<<<<<<.

001055F.trna3 (38100-38031)	Length: 70 bp
Type: Thr	Anticodon: AGT at 31-33 (38070-38068)	Score: 37.6
         *    |    *    |    *    |    *    |    *    |    *    |    *    
Seq: AttATGGCTCAGTTGTcAGAGCATTCGTTTAGTAAGCGAAAGAtCCGTGGCTCGAACCCACGTGGAAGCT
Str: ...>..>>>>........<<<<.>>>>>.......<<<<<.....>>>>>.......<<<<<<.......

001056F.trna1 (73617-73688)	Length: 72 bp
Type: Lys	Anticodon: CTT at 34-36 (73650-73652)	Score: 77.3
         *    |    *    |    *    |    *    |    *    |    *    |    *    | 
Seq: GCCCGGCTAGCTCAGTCGGTAGAGCGTCAGACTCTTAATCTGGTGGtCGTGGGTTCGAGCCCACGTTGGGCG
Str: >>>>>>>..>>>>........<<<<.>>>>>.......<<<<<.....>>>>>......<<<<<<<<<<<<.

001056F.trna2 (124957-125029)	Length: 73 bp
Type: Lys	Anticodon: CTT at 34-36 (124990-124992)	Score: 89.2
         *    |    *    |    *    |    *    |    *    |    *    |    *    |  
Seq: GCCCGGCTAGCTCAGTCGGTAGAGCGTCAGACTCTTAATCTGGTGGtCGTGGGTTCGAGCCCCACGTTGGGCG
Str: >>>>>>>..>>>>........<<<<.>>>>>.......<<<<<.....>>>>>.......<<<<<<<<<<<<.

001056F.trna3 (125139-125068)	Length: 72 bp
Type: Glu	Anticodon: CTC at 34-36 (125106-125104)	Score: 31.2
Possible pseudogene
         *    |    *    |    *    |    *    |    *    |    *    |    *    | 
Seq: TCCCCTTTAGTCTAGTGCTtAGGATATTCGGCTCTCACCCGAAATaTCGGGGTTCAAGCCCCGGATACGGAA
Str: >>>...>..>>>>........<<<<.>>>>>.......<<<<<....>.>>>.......<<<.<<...<<<.

001056F.trna4 (73797-73726)	Length: 72 bp
Type: Glu	Anticodon: CTC at 34-36 (73764-73762)	Score: 22.9
Possible pseudogene
         *    |    *    |    *    |    *    |    *    |    *    |    *    | 
Seq: TCCCCTTTAGTCTAGTGCTtAGGATAATCGGCTCTCATACGAAAGaTCGGGGTTCAAGCCCCGGATGCGGAA
Str: >>>.>.>..>>>>........<<<<..>>>.........<<<.....>.>>>.......<<<.<<.<.<<<.

001057F.trna1 (91495-91566)	Length: 72 bp
Type: Glu	Anticodon: CTC at 34-36 (91528-91530)	Score: 76.8
         *    |    *    |    *    |    *    |    *    |    *    |    *    | 
Seq: TCCGCATTAGTCTAGTGGTtAGGATATTCGGCTCTCACCCGAAAGaCCCGGGTTCAAGCCCCGGATGCGGAA
Str: >>>>>>>..>>>>........<<<<.>>>>>.......<<<<<....>>>>>.......<<<<<<<<<<<<.

001057F.trna2 (91678-91606)	Length: 73 bp
Type: Lys	Anticodon: CTT at 34-36 (91645-91643)	Score: 63.2
         *    |    *    |    *    |    *    |    *    |    *    |    *    |  
Seq: GCCCGGCTAGCTCCGTCGATAGAGCGTCAGATTCTTAATCTGGTGGtCGTGGGTTCGAGCCTCACGTTGGGCG
Str: >>>>>>>..>>>>........<<<<.>>>>>.......<<<<<.....>>>>>.......<<<<<<<<<<<<.

001057F.trna3 (39703-39632)	Length: 72 bp
Type: Sup	Anticodon: CTA at 34-36 (39670-39668)	Score: 45.5
         *    |    *    |    *    |    *    |    *    |    *    |    *    | 
Seq: GCTCTTATGGTGTAATGGCgAGCAGCTTGGACTCTAAATCCAATGaTCTGAGCTTGAATCTCAGTAAGAGCA
Str: >>>>>>>...>>>........<<<..>>>>>.......<<<<<....>>>>>.......<<<<<<<<<<<<.

001060F.trna1 (25366-25439)	Length: 74 bp
Type: Asn	Anticodon: GTT at 35-37 (25400-25402)	Score: 75.8
         *    |    *    |    *    |    *    |    *    |    *    |    *    |   
Seq: GCCTCCGTAGCTCAATAGGTtAGAGCGTTTGGCTGTTAACCAAAAGGtCGGTGGTTCAAGTCCACCCGGTGGCG
Str: >>>.>>>..>>>>.........<<<<.>>>>>.......<<<<<.....>>>>>.......<<<<<<<<.<<<.

001060F.trna2 (68613-68685)	Length: 73 bp
Type: Lys	Anticodon: CTT at 34-36 (68646-68648)	Score: 76.2
         *    |    *    |    *    |    *    |    *    |    *    |    *    |  
Seq: GCCCGGCTAACTCAGTCGGTAGAGTGCCAGACTCTTAATCTGGTGGtCGTGGGTTCGAGCCCCACGTTGGTCG
Str: >.>>>>>..>>>>........<<<<.>>>>>.......<<<<<.....>>>>>.......<<<<<<<<<<.<.

001060F.trna3 (68796-68725)	Length: 72 bp
Type: Glu	Anticodon: CTC at 34-36 (68763-68761)	Score: 66.3
         *    |    *    |    *    |    *    |    *    |    *    |    *    | 
Seq: TCCGCATTAGTCTAGTGGTtAGGATATTCGGCTCTCACCCGAAAGaCCCGCGTTCAAGCCCCGGATGCGGAA
Str: >>>>>>>..>>>>........<<<<.>>>>>.......<<<<<....>>>.>.......<.<<<<<<<<<<.

001060F.trna4 (58680-58609)	Length: 72 bp
Type: Ala	Anticodon: AGC at 34-36 (58647-58645)	Score: 44.3
         *    |    *    |    *    |    *    |    *    |    *    |    *    | 
Seq: GGGGATCTAGCTCAAATGGTAGAGCGCTCGCTTAGCATGCGAGTGcATTGGGATCGATACCCAAATTCTCCA
Str: >>>>>....>>>>........<<<<.>>>>>.......<<<<<....>>>>>.......<<<<<..<<<<<.

001060F.trna5 (38087-38014)	Length: 74 bp
Type: Asn	Anticodon: GTT at 35-37 (38053-38051)	Score: 66.2
         *    |    *    |    *    |    *    |    *    |    *    |    *    |   
Seq: GCCTCCATAGCTCAATAGGTtAGAGCGTTTGGCTGTTAACCAAAAGAtCGGTGGTTCAAGTCCACCCGGTGGCG
Str: >>>.>>...>>>>.........<<<<.>>>>>.......<<<<<.....>>>>>.......<<<<<.<<.<<<.

001063F.trna1 (6981-7052)	Length: 72 bp
Type: Thr	Anticodon: CGT at 33-35 (7013-7015)	Score: 79.3
         *    |    *    |    *    |    *    |    *    |    *    |    *    | 
Seq: GGCTGCTTAGCATAGTGGTATTGCGTTTGATTCGTAATCAAAAGGtCGAGGGTTCAATCCCCTCAGTAGCCT
Str: >>>>>>>..>>>.........<<<.>>>>>.......<<<<<.....>>>>>.......<<<<<<<<<<<<.

001063F.trna2 (91750-91821)	Length: 72 bp
Type: Thr	Anticodon: CGT at 33-35 (91782-91784)	Score: 79.3
         *    |    *    |    *    |    *    |    *    |    *    |    *    | 
Seq: GGCTGCTTAGCATAGTGGTATTGCGTTTGATTCGTAATCAAAAGGtCGAGGGTTCAATCCCCTCAGTAGCCT
Str: >>>>>>>..>>>.........<<<.>>>>>.......<<<<<.....>>>>>.......<<<<<<<<<<<<.

001064F.trna1 (58774-58845)	Length: 72 bp
Type: Thr	Anticodon: CGT at 33-35 (58806-58808)	Score: 79.3
         *    |    *    |    *    |    *    |    *    |    *    |    *    | 
Seq: GGCTGCTTAGCATAGTGGTATTGCGTTTGATTCGTAATCAAAAGGtCGAGGGTTCAATCCCCTCAGTAGCCT
Str: >>>>>>>..>>>.........<<<.>>>>>.......<<<<<.....>>>>>.......<<<<<<<<<<<<.

001064F.trna2 (114851-114922)	Length: 72 bp
Type: Thr	Anticodon: CGT at 33-35 (114883-114885)	Score: 79.3
         *    |    *    |    *    |    *    |    *    |    *    |    *    | 
Seq: GGCTGCTTAGCATAGTGGTATTGCGTTTGATTCGTAATCAAAAGGtCGAGGGTTCAATCCCCTCAGTAGCCT
Str: >>>>>>>..>>>.........<<<.>>>>>.......<<<<<.....>>>>>.......<<<<<<<<<<<<.

001064F.trna3 (84146-84075)	Length: 72 bp
Type: Thr	Anticodon: CGT at 33-35 (84114-84112)	Score: 70.7
         *    |    *    |    *    |    *    |    *    |    *    |    *    | 
Seq: GGATGCTTAGCATAGTGGTATTGCGTTTGATTCGTAATCAAAAGGtCGAGGGTTCAATCCCCTCAGTAGCCT
Str: >>.>>>>..>>>.........<<<.>>>>>.......<<<<<.....>>>>>.......<<<<<<<<<.<<.

001064F.trna4 (27428-27357)	Length: 72 bp
Type: Thr	Anticodon: CGT at 33-35 (27396-27394)	Score: 79.3
         *    |    *    |    *    |    *    |    *    |    *    |    *    | 
Seq: GGCTGCTTAGCATAGTGGTATTGCGTTTGATTCGTAATCAAAAGGtCGAGGGTTCAATCCCCTCAGTAGCCT
Str: >>>>>>>..>>>.........<<<.>>>>>.......<<<<<.....>>>>>.......<<<<<<<<<<<<.

001067F.trna1 (9127-9197)	Length: 71 bp
Type: Gln	Anticodon: CTG at 33-35 (9159-9161)	Score: 58.3
         *    |    *    |    *    |    *    |    *    |    *    |    *    |
Seq: GGTCCTATGGTGTAATGGTAGCACTTTGGACTCTGAATCCAACAaTCCGAGTTCGAGTCTCGGTGGGATAA
Str: .>>>>>>..>>>>.......<<<<.>>>>>.......<<<<<....>>>>>.......<<<<<<<<<<<..

001067F.trna2 (31461-31531)	Length: 71 bp
Type: Arg	Anticodon: TCG at 33-35 (31493-31495)	Score: 55.3
         *    |    *    |    *    |    *    |    *    |    *    |    *    |
Seq: GGCTCTATAGTGTAATGGTAGCACGTGGGCCTTCGGAGCCTAAAgTTGGGGTTCAAATCCCTGTAGAGTCG
Str: >>>>>>>..>>>>.......<<<<.>>>>>.......<<<<<....>>>>>.......<<<<<<<<<<<<.

001067F.trna3 (145875-145805)	Length: 71 bp
Type: Gln	Anticodon: CTG at 33-35 (145843-145841)	Score: 63.9
         *    |    *    |    *    |    *    |    *    |    *    |    *    |
Seq: GGTCCCATGGTGTAATGGTAGTACTTTGGACTCTGAATCCAACAaTCCGAGTTCGAATCTCGGTGGGATCA
Str: >>>>>>>..>>>>.......<<<<.>>>>>.......<<<<<....>>>>>.......<<<<<<<<<<<<.

001070F.trna1 (88248-88319)	Length: 72 bp
Type: iMet	Anticodon: CAT at 33-35 (88280-88282)	Score: 60.9
         *    |    *    |    *    |    *    |    *    |    *    |    *    | 
Seq: AGCGGGGTAGCGCAGTGGAAGCGCGCTGGGCCCATAACCCAGAGGtCGGTAGATCGAAACTACTCCTCGCTA
Str: >>>>>>>..>>>>.......<<<<.>>>>>.......<<<<<.....>>>>>.......<<<<<<<<<<<<.

001070F.trna2 (54790-54719)	Length: 72 bp
Type: iMet	Anticodon: CAT at 33-35 (54758-54756)	Score: 60.9
         *    |    *    |    *    |    *    |    *    |    *    |    *    | 
Seq: AGCGGGGTAGCGCAGTGGAAGCGCGCTGGGCCCATAACCCAGAGGtCGGTAGATCGAAACTACTCCTCGCTA
Str: >>>>>>>..>>>>.......<<<<.>>>>>.......<<<<<.....>>>>>.......<<<<<<<<<<<<.

001071F.trna1 (4916-4988)	Length: 73 bp
Type: Ala	Anticodon: AGC at 34-36 (4949-4951)	Score: 53.2
         *    |    *    |    *    |    *    |    *    |    *    |    *    |  
Seq: GGGGATCTAGCTCAAATGGTAGAGCGCTCGCTTAGCATGCGAGAGGcATTGGGATCGATACCCAAGTTCTCCA
Str: >>>>>.>..>>>>........<<<<.>>>>>.......<<<<<.....>>>>>.......<<<<<<.<<<<<.

001071F.trna2 (13083-13167)	Length: 85 bp
Type: Leu	Anticodon: TAA at 35-37 (13117-13119)	Score: 71.6
         *    |    *    |    *    |    *    |    *    |    *    |    *    |    *    |    
Seq: GGCAGTTTGTCCGAGTCGGTtAAGGAGACAGACTTAAGATCTGTTGCACACTAGTGCGCGTGGGTTCGAATCCCACAGCttGCCA
Str: >>>.>>>..>>>...........<<<.>>>>>.......<<<<<.>>>>....<<<<..>>>>>.......<<<<<<<<..<<<.

001071F.trna3 (52174-52246)	Length: 73 bp
Type: Val	Anticodon: CAC at 34-36 (52207-52209)	Score: 41.1
         *    |    *    |    *    |    *    |    *    |    *    |    *    |  
Seq: GCAGACATGGTCTAGTGGCtATGACAGCTGCTTCACACTCAATAGGtCGTGGGTTAGATCTCCGCTGTCTGTA
Str: >>>>>>>..>>>..........<<<.>.>>.........<<.<.....>>>>>.......<<<<<<<<<<<<.

001071F.trna4 (63491-63563)	Length: 73 bp
Type: Ala	Anticodon: AGC at 34-36 (63524-63526)	Score: 53.2
         *    |    *    |    *    |    *    |    *    |    *    |    *    |  
Seq: GGGGATCTAGCTCAAATGGTAGAGCGCTCGCTTAGCATGCGAGAGGcATTGGGATCGATACCCAAGTTCTCCA
Str: >>>>>.>..>>>>........<<<<.>>>>>.......<<<<<.....>>>>>.......<<<<<<.<<<<<.

001071F.trna5 (72189-72272)	Length: 84 bp
Type: Leu	Anticodon: TAA at 35-37 (72223-72225)	Score: 77.7
         *    |    *    |    *    |    *    |    *    |    *    |    *    |    *    |   
Seq: GGCAGTTTGTCCGAGTCGGTtAAGGAGACAGACTTAAGATCTGTTGCACACTAGTGCGCGTGGGTTCGAATCCCACAGCTGCCA
Str: >>>>>>>..>>>...........<<<.>>>>>.......<<<<<.>>>>....<<<<..>>>>>.......<<<<<<<<<<<<.

001071F.trna6 (94470-94398)	Length: 73 bp
Type: Val	Anticodon: CAC at 34-36 (94437-94435)	Score: 62.4
         *    |    *    |    *    |    *    |    *    |    *    |    *    |  
Seq: GCAGACATGGTCTAGTGGCtATGACGACTGCTTCACACGCAGTAGGtCGCGGGTTCGATCCGCGCTGTCTGTA
Str: >>>>>>>..>>>..........<<<.>>>>>.......<<<<<.....>>>.>.......<.<<<<<<<<<<.

001071F.trna7 (91512-91440)	Length: 73 bp
Type: Ala	Anticodon: AGC at 34-36 (91479-91477)	Score: 50.6
         *    |    *    |    *    |    *    |    *    |    *    |    *    |  
Seq: GGGGATCTAGCTCAAATGGTAGAGCGCTCGCTTAGCATGCGAGAGGcAATGGGATCGATACCCAAGTTCTCCA
Str: >>>>>.>..>>>>........<<<<.>>>>>.......<<<<<......>>>>.......<<<<.<.<<<<<.

001071F.trna8 (90139-90067)	Length: 73 bp
Type: Met	Anticodon: CAT at 34-36 (90106-90104)	Score: 68.1
         *    |    *    |    *    |    *    |    *    |    *    |    *    |  
Seq: GCGGCTTTAGCGCAGTCGGTAGCGCGTCAGTCTCATAATCTGAAGGtCGTGAGTTCGATCTTCACAAACCGCA
Str: >>>>.>>..>>>>........<<<<.>>>>.........<<<<.....>>>>>.......<<<<<<<.<<<<.

001071F.trna9 (35597-35525)	Length: 73 bp
Type: Val	Anticodon: CAC at 34-36 (35564-35562)	Score: 62.4
         *    |    *    |    *    |    *    |    *    |    *    |    *    |  
Seq: GCAGACATGGTCTAGTGGCtATGACGACTGCTTCACACGCAGTAGGtCGCGGGTTCGATCCGCGCTGTCTGTA
Str: >>>>>>>..>>>..........<<<.>>>>>.......<<<<<.....>>>.>.......<.<<<<<<<<<<.

001071F.trna10 (32346-32274)	Length: 73 bp
Type: Ala	Anticodon: AGC at 34-36 (32313-32311)	Score: 53.2
         *    |    *    |    *    |    *    |    *    |    *    |    *    |  
Seq: GGGGATCTAGCTCAAATGGTAGAGCGCTCGCTTAGCATGCGAGAGGcATTGGGATCGATACCCAAGTTCTCCA
Str: >>>>>.>..>>>>........<<<<.>>>>>.......<<<<<.....>>>>>.......<<<<<<.<<<<<.

001071F.trna11 (30971-30899)	Length: 73 bp
Type: Met	Anticodon: CAT at 34-36 (30938-30936)	Score: 83.1
         *    |    *    |    *    |    *    |    *    |    *    |    *    |  
Seq: GCGGTTTTAGCGCAGTCGGTAGCGCGTCAGTCTCATAATCTGAAGGtCGTGAGTTCGATCCTCACAAACCGCA
Str: >>>>>>>..>>>>........<<<<.>>>>.........<<<<.....>>>>>.......<<<<<<<<<<<<.

001080F.trna1 (109146-109074)	Length: 73 bp
Type: Ala	Anticodon: TGC at 34-36 (109113-109111)	Score: 55.4
         *    |    *    |    *    |    *    |    *    |    *    |    *    |  
Seq: GGGGAACTAGCTCAAATGGAAGAGCGCTCGCTTTGCATGCGAGAGGcAACGGGATCGATACCCGTGTTCTCCA
Str: >>>>>>>..>>>>........<<<<.>>>>>.......<<<<<.....>>>>>.......<<<<<<<<<<<<.

001080F.trna2 (109012-108941)	Length: 72 bp
Type: Undet	Anticodon: NNN at 0-0 (0-0)	Score: 43.0
Possible pseudogene
         *    |    *    |    *    |    *    |    *    |    *    |    *    | 
Seq: TCCGGTTTAGCTCAGTCGGTAGAGCGTCAGTTTTTAAGCTGGTGAtCAAGGGTTTAAATCCCTTAGTCGGCG
Str: .>>>>>>..>>>>........<<<<.>>>>........<<<<.....>>>>>.......<<<<<<<<<<<..

001080F.trna3 (2260-2188)	Length: 73 bp
Type: Ala	Anticodon: TGC at 34-36 (2227-2225)	Score: 55.4
         *    |    *    |    *    |    *    |    *    |    *    |    *    |  
Seq: GGGGAACTAGCTCAAATGGAAGAGCGCTCGCTTTGCATGCGAGAGGcAACGGGATCGATACCCGTGTTCTCCA
Str: >>>>>>>..>>>>........<<<<.>>>>>.......<<<<<.....>>>>>.......<<<<<<<<<<<<.

001080F.trna4 (2135-2064)	Length: 72 bp
Type: Undet	Anticodon: NNN at 0-0 (0-0)	Score: 43.0
Possible pseudogene
         *    |    *    |    *    |    *    |    *    |    *    |    *    | 
Seq: TCCGGTTTAGCTCAGTCGGTAGAGCGTCAGTTTTTAAGCTGGTGAtCAAGGGTTTAAATCCCTTAGTCGGCG
Str: .>>>>>>..>>>>........<<<<.>>>>........<<<<.....>>>>>.......<<<<<<<<<<<..

001083F.trna1 (26833-26904)	Length: 72 bp
Type: Gly	Anticodon: TCC at 34-36 (26866-26868)	Score: 76.4
         *    |    *    |    *    |    *    |    *    |    *    |    *    | 
Seq: GCGCTATTAGTCTAGTGGTtAGGATAACTGCCTTCCAAGCAGTTGaCCCGGGTTCGAGTCCCGGATAGCGCA
Str: >>>>>>>..>>>>........<<<<.>>>>>.......<<<<<....>>>>>.......<<<<<<<<<<<<.

001083F.trna2 (34740-34811)	Length: 72 bp
Type: Gly	Anticodon: TCC at 34-36 (34773-34775)	Score: 76.4
         *    |    *    |    *    |    *    |    *    |    *    |    *    | 
Seq: GCGCTATTAGTCTAGTGGTtAGGATAACTGCCTTCCAAGCAGTTGaCCCGGGTTCGAGTCCCGGATAGCGCA
Str: >>>>>>>..>>>>........<<<<.>>>>>.......<<<<<....>>>>>.......<<<<<<<<<<<<.

001083F.trna3 (103051-103122)	Length: 72 bp
Type: Gly	Anticodon: TCC at 34-36 (103084-103086)	Score: 76.4
         *    |    *    |    *    |    *    |    *    |    *    |    *    | 
Seq: GCGCTATTAGTCTAGTGGTtAGGATAACTGCCTTCCAAGCAGTTGaCCCGGGTTCGAGTCCCGGATAGCGCA
Str: >>>>>>>..>>>>........<<<<.>>>>>.......<<<<<....>>>>>.......<<<<<<<<<<<<.

001083F.trna4 (106880-106809)	Length: 72 bp
Type: Gly	Anticodon: TCC at 34-36 (106847-106845)	Score: 75.4
         *    |    *    |    *    |    *    |    *    |    *    |    *    | 
Seq: GCGCTATTAGTCTAGTGGTtAGGATAACTGCCTTCCAAGCAGTTGaCCCGGGTTCAAGTCCCGGATAGCGCA
Str: >>>>>>>..>>>>........<<<<.>>>>>.......<<<<<....>>>>>.......<<<<<<<<<<<<.

001083F.trna5 (55933-55862)	Length: 72 bp
Type: Gly	Anticodon: TCC at 34-36 (55900-55898)	Score: 76.4
         *    |    *    |    *    |    *    |    *    |    *    |    *    | 
Seq: GCGCTATTAGTCTAGTGGTtAGGATAACTGCCTTCCAAGCAGTTGaCCCGGGTTCGAGTCCCGGATAGCGCA
Str: >>>>>>>..>>>>........<<<<.>>>>>.......<<<<<....>>>>>.......<<<<<<<<<<<<.

001083F.trna6 (38621-38550)	Length: 72 bp
Type: Gly	Anticodon: TCC at 34-36 (38588-38586)	Score: 76.4
         *    |    *    |    *    |    *    |    *    |    *    |    *    | 
Seq: GCGCTATTAGTCTAGTGGTtAGGATAACTGCCTTCCAAGCAGTTGaCCCGGGTTCGAGTCCCGGATAGCGCA
Str: >>>>>>>..>>>>........<<<<.>>>>>.......<<<<<....>>>>>.......<<<<<<<<<<<<.

001083F.trna7 (16882-16811)	Length: 72 bp
Type: Gly	Anticodon: TCC at 34-36 (16849-16847)	Score: 76.4
         *    |    *    |    *    |    *    |    *    |    *    |    *    | 
Seq: GCGCTATTAGTCTAGTGGTtAGGATAACTGCCTTCCAAGCAGTTGaCCCGGGTTCGAGTCCCGGATAGCGCA
Str: >>>>>>>..>>>>........<<<<.>>>>>.......<<<<<....>>>>>.......<<<<<<<<<<<<.

001084F.trna1 (21453-21532)	Length: 80 bp
Type: Leu	Anticodon: CAG at 35-37 (21487-21489)	Score: 71.3
         *    |    *    |    *    |    *    |    *    |    *    |    *    |    *    
Seq: GACAGTGTGGCCGAGTGGTctAAGGCGCTAGCTTCAGGTGCTAGTCTTTCGGGgCGTGGGTTCAAATCCCACCGCTGTCA
Str: >>>>>>>..>>>...........<<<.>>>>>.......<<<<<.>>...<<...>>>>>.......<<<<<<<<<<<<.

001084F.trna2 (21814-21734)	Length: 81 bp
Type: Ser	Anticodon: TGA at 34-36 (21781-21779)	Score: 81.9
         *    |    *    |    *    |    *    |    *    |    *    |    *    |    *    |
Seq: GACACTATGGCCGAGTGGTtAAGGCGACAGACTTGAAATCTGTTGGGTTCTCCCGCGCAGGTTCAAATCCTGCTGGTGTCG
Str: >>>>>>>..>>>..........<<<.>>>>>.......<<<<<..>>.....<<..>>>>>.......<<<<<<<<<<<<.

001089F.trna1 (60972-60900)	Length: 73 bp
Type: Ala	Anticodon: TGC at 34-36 (60939-60937)	Score: 38.0
         *    |    *    |    *    |    *    |    *    |    *    |    *    |  
Seq: GGGGAACTAGCTCAAATGCAAGACCGCTCGCTTTGCATGCGAGAGGcAACGGGATCGATACCCGTGTTCTCCA
Str: >>>>>>>..>.>>........<<.<.>>>>>.......<<<<<.....>>>>>.......<<<<<<<<<<<<.

001089F.trna2 (60838-60774)	Length: 65 bp
Type: Lys	Anticodon: TTT at 29-31 (60810-60808)	Score: 42.7
         *    |    *    |    *    |    *    |    *    |    *    |    
Seq: GCCAGCTCAGTCGGTAGAGCGCCAGCCTTTTAAGCTGGTGGtAAAGGGTTGAAGTCCCTTAGGCG
Str: >>>.>>>>........<<<<.>>>>>.......<<<<<.....>>>>>.......<<<<<.<<<.

001089F.trna3 (58262-58191)	Length: 72 bp
Type: Pro	Anticodon: AGG at 33-35 (58230-58228)	Score: 68.9
         *    |    *    |    *    |    *    |    *    |    *    |    *    | 
Seq: GGTTGTTTGGTCTAGTGGTATGATTCTCGCTTAGGGTGCGAGAGGtCCCGGGTTCAATTCCCGGAACAGCCC
Str: >>>>>>>..>>>.........<<<.>>>>>.......<<<<<.....>>>>>.......<<<<<<<<<<<<.

001089F.trna4 (20951-20879)	Length: 73 bp
Type: Ala	Anticodon: TGC at 34-36 (20918-20916)	Score: 46.5
         *    |    *    |    *    |    *    |    *    |    *    |    *    |  
Seq: GGGGAACTAGCTCAAATGCAAGAGCGCTCGCTTTGCATGCGAGAGGcAACGGGATCGATACCCGTGTTCTCCA
Str: >>>>>>>..>>>>........<<<<.>>>>>.......<<<<<.....>>>>>.......<<<<<<<<<<<<.

001089F.trna5 (20817-20753)	Length: 65 bp
Type: Lys	Anticodon: TTT at 29-31 (20789-20787)	Score: 42.7
         *    |    *    |    *    |    *    |    *    |    *    |    
Seq: GCCAGCTCAGTCGGTAGAGCGCCAGCCTTTTAAGCTGGTGGtAAAGGGTTGAAGTCCCTTAGGCG
Str: >>>.>>>>........<<<<.>>>>>.......<<<<<.....>>>>>.......<<<<<.<<<.

001090F.trna1 (69211-69140)	Length: 72 bp
Type: Thr	Anticodon: TGT at 33-35 (69179-69177)	Score: 80.3
         *    |    *    |    *    |    *    |    *    |    *    |    *    | 
Seq: GGCTGCTTAGCATAGTGGTAGTGCGTTTGATTTGTAATCAAAAGGtCGAGGGTTCGATCCCCTCAGTAGCCT
Str: >>>>>>>..>>>>.......<<<<.>>>>>.......<<<<<.....>>>>>.......<<<<<<<<<<<<.

001091F.trna1 (36961-37033)	Length: 73 bp
Type: Ala	Anticodon: AGC at 34-36 (36994-36996)	Score: 53.2
         *    |    *    |    *    |    *    |    *    |    *    |    *    |  
Seq: GGGGATCTAGCTCAAATGGTAGAGCGCTCGCTTAGCATGCGAGAGGcATTGGGATCGATACCCAAGTTCTCCA
Str: >>>>>.>..>>>>........<<<<.>>>>>.......<<<<<.....>>>>>.......<<<<<<.<<<<<.

001091F.trna2 (83263-83334)	Length: 72 bp
Type: Thr	Anticodon: CGT at 33-35 (83295-83297)	Score: 63.1
         *    |    *    |    *    |    *    |    *    |    *    |    *    | 
Seq: GGCTGCTTAGCATAGTGGTAGTGCGTTTGATTCGTAATCAAAAGGtCGAGGGTTCAATCCCCTAGGTAGCCT
Str: >>>>>>>..>>>>.......<<<<.>>>>>.......<<<<<......>>>>.......<<<<.<<<<<<<.

001091F.trna3 (133321-133393)	Length: 73 bp
Type: Ala	Anticodon: AGC at 34-36 (133354-133356)	Score: 53.2
         *    |    *    |    *    |    *    |    *    |    *    |    *    |  
Seq: GGGGATCTAGCTCAAATGGTAGAGCGCTCGCTTAGCATGCGAGAGGcATTGGGATCGATACCCAAGTTCTCCA
Str: >>>>>.>..>>>>........<<<<.>>>>>.......<<<<<.....>>>>>.......<<<<<<.<<<<<.

001091F.trna4 (134261-134191)	Length: 71 bp
Type: Gly	Anticodon: GCC at 33-35 (134229-134227)	Score: 64.4
         *    |    *    |    *    |    *    |    *    |    *    |    *    |
Seq: GCATTAGTGGTCTAGTGGTAGAATACTTCGTTGCCATCGAAGTGaCCCGGGTTCGATTCCCGGCTGATGCA
Str: >>>>>>>..>>.>.......<.<<.>>>>>.......<<<<<....>>>>>.......<<<<<<<<<<<<.

001091F.trna5 (37898-37828)	Length: 71 bp
Type: Gly	Anticodon: GCC at 33-35 (37866-37864)	Score: 64.4
         *    |    *    |    *    |    *    |    *    |    *    |    *    |
Seq: GCATTAGTGGTCTAGTGGTAGAATACTTCGTTGCCATCGAAGTGaCCCGGGTTCGATTCCCGGCTGATGCA
Str: >>>>>>>..>>.>.......<.<<.>>>>>.......<<<<<....>>>>>.......<<<<<<<<<<<<.

001091F.trna6 (5169-5098)	Length: 72 bp
Type: Asp	Anticodon: GTC at 34-36 (5136-5134)	Score: 65.8
         *    |    *    |    *    |    *    |    *    |    *    |    *    | 
Seq: TCCGAGGTAGTATAGTGGCtAGTATTTCTGCCTGTCACGCAGACGaCCCGGGTTCAATCCCCGGCCTCGGAG
Str: >>>>>>>..>>>>........<<<<.>>>>>.......<<<<<....>>>>>.......<<<<<<<<<<<<.

001093F.trna1 (6233-6315)	Length: 83 bp
Type: Ser	Anticodon: TGA at 34-36 (6266-6268)	Score: 47.6
         *    |    *    |    *    |    *    |    *    |    *    |    *    |    *    |  
Seq: GACACTATGACCGAGTGGTtAAGGCGACAGACTTGAAATTTGTTGGGAGTTTTTtGCGCAGGTTTtAAATCCTGCTGGTGTCG
Str: >>>>>>>...>>..........<<..>>>>>.......<<<<<..............>>>>>........<<<<<<<<<<<<.

001093F.trna2 (109309-109380)	Length: 72 bp
Type: Pro	Anticodon: TGG at 33-35 (109341-109343)	Score: 72.3
         *    |    *    |    *    |    *    |    *    |    *    |    *    | 
Seq: GGCTGCTTGGTCTAGTGGTATGATTCTCGCTTTGGGTGCGAGAGGtCACGGGTTCAATTCCCGTAGCAGCCC
Str: >>>>>>>..>>>.........<<<.>>>>>.......<<<<<.....>>>>>.......<<<<<<<<<<<<.

001093F.trna3 (129007-129088)	Length: 82 bp
Type: Ser	Anticodon: TGA at 34-36 (129040-129042)	Score: 55.6
         *    |    *    |    *    |    *    |    *    |    *    |    *    |    *    | 
Seq: GACACTATGGCCGAGTGGCtAAGGCGACAGACTTGAAATTTGTTGGGAGTTTTTtGCGCAGGTTCAAATCCTGGTGGTGTCG
Str: >>>>>>>..>>>..........<<<.>>>>>.......<<<<<...............>>>>.......<<<<.<<<<<<<.

001093F.trna4 (128650-128579)	Length: 72 bp
Type: Pro	Anticodon: TGG at 33-35 (128618-128616)	Score: 72.3
         *    |    *    |    *    |    *    |    *    |    *    |    *    | 
Seq: GGCTGCTTGGTCTAGTGGTATGATTCTCGCTTTGGGTGCGAGAGGtCACGGGTTCAATTCCCGTAGCAGCCC
Str: >>>>>>>..>>>.........<<<.>>>>>.......<<<<<.....>>>>>.......<<<<<<<<<<<<.

001093F.trna5 (108203-108132)	Length: 72 bp
Type: Pro	Anticodon: CGG at 33-35 (108171-108169)	Score: 64.8
         *    |    *    |    *    |    *    |    *    |    *    |    *    | 
Seq: GGCTGCTTGGTCTAGTAGTATGATTCTCGCTTCGGGTGCGAGAGGtCACGGGTTCAATTCCCGTAGCAGCCC
Str: >>>>>>>..>>>.........<<<.>>>>>.......<<<<<.....>>>>>.......<<<<<<<<<<<<.

001093F.trna6 (95895-95825)	Length: 71 bp
Type: Gly	Anticodon: CCC at 33-35 (95863-95861)	Score: 59.1
         *    |    *    |    *    |    *    |    *    |    *    |    *    |
Seq: GCACAATTATTTCAGTGGTAGAATTCAAGATTCCCATTCGTGAGaCCCGGGTTCGATTCCCGGATTGTGCA
Str: >>>>>>>...>>>.......<<<..>>.>>.......<<.<<....>>>>>.......<<<<<<<<<<<<.

001093F.trna7 (94371-94300)	Length: 72 bp
Type: Pro	Anticodon: TGG at 33-35 (94339-94337)	Score: 72.3
         *    |    *    |    *    |    *    |    *    |    *    |    *    | 
Seq: GGCTGCTTGGTCTAGTGGTATGATTCTCGCTTTGGGTGCGAGAGGtCACGGGTTCAATTCCCGTAGCAGCCC
Str: >>>>>>>..>>>.........<<<.>>>>>.......<<<<<.....>>>>>.......<<<<<<<<<<<<.

001093F.trna8 (55355-55285)	Length: 71 bp
Type: Gly	Anticodon: CCC at 33-35 (55323-55321)	Score: 59.1
         *    |    *    |    *    |    *    |    *    |    *    |    *    |
Seq: GCACAATTATTTCAGTGGTAGAATTCAAGATTCCCATTCGTGAGaCCCGGGTTCGATTCCCGGATTGTGCA
Str: >>>>>>>...>>>.......<<<..>>.>>.......<<.<<....>>>>>.......<<<<<<<<<<<<.

001093F.trna9 (53831-53760)	Length: 72 bp
Type: Pro	Anticodon: TGG at 33-35 (53799-53797)	Score: 72.3
         *    |    *    |    *    |    *    |    *    |    *    |    *    | 
Seq: GGCTGCTTGGTCTAGTGGTATGATTCTCGCTTTGGGTGCGAGAGGtCACGGGTTCAATTCCCGTAGCAGCCC
Str: >>>>>>>..>>>.........<<<.>>>>>.......<<<<<.....>>>>>.......<<<<<<<<<<<<.

001093F.trna10 (32407-32336)	Length: 72 bp
Type: Pro	Anticodon: TGG at 33-35 (32375-32373)	Score: 72.3
         *    |    *    |    *    |    *    |    *    |    *    |    *    | 
Seq: GGCTGCTTGGTCTAGTGGTATGATTCTCGCTTTGGGTGCGAGAGGtCACGGGTTCAATTCCCGTAGCAGCCC
Str: >>>>>>>..>>>.........<<<.>>>>>.......<<<<<.....>>>>>.......<<<<<<<<<<<<.

001093F.trna11 (8477-8407)	Length: 71 bp
Type: Gly	Anticodon: CCC at 33-35 (8445-8443)	Score: 59.1
         *    |    *    |    *    |    *    |    *    |    *    |    *    |
Seq: GCACAATTATTTCAGTGGTAGAATTCAAGATTCCCATTCGTGAGaCCCGGGTTCGATTCCCGGATTGTGCA
Str: >>>>>>>...>>>.......<<<..>>.>>.......<<.<<....>>>>>.......<<<<<<<<<<<<.

001093F.trna12 (5895-5824)	Length: 72 bp
Type: Pro	Anticodon: TGG at 33-35 (5863-5861)	Score: 72.3
         *    |    *    |    *    |    *    |    *    |    *    |    *    | 
Seq: GGCTGCTTGGTCTAGTGGTATGATTCTCGCTTTGGGTGCGAGAGGtCACGGGTTCAATTCCCGTAGCAGCCC
Str: >>>>>>>..>>>.........<<<.>>>>>.......<<<<<.....>>>>>.......<<<<<<<<<<<<.

001095F.trna1 (74506-74577)	Length: 72 bp
Type: Asp	Anticodon: GTC at 34-36 (74539-74541)	Score: 65.8
         *    |    *    |    *    |    *    |    *    |    *    |    *    | 
Seq: TCCGAGGTAGTATAGTGGCtAGTATTTCTGCCTGTCACGCAGACGaCCCGGGTTCAATCCCCGGCCTCGGAG
Str: >>>>>>>..>>>>........<<<<.>>>>>.......<<<<<....>>>>>.......<<<<<<<<<<<<.

001095F.trna2 (88300-88371)	Length: 72 bp
Type: Asp	Anticodon: GTC at 34-36 (88333-88335)	Score: 65.8
         *    |    *    |    *    |    *    |    *    |    *    |    *    | 
Seq: TCCGAGGTAGTATAGTGGCtAGTATTTCTGCCTGTCACGCAGACGaCCCGGGTTCAATCCCCGGCCTCGGAG
Str: >>>>>>>..>>>>........<<<<.>>>>>.......<<<<<....>>>>>.......<<<<<<<<<<<<.

001095F.trna3 (98505-98576)	Length: 72 bp
Type: Sup	Anticodon: TTA at 34-36 (98538-98540)	Score: 31.6
Possible pseudogene
         *    |    *    |    *    |    *    |    *    |    *    |    *    | 
Seq: TGCCTCATAGCGAAGCAGTtAGCACTTTGGATTTTAAATCCATCAaTCCGAGTTCGATTCTCGGTGAGGCTA
Str: .>>>>>>..>.>..........<.<..>>>>.......<<<<.....>>>>>.......<<<<<<<<<<<..

001095F.trna4 (118468-118539)	Length: 72 bp
Type: Asp	Anticodon: GTC at 34-36 (118501-118503)	Score: 65.8
         *    |    *    |    *    |    *    |    *    |    *    |    *    | 
Seq: TCCGAGGTAGTATAGTGGCtAGTATTTCTGCCTGTCACGCAGACGaCCCGGGTTCAATCCCCGGCCTCGGAG
Str: >>>>>>>..>>>>........<<<<.>>>>>.......<<<<<....>>>>>.......<<<<<<<<<<<<.

001095F.trna5 (120462-120391)	Length: 72 bp
Type: Sup	Anticodon: TTA at 34-36 (120429-120427)	Score: 66.1
         *    |    *    |    *    |    *    |    *    |    *    |    *    | 
Seq: TGCCTCATGGTGTAACGGTtAGCACTTTGGACTTTAAATCCAGCAaTCCGAGTTCGATTCTCGGTGAGGCAA
Str: >>>>>>>..>>>>........<<<<.>>>>>.......<<<<<....>>>>>.......<<<<<<<<<<<<.

001095F.trna6 (112287-112216)	Length: 72 bp
Type: Sup	Anticodon: TTA at 34-36 (112254-112252)	Score: 51.3
         *    |    *    |    *    |    *    |    *    |    *    |    *    | 
Seq: TTCCTCATGGTGTAACGGTtAGTACTTTGGACTTTAAATCCAGCAaTCCGAGTTCGATTCTCGGTGAGGCAA
Str: >.>>>>>..>>>>........<<<<.>>>>>.......<<<<<....>>>>>.......<<<<<<<<<<.<.

001095F.trna7 (92226-92155)	Length: 72 bp
Type: Asp	Anticodon: GTC at 34-36 (92193-92191)	Score: 65.8
         *    |    *    |    *    |    *    |    *    |    *    |    *    | 
Seq: TCCGAGGTAGTATAGTGGCtAGTATTTCTGCCTGTCACGCAGACGaCCCGGGTTCAATCCCCGGCCTCGGAG
Str: >>>>>>>..>>>>........<<<<.>>>>>.......<<<<<....>>>>>.......<<<<<<<<<<<<.

001096F.trna1 (72983-73044)	Length: 62 bp
Type: Phe	Anticodon: GAA at 34-36 (73016-73018)	Score: 36.5
Possible truncation, pseudogene
         *    |    *    |    *    |    *    |    *    |    *    | 
Seq: GCCGAAATAGCTCAGTTGGGAGAGCGTTAGACTGAAGATCTAAAGGtCCCCGGGTTTCGGCA
Str: >>>>>>>..>>>>........<<<<.>>>>>.......<<<<<.....>>..<<<<<<<<<.

001096F.trna2 (74911-74994)	Length: 84 bp
Type: Tyr	Anticodon: GTA at 34-36 (74944-74946)	Score: 48.3
Possible intron: 38-48 (74948-74958)
         *    |    *    |    *    |    *    |    *    |    *    |    *    |    *    |   
Seq: CCGGAAATAACTCAGCTGGAAGAGCATGAGACTGTAGaattagtggaaATCTCAGGGtCCTCGGTTCAATCCCGAGTTGCCGGA
Str: >>>>.>>...>>>........<<<..>>>>>..................<<<<<.....>>>>>.......<<<<<<<.<<<<.

001096F.trna3 (103210-103127)	Length: 84 bp
Type: Leu	Anticodon: TAA at 35-37 (103176-103174)	Score: 77.7
         *    |    *    |    *    |    *    |    *    |    *    |    *    |    *    |   
Seq: GGCAGTTTGTCCGAGTCGGTtAAGGAGACAGACTTAAGATCTGTTGCACACTAGTGCGCGTGGGTTCGAATCCCACAGCTGCCA
Str: >>>>>>>..>>>...........<<<.>>>>>.......<<<<<.>>>>....<<<<..>>>>>.......<<<<<<<<<<<<.

001096F.trna4 (78210-78139)	Length: 72 bp
Type: Cys	Anticodon: GCA at 33-35 (78178-78176)	Score: 74.3
         *    |    *    |    *    |    *    |    *    |    *    |    *    | 
Seq: GGACAAGTAGCTCAGTAGTAGAGCATTGGACTGCAGATCCAGAGGtCGAGGGTTCGACTCCCTCCTTGTCCT
Str: >>>>>>>..>>>>.......<<<<.>>>>>.......<<<<<.....>>>>>.......<<<<<<<<<<<<.

001096F.trna5 (1104-1032)	Length: 73 bp
Type: Ala	Anticodon: TGC at 34-36 (1071-1069)	Score: 55.4
         *    |    *    |    *    |    *    |    *    |    *    |    *    |  
Seq: GGGGAACTAGCTCAAATGGAAGAGCGCTCGCTTTGCATGCGAGAGGcAACGGGATCGATACCCGTGTTCTCCA
Str: >>>>>>>..>>>>........<<<<.>>>>>.......<<<<<.....>>>>>.......<<<<<<<<<<<<.

001096F.trna6 (970-898)	Length: 73 bp
Type: Lys	Anticodon: TTT at 34-36 (937-935)	Score: 82.8
         *    |    *    |    *    |    *    |    *    |    *    |    *    |  
Seq: GCCGGTTTAGCTCAGTCGGTAGAGCGCCAGCCTTTTAAGCTGGTGGtCAAGGGTTCAAGTCCCTTAGTCGGCG
Str: >>>>>>>..>>>>........<<<<.>>>>>.......<<<<<.....>>>>>.......<<<<<<<<<<<<.

001101F.trna1 (80941-81013)	Length: 73 bp
Type: Ala	Anticodon: AGC at 34-36 (80974-80976)	Score: 36.2
         *    |    *    |    *    |    *    |    *    |    *    |    *    |  
Seq: GGGGATCTAGCTCAAATGGTAGAGCACTCGCTTAGCATGCGAGAGGcATTGGGATCGATATACAAGTTCTCCA
Str: >>>>>.>..>>>>........<<<<.>>>>>.......<<<<<.....>>>.>.......<.<<<<.<<<<<.

001101F.trna2 (3777-3706)	Length: 72 bp
Type: Asp	Anticodon: GTC at 34-36 (3744-3742)	Score: 65.8
         *    |    *    |    *    |    *    |    *    |    *    |    *    | 
Seq: TCCGAGGTAGTATAGTGGCtAGTATTTCTGCCTGTCACGCAGACGaCCCGGGTTCAATCCCCGGCCTCGGAG
Str: >>>>>>>..>>>>........<<<<.>>>>>.......<<<<<....>>>>>.......<<<<<<<<<<<<.

001104F.trna1 (12505-12577)	Length: 73 bp
Type: His	Anticodon: GTG at 35-37 (12539-12541)	Score: 54.4
         *    |    *    |    *    |    *    |    *    |    *    |    *    |  
Seq: GTCGGTGTAGTCTAGGTGGTtAGGGCACGACGTTGTGGCCGTCGAAaCCGGAGTTCAAGTCTCTGCACCGACA
Str: >>>>>>>..>>>>.........<<<<.>>>>>.......<<<<<....>>>>>.......<<<<<<<<<<<<.

001104F.trna2 (34723-34795)	Length: 73 bp
Type: Lys	Anticodon: CTT at 34-36 (34756-34758)	Score: 50.9
Possible pseudogene
         *    |    *    |    *    |    *    |    *    |    *    |    *    |  
Seq: GTCCGGCTAGCTAAGTCGGTAGAGCGTCAGACTCTTAATCTGGTGGtCGTGGATTCGAGCCCCTCGTTTGGCA
Str: >>>.>>>..>>>..........<<<.>>>>>.......<<<<<.....>.>>.........<<.<<<<.<<<.

001104F.trna3 (112590-112662)	Length: 73 bp
Type: Lys	Anticodon: CTT at 34-36 (112623-112625)	Score: 62.3
         *    |    *    |    *    |    *    |    *    |    *    |    *    |  
Seq: GCCTGGCTATCTCAGTCGGTAGAGCGTCAGACTCTTAATCTGGTGGtTGTGGGTTCGAGGTCCACGTTGGGCG
Str: >>>>>>>...>>>........<<<..>>>>>.......<<<<<.....>>>>>.......<<<<<<<<<<<<.

001104F.trna4 (70424-70352)	Length: 73 bp
Type: Lys	Anticodon: CTT at 34-36 (70391-70389)	Score: 74.0
         *    |    *    |    *    |    *    |    *    |    *    |    *    |  
Seq: GCCCGGTTAGCTCAGTCGGTAGAGCGTCAGACTCTTAATCTGGTGGtCGTGGATTCGAGCCCCACGTTGGGCG
Str: >>>>>>>..>>>>........<<<<.>>>>>.......<<<<<.....>>>>.........<<<<<<<<<<<.

001108F.trna1 (7595-7667)	Length: 73 bp
Type: Ile	Anticodon: TAT at 34-36 (7628-7630)	Score: 75.1
         *    |    *    |    *    |    *    |    *    |    *    |    *    |  
Seq: GCTCTTGTAGCTTAGTGGTtAAAGCGCTGGTCTTATGAGCCAGAGAtCGCGAGTTCGACCCTCGCCGAGAGCA
Str: >>>>>>>..>>>>........<<<<.>>>>>.......<<<<<.....>>>>>.......<<<<<<<<<<<<.

001108F.trna2 (21556-21628)	Length: 73 bp
Type: Ile	Anticodon: TAT at 34-36 (21589-21591)	Score: 75.1
         *    |    *    |    *    |    *    |    *    |    *    |    *    |  
Seq: GCTCTTGTAGCTTAGTGGTtAAAGCGCTGGTCTTATGAGCCAGAGAtCGCGAGTTCGACCCTCGCCGAGAGCA
Str: >>>>>>>..>>>>........<<<<.>>>>>.......<<<<<.....>>>>>.......<<<<<<<<<<<<.

001108F.trna3 (33135-33218)	Length: 84 bp
Type: Tyr	Anticodon: GTA at 34-36 (33168-33170)	Score: 67.1
Possible intron: 38-48 (33172-33182)
         *    |    *    |    *    |    *    |    *    |    *    |    *    |    *    |   
Seq: CCGGCAATAGCTCAGCTGGAAGAGCATGAGACTGTAGaaatagtggaaATCTCAGGGtCCTCGGTTCAATCCCGAGTTGCCGGA
Str: >>>>>>>..>>>>........<<<<.>>>>>..................<<<<<.....>>>>>.......<<<<<<<<<<<<.

001108F.trna4 (44565-44637)	Length: 73 bp
Type: Val	Anticodon: TAC at 34-36 (44598-44600)	Score: 70.3
         *    |    *    |    *    |    *    |    *    |    *    |    *    |  
Seq: GCAGACATGGTCTAGTGGCtATGACGACTGCTTTACACGCAGTAGGtCGTGGGTTCGATCCCCGCTGTCTGTA
Str: >>>>>>>..>>>..........<<<.>>>>>.......<<<<<.....>>>>>.......<<<<<<<<<<<<.

001108F.trna5 (71305-71388)	Length: 84 bp
Type: Tyr	Anticodon: GTA at 34-36 (71338-71340)	Score: 67.1
Possible intron: 38-48 (71342-71352)
         *    |    *    |    *    |    *    |    *    |    *    |    *    |    *    |   
Seq: CCGGCAATAGCTCAGCTGGAAGAGCATGAGACTGTAGaaattgtggaaATCTCAGGGtCCTCGGTTCAATCCCGAGTTGCCGGA
Str: >>>>>>>..>>>>........<<<<.>>>>>..................<<<<<.....>>>>>.......<<<<<<<<<<<<.

001108F.trna6 (107073-107145)	Length: 73 bp
Type: Val	Anticodon: TAC at 34-36 (107106-107108)	Score: 70.3
         *    |    *    |    *    |    *    |    *    |    *    |    *    |  
Seq: GCAGACATGGTCTAGTGGCtATGACGACTGCTTTACACGCAGTAGGtCGTGGGTTCGATCCCCGCTGTCTGTA
Str: >>>>>>>..>>>..........<<<.>>>>>.......<<<<<.....>>>>>.......<<<<<<<<<<<<.

001108F.trna7 (126107-126190)	Length: 84 bp
Type: Tyr	Anticodon: GTA at 34-36 (126140-126142)	Score: 67.1
Possible intron: 38-48 (126144-126154)
         *    |    *    |    *    |    *    |    *    |    *    |    *    |    *    |   
Seq: CCGGCAATAGCTCAGCTGGAAGAGCATGAGACTGTAGaaatagtggaaATCTCAGGGtCCTCGGTTCAATCCCGAGTTGCCGGA
Str: >>>>>>>..>>>>........<<<<.>>>>>..................<<<<<.....>>>>>.......<<<<<<<<<<<<.

001108F.trna8 (136173-136090)	Length: 84 bp
Type: Tyr	Anticodon: GTA at 34-36 (136140-136138)	Score: 67.1
Possible intron: 38-48 (136136-136126)
         *    |    *    |    *    |    *    |    *    |    *    |    *    |    *    |   
Seq: CCGGCAATAGCTCAGCTGGAAGAGCATGAGACTGTAGaagatgtggaaATCTCAGGGtCCTCGGTTCAATCCCGAGTTGCCGGA
Str: >>>>>>>..>>>>........<<<<.>>>>>..................<<<<<.....>>>>>.......<<<<<<<<<<<<.

001108F.trna9 (122265-122193)	Length: 73 bp
Type: Val	Anticodon: TAC at 34-36 (122232-122230)	Score: 70.3
         *    |    *    |    *    |    *    |    *    |    *    |    *    |  
Seq: GCAGACATGGTCTAGTGGCtATGACGACTGCTTTACACGCAGTAGGtCGTGGGTTCGATCCCCGCTGTCTGTA
Str: >>>>>>>..>>>..........<<<.>>>>>.......<<<<<.....>>>>>.......<<<<<<<<<<<<.

001108F.trna10 (106587-106504)	Length: 84 bp
Type: Tyr	Anticodon: GTA at 34-36 (106554-106552)	Score: 67.1
Possible intron: 38-48 (106550-106540)
         *    |    *    |    *    |    *    |    *    |    *    |    *    |    *    |   
Seq: CCGGCAATAGCTCAGCTGGAAGAGCATGAGACTGTAGaagatgtggaaATCTCAGGGtCCTCGGTTCAATCCCGAGTTGCCGGA
Str: >>>>>>>..>>>>........<<<<.>>>>>..................<<<<<.....>>>>>.......<<<<<<<<<<<<.

001108F.trna11 (100933-100850)	Length: 84 bp
Type: Tyr	Anticodon: GTA at 34-36 (100900-100898)	Score: 32.2
Possible intron: 38-48 (100896-100886)
         *    |    *    |    *    |    *    |    *    |    *    |    *    |    *    |   
Seq: CCGGCAATAACTCAGCCGGAAGAGCATGAGACTGTAGaaattgtggaaATCTCAGGGtTCTCGGTTCAATCCCAAATTACCGGA
Str: >>>>.>>...>>>........<<<..>>>>>..................<<<<<......>.>>.......<<.<.<<.<<<<.

001108F.trna12 (100802-100727)	Length: 76 bp
Type: Ile	Anticodon: TAT at 37-39 (100766-100764)	Score: 48.9
         *    |    *    |    *    |    *    |    *    |    *    |    *    |    *
Seq: GCAGtttTTGCAGCTTAATGGTtAAAGCGCTGGTCTTATGAGCCAGAGAtCGTGAGTTCGACTCTCACCAATTGTA
Str: >>>>...>>>..>>>>........<<<<.>>>>>.......<<<<<.....>>>>>.......<<<<<<<<<<<<.

001108F.trna13 (94402-94330)	Length: 73 bp
Type: Val	Anticodon: GAC at 34-36 (94369-94367)	Score: 65.7
         *    |    *    |    *    |    *    |    *    |    *    |    *    |  
Seq: GCAGACATGGTCTAGTGGCtATGACGACTGCTCGACACGCAGTAGGtCGTGGGTTCGATCCCCGCTGTCTGTA
Str: >>>>>>>..>>>..........<<<.>>>>>.......<<<<<.....>>>>>.......<<<<<<<<<<<<.

001108F.trna14 (70814-70742)	Length: 73 bp
Type: Val	Anticodon: GAC at 34-36 (70781-70779)	Score: 65.7
         *    |    *    |    *    |    *    |    *    |    *    |    *    |  
Seq: GCAGACATGGTCTAGTGGCtATGACGACTGCTCGACACGCAGTAGGtCGTGGGTTCGATCCCCGCTGTCTGTA
Str: >>>>>>>..>>>..........<<<.>>>>>.......<<<<<.....>>>>>.......<<<<<<<<<<<<.

001108F.trna15 (57154-57082)	Length: 73 bp
Type: Val	Anticodon: GAC at 34-36 (57121-57119)	Score: 65.7
         *    |    *    |    *    |    *    |    *    |    *    |    *    |  
Seq: GCAGACATGGTCTAGTGGCtATGACGACTGCTCGACACGCAGTAGGtCGTGGGTTCGATCCCCGCTGTCTGTA
Str: >>>>>>>..>>>..........<<<.>>>>>.......<<<<<.....>>>>>.......<<<<<<<<<<<<.

001108F.trna16 (44075-43992)	Length: 84 bp
Type: Tyr	Anticodon: GTA at 34-36 (44042-44040)	Score: 67.1
Possible intron: 38-48 (44038-44028)
         *    |    *    |    *    |    *    |    *    |    *    |    *    |    *    |   
Seq: CCGGCAATAGCTCAGCTGGAAGAGCATGAGACTGTAGaagatgtggaaATCTCAGGGtCCTCGGTTCAATCCCGAGTTGCCGGA
Str: >>>>>>>..>>>>........<<<<.>>>>>..................<<<<<.....>>>>>.......<<<<<<<<<<<<.

001108F.trna17 (444-372)	Length: 73 bp
Type: Ile	Anticodon: TAT at 34-36 (411-409)	Score: 75.1
         *    |    *    |    *    |    *    |    *    |    *    |    *    |  
Seq: GCTCTTGTAGCTTAGTGGTtAAAGCGCTGGTCTTATGAGCCAGAGAtCGCGAGTTCGACCCTCGCCGAGAGCA
Str: >>>>>>>..>>>>........<<<<.>>>>>.......<<<<<.....>>>>>.......<<<<<<<<<<<<.

001109F.trna1 (110283-110355)	Length: 73 bp
Type: Val	Anticodon: TAC at 34-36 (110316-110318)	Score: 73.7
         *    |    *    |    *    |    *    |    *    |    *    |    *    |  
Seq: GCAGACATGGTCTAGTGGCtATGACGACTGCTTTACACGCAGTAGGtCGCGGGTTCGATCCCCGCTGTCTGTA
Str: >>>>>>>..>>>..........<<<.>>>>>.......<<<<<.....>>>>>.......<<<<<<<<<<<<.

001109F.trna2 (114364-114436)	Length: 73 bp
Type: Ala	Anticodon: AGC at 34-36 (114397-114399)	Score: 53.2
         *    |    *    |    *    |    *    |    *    |    *    |    *    |  
Seq: GGGGATCTAGCTCAAATGGTAGAGCGCTCGCTTAGCATGCGAGAGGcATTGGGATCGATACCCAAGTTCTCCA
Str: >>>>>.>..>>>>........<<<<.>>>>>.......<<<<<.....>>>>>.......<<<<<<.<<<<<.

001109F.trna3 (57778-57706)	Length: 73 bp
Type: Glu	Anticodon: TTC at 35-37 (57744-57742)	Score: 69.7
         *    |    *    |    *    |    *    |    *    |    *    |    *    |  
Seq: TCCACATTAGTCTAGCAGGTtAGGATATTCGGCTTTCACCCGAAAGaCCCGGGTTCGAGTCCCGGATGTGGAA
Str: >>>>>>>..>>>>.........<<<<.>>>>>.......<<<<<....>>>>>.......<<<<<<<<<<<<.

001113F.trna1 (109605-109677)	Length: 73 bp
Type: Ala	Anticodon: TGC at 34-36 (109638-109640)	Score: 55.4
         *    |    *    |    *    |    *    |    *    |    *    |    *    |  
Seq: GGGGAACTAGCTCAAATGGAAGAGCGCTCGCTTTGCATGCGAGAGGcAACGGGATCGATACCCGTGTTCTCCA
Str: >>>>>>>..>>>>........<<<<.>>>>>.......<<<<<.....>>>>>.......<<<<<<<<<<<<.

001113F.trna2 (109739-109811)	Length: 73 bp
Type: Lys	Anticodon: TTT at 34-36 (109772-109774)	Score: 82.8
         *    |    *    |    *    |    *    |    *    |    *    |    *    |  
Seq: GCCGGTTTAGCTCAGTCGGTAGAGCGCCAGCCTTTTAAGCTGGTGGtCAAGGGTTCAAGTCCCTTAGTCGGCG
Str: >>>>>>>..>>>>........<<<<.>>>>>.......<<<<<.....>>>>>.......<<<<<<<<<<<<.

001113F.trna3 (117813-117896)	Length: 84 bp
Type: Leu	Anticodon: TAA at 35-37 (117847-117849)	Score: 50.9
         *    |    *    |    *    |    *    |    *    |    *    |    *    |    *    |   
Seq: GGCAGTTTGTCCGAGTCGGTtAAGGAGACAGACTTAAGATCATTTGCACACTAATGCGCGTGGGTTGGAATCCCACAGCTGCCA
Str: >>>>>>>..>>>...........<<<.>..>>.......<<..<.>>>......<<<..>>>>>.......<<<<<<<<<<<<.

001113F.trna4 (33793-33721)	Length: 73 bp
Type: Ala	Anticodon: TGC at 34-36 (33760-33758)	Score: 55.4
         *    |    *    |    *    |    *    |    *    |    *    |    *    |  
Seq: GGGGAACTAGCTCAAATGGAAGAGCGCTCGCTTTGCATGCGAGAGGcAACGGGATCGATACCCGTGTTCTCCA
Str: >>>>>>>..>>>>........<<<<.>>>>>.......<<<<<.....>>>>>.......<<<<<<<<<<<<.

001113F.trna5 (33659-33587)	Length: 73 bp
Type: Lys	Anticodon: TTT at 34-36 (33626-33624)	Score: 82.8
         *    |    *    |    *    |    *    |    *    |    *    |    *    |  
Seq: GCCGGTTTAGCTCAGTCGGTAGAGCGCCAGCCTTTTAAGCTGGTGGtCAAGGGTTCAAGTCCCTTAGTCGGCG
Str: >>>>>>>..>>>>........<<<<.>>>>>.......<<<<<.....>>>>>.......<<<<<<<<<<<<.

001113F.trna6 (24561-24478)	Length: 84 bp
Type: Leu	Anticodon: TAA at 35-37 (24527-24525)	Score: 50.9
         *    |    *    |    *    |    *    |    *    |    *    |    *    |    *    |   
Seq: GGCAGTTTGTCCGAGTCGGTtAAGGAGACAGACTTAAGATCATTTGCACACTAATGCGCGTGGGTTGGAATCCCACAGCTGCCA
Str: >>>>>>>..>>>...........<<<.>..>>.......<<..<.>>>......<<<..>>>>>.......<<<<<<<<<<<<.

001114F.trna1 (134877-134948)	Length: 72 bp
Type: Arg	Anticodon: CCT at 34-36 (134910-134912)	Score: 23.4
         *    |    *    |    *    |    *    |    *    |    *    |    *    | 
Seq: AGCCTTTTAGCCTAATGGAtAAGGTGCTTCCCTCCTAAGGAAAAGAaTTCGGGTTCATTCCCGTCAAGGTTA
Str: >>>>>>...>>>>........<<<<..>>>>.......<<<<.......>>>>......<<<<..<<<<<<.

001115F.trna1 (80650-80722)	Length: 73 bp
Type: Lys	Anticodon: CTT at 34-36 (80683-80685)	Score: 57.3
         *    |    *    |    *    |    *    |    *    |    *    |    *    |  
Seq: ACACAGCTAGCTCAGTCGGTAGAGCGCCAGATTCTTAATCTGGTGAtCATGGGTTCGAGCTCCAGGTTGGGTG
Str: >>.>>>>..>>>>........<<<<.>>>>>.......<<<<<......>>>>.......<<<<.<<<<.<<.

001115F.trna2 (80827-80756)	Length: 72 bp
Type: Glu	Anticodon: CTC at 34-36 (80794-80792)	Score: 52.4
         *    |    *    |    *    |    *    |    *    |    *    |    *    | 
Seq: TTCGCATTAGTCTAGTGATtATGATATTCGGCTCTCACCCGAAAGaCCCGGATTCAAGCCCCGGATGTGGAA
Str: >>>>>>>..>>>..........<<<.>>>>>.......<<<<<....>>>>.........<<<<<<<<<<<.

001115F.trna3 (10719-10646)	Length: 74 bp
Type: Asn	Anticodon: GTT at 35-37 (10685-10683)	Score: 75.8
         *    |    *    |    *    |    *    |    *    |    *    |    *    |   
Seq: GCCTCCGTAGCTCAATAGGTtAGAGCGTTTGGCTGTTAACCAAAAGGtCGGTGGTTCAAGTCCACCCGGTGGCG
Str: >>>.>>>..>>>>.........<<<<.>>>>>.......<<<<<.....>>>>>.......<<<<<<<<.<<<.

001121F.trna1 (7197-7268)	Length: 72 bp
Type: Glu	Anticodon: CTC at 34-36 (7230-7232)	Score: 43.7
         *    |    *    |    *    |    *    |    *    |    *    |    *    | 
Seq: TCCCCTTTAGTCTAGTGCTtAGGATATTCGGCTCTCACCCGAAAGaTCGGGGTTCAAGCCCCGGATGCGGAA
Str: >>>.>.>..>>>>........<<<<.>>>>>.......<<<<<....>.>>>.......<<<.<<.<.<<<.

001121F.trna2 (7379-7307)	Length: 73 bp
Type: Lys	Anticodon: CTT at 34-36 (7346-7344)	Score: 85.0
         *    |    *    |    *    |    *    |    *    |    *    |    *    |  
Seq: ACCCGGCTAGCTCAGTCGGTAGAGCGCCAGACTCTTAATCTGGTGGtCGTGGGTTCGAGCCCCACGTTGGGCG
Str: .>>>>>>..>>>>........<<<<.>>>>>.......<<<<<.....>>>>>.......<<<<<<<<<<<..

001123F.trna1 (41278-41206)	Length: 73 bp
Type: Ala	Anticodon: CGC at 34-36 (41245-41243)	Score: 54.9
         *    |    *    |    *    |    *    |    *    |    *    |    *    |  
Seq: GGGGATCTAGCTCAAATGGTAGAGCGCTCGTTTCGCATACGAGAGGcAACGGGATCGATACCCGTGTTCTCCA
Str: >>>>>.>..>>>>........<<<<.>>>>>.......<<<<<.....>>>>>.......<<<<<<.<<<<<.

001123F.trna2 (41129-41057)	Length: 73 bp
Type: Lys	Anticodon: TTT at 34-36 (41096-41094)	Score: 82.8
         *    |    *    |    *    |    *    |    *    |    *    |    *    |  
Seq: GCCGGTTTAGCTCAGTCGGTAGAGCGCCAGCCTTTTAAGCTGGTGGtCAAGGGTTCAAGTCCCTTAGTCGGCG
Str: >>>>>>>..>>>>........<<<<.>>>>>.......<<<<<.....>>>>>.......<<<<<<<<<<<<.

001126F.trna1 (16687-16759)	Length: 73 bp
Type: Thr	Anticodon: AGT at 34-36 (16720-16722)	Score: 79.5
         *    |    *    |    *    |    *    |    *    |    *    |    *    |  
Seq: GCCTCTATGGCTCAGTTGGCAGAGCATTCGCTTAGTAAGCGAAAGGtCCGTGGTTCGAGCCCGCGTGGAGGCT
Str: >>>>>>>..>>>>........<<<<.>>>>>.......<<<<<.....>>>>>.......<<<<<<<<<<<<.

001128F.trna1 (74832-74747)	Length: 86 bp
Type: Asn	Anticodon: GTT at 35-37 (74798-74796)	Score: 20.8
Possible truncation, pseudogene
         *    |    *    |    *    |    *    |    *    |    *    |    *    |    *    |    *
Seq: GCCTAAGTAGCTCAATAGGTtAGAGCGTTTGGCTGTTAACCAAAAGTTTGGTAgactgtatctTTTTTCAATTtAATAGTTGTGTA
Str: >>.>>>...>>>>.........<<<<.>>>>>.......<<<<<.......>>..........>>.........<<<<.<<<.<<.

001130F.trna1 (53192-53263)	Length: 72 bp
Type: Gly	Anticodon: TCC at 34-36 (53225-53227)	Score: 66.0
         *    |    *    |    *    |    *    |    *    |    *    |    *    | 
Seq: GCGCTATTAGTCCAGATGTTAGGATAACTGCCTTCCAAGCAGTTGaCCCGGGTTCGAGTCCCGGATAGCGCA
Str: >>>>>>>..>>>>........<<<<.>>>>>.......<<<<<....>>>>>.......<<<<<<<<<<<<.

001130F.trna2 (82050-82116)	Length: 67 bp
Type: Gly	Anticodon: TCC at 34-36 (82083-82085)	Score: 50.4
         *    |    *    |    *    |    *    |    *    |    *    |    * 
Seq: GCGCTATTAGTCTAGTGGTtAGGATAACTGCCTTCCAAGCAGTTGGGTTCGAGTCCCGGATAGCGCA
Str: >>>>>>>..>>>>........<<<<.>>>>>.......<<<<<.>>>.......<<<..<<<<<<<.

001130F.trna3 (82385-82456)	Length: 72 bp
Type: Thr	Anticodon: TGT at 33-35 (82417-82419)	Score: 80.3
         *    |    *    |    *    |    *    |    *    |    *    |    *    | 
Seq: GGCTGCTTAGCATAGTGGTAGTGCGTTTGATTTGTAATCAAAAGGtCGAGGGTTCGATCCCCTCAGTAGCCT
Str: >>>>>>>..>>>>.......<<<<.>>>>>.......<<<<<.....>>>>>.......<<<<<<<<<<<<.

001130F.trna4 (129519-129590)	Length: 72 bp
Type: Gly	Anticodon: TCC at 34-36 (129552-129554)	Score: 66.0
         *    |    *    |    *    |    *    |    *    |    *    |    *    | 
Seq: GCGCTATTAGTCCAGATGTTAGGATAACTGCCTTCCAAGCAGTTGaCCCGGGTTCGAGTCCCGGATAGCGCA
Str: >>>>>>>..>>>>........<<<<.>>>>>.......<<<<<....>>>>>.......<<<<<<<<<<<<.

001130F.trna5 (134706-134645)	Length: 62 bp
Type: Gly	Anticodon: TCC at 34-36 (134673-134671)	Score: 24.3
Possible pseudogene
         *    |    *    |    *    |    *    |    *    |    *    | 
Seq: GCGCTATTAGTCTAGTGGTtAGGATAACTGCCTTCCAAGCAGTTGGAGTCCCGGATAGCGCA
Str: >>>>>>>..>>>>........<<<<.>>>>>.......<<<<<...........<<<<<<<.

001130F.trna6 (134376-134305)	Length: 72 bp
Type: Thr	Anticodon: TGT at 33-35 (134344-134342)	Score: 80.3
         *    |    *    |    *    |    *    |    *    |    *    |    *    | 
Seq: GGCTGCTTAGCATAGTGGTAGTGCGTTTGATTTGTAATCAAAAGGtCGAGGGTTCGATCCCCTCAGTAGCCT
Str: >>>>>>>..>>>>.......<<<<.>>>>>.......<<<<<.....>>>>>.......<<<<<<<<<<<<.

001130F.trna7 (111360-111288)	Length: 73 bp
Type: Arg	Anticodon: ACG at 33-35 (111328-111326)	Score: 39.9
         *    |    *    |    *    |    *    |    *    |    *    |    *    |  
Seq: GGCTCTATGGTGTAAGGGTAGCACGTGGGCCTACGGAGCCCAAAaTTGGGGTTAAAATCCCTGTAGAGTggCT
Str: >>>>>>>..>>>>.......<<<<.>>>>>.......<<<<<....>>>>>.......<<<<<<<<<<<..<.

001130F.trna8 (81346-81276)	Length: 71 bp
Type: Arg	Anticodon: ACG at 33-35 (81314-81312)	Score: 55.2
         *    |    *    |    *    |    *    |    *    |    *    |    *    |
Seq: GGCTCTATGGTGTAAGGGTAGCACGTGGGCCTACGGAGCCCAAAaTTGGGGTTCAAATCCCTGTAGAGTCG
Str: >>>>>>>..>>>>.......<<<<.>>>>>.......<<<<<....>>>>>.......<<<<<<<<<<<<.

001130F.trna9 (35006-34934)	Length: 73 bp
Type: Arg	Anticodon: ACG at 33-35 (34974-34972)	Score: 35.1
         *    |    *    |    *    |    *    |    *    |    *    |    *    |  
Seq: GGCTCTATGGTGTAAGGGTAGCACGTGGGCCTACGGAGCCTAAAaTTGGGGTTAAAATCCCTGTAGAGTggCT
Str: >>>>>>>..>>>>.......<<<<.>>>>>.......<<<<<....>>>>>.......<<<<<<<<<<<..<.

001132F.trna1 (81055-81126)	Length: 72 bp
Type: iMet	Anticodon: CAT at 33-35 (81087-81089)	Score: 60.9
         *    |    *    |    *    |    *    |    *    |    *    |    *    | 
Seq: AGCGGGGTAGCGCAGTGGAAGCGCGCTGGGCCCATAACCCAGAGGtCGGTAGATCGAAACTACTCCTCGCTA
Str: >>>>>>>..>>>>.......<<<<.>>>>>.......<<<<<.....>>>>>.......<<<<<<<<<<<<.

001134F.trna1 (54725-54797)	Length: 73 bp
Type: Lys	Anticodon: CTT at 34-36 (54758-54760)	Score: 69.7
         *    |    *    |    *    |    *    |    *    |    *    |    *    |  
Seq: GCCCGGCTAACTCAGTCGGTAGAGCGTCAGACTCTTAATCTGGTGGtCGTGGGTTCGAGCCCCACGTTGGTCG
Str: >.>>>>>...>>>........<<<..>>>>>.......<<<<<.....>>>>>.......<<<<<<<<<<.<.

001134F.trna2 (96779-96850)	Length: 72 bp
Type: Glu	Anticodon: CTC at 34-36 (96812-96814)	Score: 76.8
         *    |    *    |    *    |    *    |    *    |    *    |    *    | 
Seq: TCCGCATTAGTCTAGTGGTtAGGATATTCGGCTCTCACCCGAAAGaCCCGGGTTCAAGCCCCGGATGCGGAA
Str: >>>>>>>..>>>>........<<<<.>>>>>.......<<<<<....>>>>>.......<<<<<<<<<<<<.

001134F.trna3 (96962-96890)	Length: 73 bp
Type: Lys	Anticodon: CTT at 34-36 (96929-96927)	Score: 89.2
         *    |    *    |    *    |    *    |    *    |    *    |    *    |  
Seq: GCCCGGCTAGCTCAGTCGGTAGAGCGTCAGACTCTTAATCTGGTGGtCGTGGGTTCGAGCCCCACGTTGGGCG
Str: >>>>>>>..>>>>........<<<<.>>>>>.......<<<<<.....>>>>>.......<<<<<<<<<<<<.

001134F.trna4 (54908-54837)	Length: 72 bp
Type: Glu	Anticodon: CTC at 34-36 (54875-54873)	Score: 76.8
         *    |    *    |    *    |    *    |    *    |    *    |    *    | 
Seq: TCCGCATTAGTCTAGTGGTtAGGATATTCGGCTCTCACCCGAAAGaCCCGGGTTCAAGCCCCGGATGCGGAA
Str: >>>>>>>..>>>>........<<<<.>>>>>.......<<<<<....>>>>>.......<<<<<<<<<<<<.

001134F.trna5 (28953-28881)	Length: 73 bp
Type: Ala	Anticodon: AGC at 34-36 (28920-28918)	Score: 53.2
         *    |    *    |    *    |    *    |    *    |    *    |    *    |  
Seq: GGGGATCTAGCTCAAATGGTAGAGCGCTCGCTTAGCATGCGAGAGGcATTGGGATCGATACCCAAGTTCTCCA
Str: >>>>>.>..>>>>........<<<<.>>>>>.......<<<<<.....>>>>>.......<<<<<<.<<<<<.

001138F.trna1 (110643-110571)	Length: 73 bp
Type: Ala	Anticodon: CGC at 34-36 (110610-110608)	Score: 35.5
         *    |    *    |    *    |    *    |    *    |    *    |    *    |  
Seq: GGGGATCTAGCTCAAATGCTAGAGCGCTCCTTTCGCATACGAGAGGcAACGGGATCGATACCCGTGTTCTCCA
Str: >>>>>.>..>>>>........<<<<.>>>.>.......<.<<<.....>>>>>.......<<<<<<.<<<<<.

001138F.trna2 (110494-110425)	Length: 70 bp
Type: Lys	Anticodon: TTT at 31-33 (110464-110462)	Score: 58.0
         *    |    *    |    *    |    *    |    *    |    *    |    *    
Seq: GCtTTAGCTCAGTCGGTAGAGCGCCACCCTTTTAAGCTGGTGGtCAAGGGTTCAAGTCCCTTAGTCGGCG
Str: >>.>..>>>>........<<<<.>>>.>.......<.<<<.....>>>>>.......<<<<<<....<<.

001138F.trna3 (47566-47494)	Length: 73 bp
Type: Ala	Anticodon: CGC at 34-36 (47533-47531)	Score: 44.9
         *    |    *    |    *    |    *    |    *    |    *    |    *    |  
Seq: GGGGATCTAGCTCAAATGGTAGAGCGCTCCTTTCGCATACGAGAGGcAACGGGATCGATACCCGTGTTCTCCA
Str: >>>>>.>..>>>>........<<<<.>>>.>.......<.<<<.....>>>>>.......<<<<<<.<<<<<.

001141F.trna1 (39479-39553)	Length: 75 bp
Type: Lys	Anticodon: CTT at 34-36 (39512-39514)	Score: 65.2
         *    |    *    |    *    |    *    |    *    |    *    |    *    |    
Seq: ACCCGGCTAACTCAGTCGGTAGAGCGTCAGACTCTTAATCTGGTGGtCGTGGGTTCGAGCCCCACGTTGGtcGTT
Str: >>>>>>>...>>>........<<<..>>>>>.......<<<<<.....>>>>>.......<<<<<<<<<<..<<.

001141F.trna2 (39662-39591)	Length: 72 bp
Type: Glu	Anticodon: CTC at 34-36 (39629-39627)	Score: 76.8
         *    |    *    |    *    |    *    |    *    |    *    |    *    | 
Seq: TCCGCATTAGTCTAGTGGTtAGGATATTCGGCTCTCACCCGAAAGaCCCGGGTTCAAGCCCCGGATGCGGAA
Str: >>>>>>>..>>>>........<<<<.>>>>>.......<<<<<....>>>>>.......<<<<<<<<<<<<.

001141F.trna3 (18612-18540)	Length: 73 bp
Type: Ala	Anticodon: AGC at 34-36 (18579-18577)	Score: 53.2
         *    |    *    |    *    |    *    |    *    |    *    |    *    |  
Seq: GGGGATCTAGCTCAAATGGTAGAGCGCTCGCTTAGCATGCGAGAGGcATTGGGATCGATACCCAAGTTCTCCA
Str: >>>>>.>..>>>>........<<<<.>>>>>.......<<<<<.....>>>>>.......<<<<<<.<<<<<.

001143F.trna1 (60883-60962)	Length: 80 bp
Type: Leu	Anticodon: TAG at 35-37 (60917-60919)	Score: 73.7
         *    |    *    |    *    |    *    |    *    |    *    |    *    |    *    
Seq: GACAGCGTGGCCGAGTGGTctAAGGCGCTAGCTTTAGGCGCTAGTCTTTCGGGgCGTGGGTTCAAATCCCACCGCTGTCA
Str: >>>>>>>..>>>...........<<<.>>>>>.......<<<<<.>>...<<...>>>>>.......<<<<<<<<<<<<.

001143F.trna2 (77584-77667)	Length: 84 bp
Type: Tyr	Anticodon: GTA at 34-36 (77617-77619)	Score: 67.1
Possible intron: 38-48 (77621-77631)
         *    |    *    |    *    |    *    |    *    |    *    |    *    |    *    |   
Seq: CCGGCAATAGCTCAGCTGGAAGAGCATGAGACTGTAGaactagtggaaATCTCAGGGtCCTCGGTTCAATCCCGAGTTGCCGGA
Str: >>>>>>>..>>>>........<<<<.>>>>>..................<<<<<.....>>>>>.......<<<<<<<<<<<<.

001149F.trna1 (17419-17499)	Length: 81 bp
Type: Thr	Anticodon: AGT at 42-44 (17460-17462)	Score: 36.8
         *    |    *    |    *    |    *    |    *    |    *    |    *    |    *    |
Seq: GTTTaaaaaaaaTTATGGCTCCGTTGTcAGAGCATTCGTTTAGTAAGCGAAAGGtCCGTGGCTCGAACCCACGTGAAAACT
Str: >>>>........>>>..>>>>........<<<<.>>>>>.......<<<<<.....>>>>>.......<<<<<<<<<<<<.

001149F.trna2 (84519-84447)	Length: 73 bp
Type: Glu	Anticodon: TTC at 35-37 (84485-84483)	Score: 69.7
         *    |    *    |    *    |    *    |    *    |    *    |    *    |  
Seq: TCCACATTAGTCTAGCAGGTtAGGATATTCGGCTTTCACCCGAAAGaCCCGGGTTCGAGTCCCGGATGTGGAA
Str: >>>>>>>..>>>>.........<<<<.>>>>>.......<<<<<....>>>>>.......<<<<<<<<<<<<.

001149F.trna3 (17629-17558)	Length: 72 bp
Type: Cys	Anticodon: GCA at 33-35 (17597-17595)	Score: 74.3
         *    |    *    |    *    |    *    |    *    |    *    |    *    | 
Seq: GGACAAGTAGCTCAGTAGTAGAGCATTGGACTGCAGATCCAGAGGtCGAGGGTTCGACTCCCTCCTTGTCCT
Str: >>>>>>>..>>>>.......<<<<.>>>>>.......<<<<<.....>>>>>.......<<<<<<<<<<<<.

001152F.trna1 (15595-15666)	Length: 72 bp
Type: Pro	Anticodon: TGG at 33-35 (15627-15629)	Score: 72.3
         *    |    *    |    *    |    *    |    *    |    *    |    *    | 
Seq: GGCTGCTTGGTCTAGTGGTATGATTCTCGCTTTGGGTGCGAGAGGtCACGGGTTCAATTCCCGTAGCAGCCC
Str: >>>>>>>..>>>.........<<<.>>>>>.......<<<<<.....>>>>>.......<<<<<<<<<<<<.

001152F.trna2 (52565-52636)	Length: 72 bp
Type: Pro	Anticodon: TGG at 33-35 (52597-52599)	Score: 72.3
         *    |    *    |    *    |    *    |    *    |    *    |    *    | 
Seq: GGCTGCTTGGTCTAGTGGTATGATTCTCGCTTTGGGTGCGAGAGGtCACGGGTTCAATTCCCGTAGCAGCCC
Str: >>>>>>>..>>>.........<<<.>>>>>.......<<<<<.....>>>>>.......<<<<<<<<<<<<.

001152F.trna3 (60224-60295)	Length: 72 bp
Type: Pro	Anticodon: TGG at 33-35 (60256-60258)	Score: 72.3
         *    |    *    |    *    |    *    |    *    |    *    |    *    | 
Seq: GGCTGCTTGGTCTAGTGGTATGATTCTCGCTTTGGGTGCGAGAGGtCACGGGTTCAATTCCCGTAGCAGCCC
Str: >>>>>>>..>>>.........<<<.>>>>>.......<<<<<.....>>>>>.......<<<<<<<<<<<<.

001152F.trna4 (74487-74558)	Length: 72 bp
Type: Pro	Anticodon: TGG at 33-35 (74519-74521)	Score: 72.3
         *    |    *    |    *    |    *    |    *    |    *    |    *    | 
Seq: GGCTGCTTGGTCTAGTGGTATGATTCTCGCTTTGGGTGCGAGAGGtCACGGGTTCAATTCCCGTAGCAGCCC
Str: >>>>>>>..>>>.........<<<.>>>>>.......<<<<<.....>>>>>.......<<<<<<<<<<<<.

001152F.trna5 (135889-135960)	Length: 72 bp
Type: Pro	Anticodon: TGG at 33-35 (135921-135923)	Score: 72.3
         *    |    *    |    *    |    *    |    *    |    *    |    *    | 
Seq: GGCTGCTTGGTCTAGTGGTATGATTCTCGCTTTGGGTGCGAGAGGtCACGGGTTCAATTCCCGTAGCAGCCC
Str: >>>>>>>..>>>.........<<<.>>>>>.......<<<<<.....>>>>>.......<<<<<<<<<<<<.

001152F.trna6 (52215-52134)	Length: 82 bp
Type: Ser	Anticodon: TGA at 34-36 (52182-52180)	Score: 54.9
         *    |    *    |    *    |    *    |    *    |    *    |    *    |    *    | 
Seq: GACACTATGGCCGAGTGGTtAAGGCGACAGACTTGAAATCTGTTGGGAGTTTTTtGCGCAGGTTCAAATCCTGGTGGTTTCG
Str: >>.>>>>..>>>..........<<<.>>>>>.......<<<<<...............>>>>.......<<<<.<<<<.<<.

001152F.trna7 (15238-15157)	Length: 82 bp
Type: Ser	Anticodon: TGA at 34-36 (15205-15203)	Score: 55.6
         *    |    *    |    *    |    *    |    *    |    *    |    *    |    *    | 
Seq: GACACTATGGCCGAGTGGCtAAGGCGACAGACTTGAAATTTGTTGGGAGTTTTTtGCGCAGGTTCAAATCCTGGTGGTGTCG
Str: >>>>>>>..>>>..........<<<.>>>>>.......<<<<<...............>>>>.......<<<<.<<<<<<<.

001154F.trna1 (42741-42812)	Length: 72 bp
Type: Asp	Anticodon: GTC at 34-36 (42774-42776)	Score: 65.8
         *    |    *    |    *    |    *    |    *    |    *    |    *    | 
Seq: TCCGAGGTAGTATAGTGGCtAGTATTTCTGCCTGTCACGCAGACGaCCCGGGTTCAATCCCCGGCCTCGGAG
Str: >>>>>>>..>>>>........<<<<.>>>>>.......<<<<<....>>>>>.......<<<<<<<<<<<<.

001154F.trna2 (111658-111586)	Length: 73 bp
Type: Lys	Anticodon: TTT at 34-36 (111625-111623)	Score: 82.8
         *    |    *    |    *    |    *    |    *    |    *    |    *    |  
Seq: GCCGGTTTAGCTCAGTCGGTAGAGCGCCAGCCTTTTAAGCTGGTGGtCAAGGGTTCAAGTCCCTTAGTCGGCG
Str: >>>>>>>..>>>>........<<<<.>>>>>.......<<<<<.....>>>>>.......<<<<<<<<<<<<.

001155F.trna1 (6001-6072)	Length: 72 bp
Type: Glu	Anticodon: CTC at 34-36 (6034-6036)	Score: 76.8
         *    |    *    |    *    |    *    |    *    |    *    |    *    | 
Seq: TCCGCATTAGTCTAGTGGTcAGGATATTCGGCTCTCACCCGAAAGaCCCGGGTTCAAGCCCCGGATGCGGAA
Str: >>>>>>>..>>>>........<<<<.>>>>>.......<<<<<....>>>>>.......<<<<<<<<<<<<.

001155F.trna2 (18051-18123)	Length: 73 bp
Type: Lys	Anticodon: CTT at 34-36 (18084-18086)	Score: 89.2
         *    |    *    |    *    |    *    |    *    |    *    |    *    |  
Seq: GCCCGGCTAGCTCAGTCGGTAGAGCGTCAGACTCTTAATCTGGTGGtCGTGGGTTCGAGCCCCACGTTGGGCG
Str: >>>>>>>..>>>>........<<<<.>>>>>.......<<<<<.....>>>>>.......<<<<<<<<<<<<.

001155F.trna3 (100056-100127)	Length: 72 bp
Type: Asp	Anticodon: GTC at 34-36 (100089-100091)	Score: 65.8
         *    |    *    |    *    |    *    |    *    |    *    |    *    | 
Seq: TCCGAGGTAGTATAGTGGCtAGTATTTCTGCCTGTCACGCAGACGaCCCGGGTTCAATCCCCGGCCTCGGAG
Str: >>>>>>>..>>>>........<<<<.>>>>>.......<<<<<....>>>>>.......<<<<<<<<<<<<.

001155F.trna4 (134576-134647)	Length: 72 bp
Type: Glu	Anticodon: CTC at 34-36 (134609-134611)	Score: 77.2
         *    |    *    |    *    |    *    |    *    |    *    |    *    | 
Seq: TCCGCGTTAGTCTAGTGGTcAGGATATTCGGCTCTCACCCGAAAGaCCCGGGTTCAAGCCCCGGATGCGGAA
Str: >>>>>>>..>>>>........<<<<.>>>>>.......<<<<<....>>>>>.......<<<<<<<<<<<<.

001155F.trna5 (134758-134686)	Length: 73 bp
Type: Lys	Anticodon: CTT at 34-36 (134725-134723)	Score: 89.2
         *    |    *    |    *    |    *    |    *    |    *    |    *    |  
Seq: GCCCGGCTAGCTCAGTCGGTAGAGCGTCAGACTCTTAATCTGGTGGtCGTGGGTTCGAGCCCCACGTTGGGCG
Str: >>>>>>>..>>>>........<<<<.>>>>>.......<<<<<.....>>>>>.......<<<<<<<<<<<<.

001155F.trna6 (52647-52575)	Length: 73 bp
Type: Ala	Anticodon: AGC at 34-36 (52614-52612)	Score: 45.2
         *    |    *    |    *    |    *    |    *    |    *    |    *    |  
Seq: GGGGATCTAGCTCAAATGGTAGAGCGCTCGCTTAGCATGCGAGAGGcATTGGGATCGATATCCAAGTTCTCCA
Str: >>>>>.>..>>>>........<<<<.>>>>>.......<<<<<.....>>>>>.......<<<<<<.<<<<<.

001155F.trna7 (18232-18161)	Length: 72 bp
Type: Glu	Anticodon: CTC at 34-36 (18199-18197)	Score: 76.8
         *    |    *    |    *    |    *    |    *    |    *    |    *    | 
Seq: TCCGCATTAGTCTAGTGGTcAGGATATTCGGCTCTCACCCGAAAGaCCCGGGTTCAAGCCCCGGATGCGGAA
Str: >>>>>>>..>>>>........<<<<.>>>>>.......<<<<<....>>>>>.......<<<<<<<<<<<<.

001155F.trna8 (6183-6111)	Length: 73 bp
Type: Lys	Anticodon: CTT at 34-36 (6150-6148)	Score: 79.6
         *    |    *    |    *    |    *    |    *    |    *    |    *    |  
Seq: GCCCGGCTAACTCAGTCGGTAGAGCGTCAGACTCTTAATCTGGTGGtCGTGGGTTCGAGCCCCACGTTGGGCG
Str: >>>>>>>...>>>........<<<..>>>>>.......<<<<<.....>>>>>.......<<<<<<<<<<<<.

001156F.trna1 (42301-42372)	Length: 72 bp
Type: Gly	Anticodon: TCC at 34-36 (42334-42336)	Score: 68.4
         *    |    *    |    *    |    *    |    *    |    *    |    *    | 
Seq: GCGCTATTAGTCTAGTGGTtAGGATAACTGCCTTCCAAGCAGTTGaCCCGGGTTCGAGTTCCGGATAGCGCA
Str: >>>>>>>..>>>>........<<<<.>>>>>.......<<<<<....>>>>>.......<<<<<<<<<<<<.

001156F.trna2 (103559-103488)	Length: 72 bp
Type: Gly	Anticodon: TCC at 34-36 (103526-103524)	Score: 76.4
         *    |    *    |    *    |    *    |    *    |    *    |    *    | 
Seq: GCGCTATTAGTCTAGTGGTtAGGATAACTGCCTTCCAAGCAGTTGaCCCGGGTTCGAGTCCCGGATAGCGCA
Str: >>>>>>>..>>>>........<<<<.>>>>>.......<<<<<....>>>>>.......<<<<<<<<<<<<.

001159F.trna1 (94922-95002)	Length: 81 bp
Type: Ser	Anticodon: TGA at 34-36 (94955-94957)	Score: 81.9
         *    |    *    |    *    |    *    |    *    |    *    |    *    |    *    |
Seq: GACACTATGGCCGAGTGGTtAAGGCGACAGACTTGAAATCTGTTGGGTTCTCCCGCGCAGGTTCAAATCCTGCTGGTGTCG
Str: >>>>>>>..>>>..........<<<.>>>>>.......<<<<<..>>.....<<..>>>>>.......<<<<<<<<<<<<.

001159F.trna2 (95351-95272)	Length: 80 bp
Type: Leu	Anticodon: TAG at 35-37 (95317-95315)	Score: 75.0
         *    |    *    |    *    |    *    |    *    |    *    |    *    |    *    
Seq: GACAGTGTGGCCGAGTGGTctAAGGCGCTAGCTTTAGGAGCTAGTCTTTCGGGgCGTGGGTTCAAATCCCACCACTGTCA
Str: >>>>>>>..>>>...........<<<.>>>>>.......<<<<<.>>...<<...>>>>>.......<<<<<<<<<<<<.

001159F.trna3 (89542-89459)	Length: 84 bp
Type: Tyr	Anticodon: GTA at 34-36 (89509-89507)	Score: 67.1
Possible intron: 38-48 (89505-89495)
         *    |    *    |    *    |    *    |    *    |    *    |    *    |    *    |   
Seq: CCGGCAATAGCTCAGCTGGAAGAGCATGAGACTGTAGaattagtggaaATCTCAGGGtCCTCGGTTCAATCCCGAGTTGCCGGA
Str: >>>>>>>..>>>>........<<<<.>>>>>..................<<<<<.....>>>>>.......<<<<<<<<<<<<.

001161F.trna1 (34356-34440)	Length: 85 bp
Type: Glu	Anticodon: CTC at 34-36 (34389-34391)	Score: 66.9
         *    |    *    |    *    |    *    |    *    |    *    |    *    |    *    |    
Seq: TCCGCATTAGTCTAGTGGTtAGGATATTCGGCTCTCACCCGAAAGaCCCGGGTTCAAgacccgggttcaaGCCCCGGATGCGGAA
Str: >>>>>>>..>>>>........<<<<.>>>>>.......<<<<<....>>>>>....................<<<<<<<<<<<<.

001161F.trna2 (60941-61012)	Length: 72 bp
Type: Glu	Anticodon: CTC at 34-36 (60974-60976)	Score: 76.8
         *    |    *    |    *    |    *    |    *    |    *    |    *    | 
Seq: TCCGCATTAGTCTAGTGGTtAGGATATTCGGCTCTCACCCGAAAGaCCCGGGTTCAAGCCCCGGATGCGGAA
Str: >>>>>>>..>>>>........<<<<.>>>>>.......<<<<<....>>>>>.......<<<<<<<<<<<<.

001161F.trna3 (109770-109698)	Length: 73 bp
Type: His	Anticodon: GTG at 35-37 (109736-109734)	Score: 29.9
         *    |    *    |    *    |    *    |    *    |    *    |    *    |  
Seq: GTCGCTGTAGTCTAGCTGCTtAGGGCACCACGTTGTGGCCGTCGAAaCCGGAGTTCAAGTCTCTGCACCGACA
Str: >>>>.>>..>>>>.........<<<<.>.>>>.......<<<.<....>>>>>.......<<<<<<<.<<<<.

001161F.trna4 (92952-92880)	Length: 73 bp
Type: His	Anticodon: GTG at 35-37 (92918-92916)	Score: 29.9
         *    |    *    |    *    |    *    |    *    |    *    |    *    |  
Seq: GTCGCTGTAGTCTAGCTGCTtAGGGCACCACGTTGTGGCCGTCGAAaCCGGAGTTCAAGTCTCTGCACCGACA
Str: >>>>.>>..>>>>.........<<<<.>.>>>.......<<<.<....>>>>>.......<<<<<<<.<<<<.

001161F.trna5 (76132-76060)	Length: 73 bp
Type: His	Anticodon: GTG at 35-37 (76098-76096)	Score: 29.9
         *    |    *    |    *    |    *    |    *    |    *    |    *    |  
Seq: GTCGCTGTAGTCTAGCTGCTtAGGGCACCACGTTGTGGCCGTCGAAaCCGGAGTTCAAGTCTCTGCACCGACA
Str: >>>>.>>..>>>>.........<<<<.>.>>>.......<<<.<....>>>>>.......<<<<<<<.<<<<.

001161F.trna6 (46325-46253)	Length: 73 bp
Type: His	Anticodon: GTG at 35-37 (46291-46289)	Score: 29.9
         *    |    *    |    *    |    *    |    *    |    *    |    *    |  
Seq: GTCGCTGTAGTCTAGCTGCTtAGGGCACCACGTTGTGGCCGTCGAAaCCGGAGTTCAAGTCTCTGCACCGACA
Str: >>>>.>>..>>>>.........<<<<.>.>>>.......<<<.<....>>>>>.......<<<<<<<.<<<<.

001165F.trna1 (72635-72707)	Length: 73 bp
Type: Ala	Anticodon: TGC at 34-36 (72668-72670)	Score: 55.4
         *    |    *    |    *    |    *    |    *    |    *    |    *    |  
Seq: GGGGAACTAGCTCAAATGGAAGAGCGCTCGCTTTGCATGCGAGAGGcAACGGGATCGATACCCGTGTTCTCCA
Str: >>>>>>>..>>>>........<<<<.>>>>>.......<<<<<.....>>>>>.......<<<<<<<<<<<<.

001165F.trna2 (64251-64179)	Length: 73 bp
Type: Ala	Anticodon: TGC at 34-36 (64218-64216)	Score: 59.3
         *    |    *    |    *    |    *    |    *    |    *    |    *    |  
Seq: GGGGAACTAGCTCAAATGGTAGAGCGCTCGCTTTGCATGCGAGAGGcAACGGGATCGATACCCGTGTTCTCCA
Str: >>>>>>>..>>>>........<<<<.>>>>>.......<<<<<.....>>>>>.......<<<<<<<<<<<<.

001166F.trna1 (96246-96174)	Length: 73 bp
Type: Phe	Anticodon: GAA at 34-36 (96213-96211)	Score: 88.0
         *    |    *    |    *    |    *    |    *    |    *    |    *    |  
Seq: GCCGAAATAGCTCAGTTGGGAGAGCGTTAGACTGAAGATCTAAAGGtCCCCGGTTCAATCCCGGGTTTCGGCA
Str: >>>>>>>..>>>>........<<<<.>>>>>.......<<<<<.....>>>>>.......<<<<<<<<<<<<.

001166F.trna2 (91103-91031)	Length: 73 bp
Type: Phe	Anticodon: GAA at 34-36 (91070-91068)	Score: 88.0
         *    |    *    |    *    |    *    |    *    |    *    |    *    |  
Seq: GCCGAAATAGCTCAGTTGGGAGAGCGTTAGACTGAAGATCTAAAGGtCCCCGGTTCAATCCCGGGTTTCGGCA
Str: >>>>>>>..>>>>........<<<<.>>>>>.......<<<<<.....>>>>>.......<<<<<<<<<<<<.

001167F.trna1 (112823-112743)	Length: 81 bp
Type: Ser	Anticodon: TGA at 34-36 (112790-112788)	Score: 66.0
         *    |    *    |    *    |    *    |    *    |    *    |    *    |    *    |
Seq: GACACTATGGCCGAGTGGTtAAGGCGACAGACTTGAAATCTGTTGGGTTCTCCCGCGCAGGTTAAAATCCTGCTGGTGTGG
Str: .>>>>>>..>>>..........<<<.>>>>>.......<<<<<..>>.....<<..>>>>>.......<<<<<<<<<<<..

001167F.trna2 (83180-83100)	Length: 81 bp
Type: Ser	Anticodon: TGA at 34-36 (83147-83145)	Score: 66.0
         *    |    *    |    *    |    *    |    *    |    *    |    *    |    *    |
Seq: GACACTATGGCCGAGTGGTtAAGGCGACAGACTTGAAATCTGTTGGGTTCTCCCGCGCAGGTTAAAATCCTGCTGGTGTGG
Str: .>>>>>>..>>>..........<<<.>>>>>.......<<<<<..>>.....<<..>>>>>.......<<<<<<<<<<<..

001167F.trna3 (34494-34414)	Length: 81 bp
Type: Ser	Anticodon: TGA at 34-36 (34461-34459)	Score: 66.0
         *    |    *    |    *    |    *    |    *    |    *    |    *    |    *    |
Seq: GACACTATGGCCGAGTGGTtAAGGCGACAGACTTGAAATCTGTTGGGTTCTCCCGCGCAGGTTAAAATCCTGCTGGTGTGG
Str: .>>>>>>..>>>..........<<<.>>>>>.......<<<<<..>>.....<<..>>>>>.......<<<<<<<<<<<..

001168F.trna1 (40557-40485)	Length: 73 bp
Type: Phe	Anticodon: GAA at 34-36 (40524-40522)	Score: 88.0
         *    |    *    |    *    |    *    |    *    |    *    |    *    |  
Seq: GCCGAAATAGCTCAGTTGGGAGAGCGTTAGACTGAAGATCTAAAGGtCCCCGGTTCAATCCCGGGTTTCGGCA
Str: >>>>>>>..>>>>........<<<<.>>>>>.......<<<<<.....>>>>>.......<<<<<<<<<<<<.

001168F.trna2 (35433-35361)	Length: 73 bp
Type: Phe	Anticodon: GAA at 34-36 (35400-35398)	Score: 81.0
         *    |    *    |    *    |    *    |    *    |    *    |    *    |  
Seq: GCTGAAATAGCTCAGTTGGGAGAGCGTTAGACTGAAGATCTAAAGGtCCCCGGTTCAATCCCGGGTTTTGGCA
Str: >>>>>>>..>>>>........<<<<.>>>>>.......<<<<<.....>>>>>.......<<<<<<<<<<<<.

001168F.trna3 (12242-12170)	Length: 73 bp
Type: Phe	Anticodon: GAA at 34-36 (12209-12207)	Score: 88.0
         *    |    *    |    *    |    *    |    *    |    *    |    *    |  
Seq: GCCGAAATAGCTCAGTTGGGAGAGCGTTAGACTGAAGATCTAAAGGtCCCCGGTTCAATCCCGGGTTTCGGCA
Str: >>>>>>>..>>>>........<<<<.>>>>>.......<<<<<.....>>>>>.......<<<<<<<<<<<<.

001168F.trna4 (7108-7036)	Length: 73 bp
Type: Phe	Anticodon: GAA at 34-36 (7075-7073)	Score: 88.2
         *    |    *    |    *    |    *    |    *    |    *    |    *    |  
Seq: GCCGAAATAGCTCAGTTGGAAGAGCGTTAGACTGAAGATCTAAAGGtCCCCGGTTCAATCCCGGGTTTCGGCA
Str: >>>>>>>..>>>>........<<<<.>>>>>.......<<<<<.....>>>>>.......<<<<<<<<<<<<.

001170F.trna1 (8160-8233)	Length: 74 bp
Type: Asn	Anticodon: GTT at 35-37 (8194-8196)	Score: 69.6
         *    |    *    |    *    |    *    |    *    |    *    |    *    |   
Seq: ACCTCCGTAGCTCAATAGGTtAGAGCGTTTGGCTGTTAACCAAAAGGtCGGTGGTTCAAGTCCACCCGGTGGCG
Str: .>>.>>>..>>>>.........<<<<.>>>>>.......<<<<<.....>>>>>.......<<<<<<<<.<<..

001170F.trna2 (28969-29042)	Length: 74 bp
Type: Asn	Anticodon: GTT at 35-37 (29003-29005)	Score: 75.8
         *    |    *    |    *    |    *    |    *    |    *    |    *    |   
Seq: GCCTCCGTAGCTCAATAGGTtAGAGCGTTTGGCTGTTAACCAAAAGGcCGGTGGTTCAAGTCCACCCGGTGGCG
Str: >>>.>>>..>>>>.........<<<<.>>>>>.......<<<<<.....>>>>>.......<<<<<<<<.<<<.

001170F.trna3 (109031-109104)	Length: 74 bp
Type: Asn	Anticodon: GTT at 35-37 (109065-109067)	Score: 69.6
         *    |    *    |    *    |    *    |    *    |    *    |    *    |   
Seq: ACCTCCGTAGCTCAATAGGTtAGAGCGTTTGGCTGTTAACCAAAAGGtCGGTGGTTCAAGTCCACCCGGTGGCG
Str: .>>.>>>..>>>>.........<<<<.>>>>>.......<<<<<.....>>>>>.......<<<<<<<<.<<..

001170F.trna4 (124320-124392)	Length: 73 bp
Type: Thr	Anticodon: AGT at 34-36 (124353-124355)	Score: 79.5
         *    |    *    |    *    |    *    |    *    |    *    |    *    |  
Seq: GCCTCTATGGCTCAGTTGGCAGAGCATTCGCTTAGTAAGCGAAAGGtCCGTGGTTCGAGCCCGCGTGGAGGCT
Str: >>>>>>>..>>>>........<<<<.>>>>>.......<<<<<.....>>>>>.......<<<<<<<<<<<<.

001170F.trna5 (139378-139451)	Length: 74 bp
Type: Asn	Anticodon: GTT at 35-37 (139412-139414)	Score: 75.8
         *    |    *    |    *    |    *    |    *    |    *    |    *    |   
Seq: GCCTCCGTAGCTCAATAGGTtAGAGCGTTTGGCTGTTAACCAAAAGGcCGGTGGTTCAAGTCCACCCGGTGGCG
Str: >>>.>>>..>>>>.........<<<<.>>>>>.......<<<<<.....>>>>>.......<<<<<<<<.<<<.

001170F.trna6 (40931-40858)	Length: 74 bp
Type: Asn	Anticodon: GTT at 35-37 (40897-40895)	Score: 65.9
         *    |    *    |    *    |    *    |    *    |    *    |    *    |   
Seq: GCCTCCGTAGCTCAATAGGTtAGAGCGTTTGGCTGTTAACCAAAAGGtCGGTGGTTCAAGTCCACCCGGTGTCG
Str: >.>.>>>..>>>>.........<<<<.>>>>>.......<<<<<.....>>>>>.......<<<<<<<<.<.<.

001172F.trna1 (21361-21441)	Length: 81 bp
Type: Ser	Anticodon: TGA at 34-36 (21394-21396)	Score: 81.9
         *    |    *    |    *    |    *    |    *    |    *    |    *    |    *    |
Seq: GACACTATGGCCGAGTGGTtAAGGCGACAGACTTGAAATCTGTTGGGTTCTCCCGCGCAGGTTCAAATCCTGCTGGTGTCG
Str: >>>>>>>..>>>..........<<<.>>>>>.......<<<<<..>>.....<<..>>>>>.......<<<<<<<<<<<<.

001172F.trna2 (21502-21574)	Length: 73 bp
Type: Arg	Anticodon: CCT at 34-36 (21535-21537)	Score: 66.7
         *    |    *    |    *    |    *    |    *    |    *    |    *    |  
Seq: GCCCTTGTAGCCTAATGGAtAAGGCGCTTCCCTCCTAAGGAAGAGAtTGCGGGTTCAAGTCCCGTCAAGGGTG
Str: >>>>>>>..>>>>........<<<<.>>>>>.......<<<<<.....>>>>>.......<<<<<<<<<<<<.

001172F.trna3 (23016-23096)	Length: 81 bp
Type: Ser	Anticodon: TGA at 34-36 (23049-23051)	Score: 81.9
         *    |    *    |    *    |    *    |    *    |    *    |    *    |    *    |
Seq: GACACTATGGCCGAGTGGTtAAGGCGACAGACTTGAAATCTGTTGGGTTCTCCCGCGCAGGTTCAAATCCTGCTGGTGTCG
Str: >>>>>>>..>>>..........<<<.>>>>>.......<<<<<..>>.....<<..>>>>>.......<<<<<<<<<<<<.

001172F.trna4 (23157-23229)	Length: 73 bp
Type: Arg	Anticodon: CCT at 34-36 (23190-23192)	Score: 66.7
         *    |    *    |    *    |    *    |    *    |    *    |    *    |  
Seq: GCCCTTGTAGCCTAATGGAtAAGGCGCTTCCCTCCTAAGGAAGAGAtTGCGGGTTCAAGTCCCGTCAAGGGTG
Str: >>>>>>>..>>>>........<<<<.>>>>>.......<<<<<.....>>>>>.......<<<<<<<<<<<<.

001172F.trna5 (24671-24751)	Length: 81 bp
Type: Ser	Anticodon: TGA at 34-36 (24704-24706)	Score: 81.9
         *    |    *    |    *    |    *    |    *    |    *    |    *    |    *    |
Seq: GACACTATGGCCGAGTGGTtAAGGCGACAGACTTGAAATCTGTTGGGTTCTCCCGCGCAGGTTCAAATCCTGCTGGTGTCG
Str: >>>>>>>..>>>..........<<<.>>>>>.......<<<<<..>>.....<<..>>>>>.......<<<<<<<<<<<<.

001172F.trna6 (24812-24884)	Length: 73 bp
Type: Arg	Anticodon: CCT at 34-36 (24845-24847)	Score: 66.7
         *    |    *    |    *    |    *    |    *    |    *    |    *    |  
Seq: GCCCTTGTAGCCTAATGGAtAAGGCGCTTCCCTCCTAAGGAAGAGAtTGCGGGTTCAAGTCCCGTCAAGGGTG
Str: >>>>>>>..>>>>........<<<<.>>>>>.......<<<<<.....>>>>>.......<<<<<<<<<<<<.

001172F.trna7 (26326-26406)	Length: 81 bp
Type: Ser	Anticodon: TGA at 34-36 (26359-26361)	Score: 81.9
         *    |    *    |    *    |    *    |    *    |    *    |    *    |    *    |
Seq: GACACTATGGCCGAGTGGTtAAGGCGACAGACTTGAAATCTGTTGGGTTCTCCCGCGCAGGTTCAAATCCTGCTGGTGTCG
Str: >>>>>>>..>>>..........<<<.>>>>>.......<<<<<..>>.....<<..>>>>>.......<<<<<<<<<<<<.

001172F.trna8 (26467-26539)	Length: 73 bp
Type: Arg	Anticodon: CCT at 34-36 (26500-26502)	Score: 66.7
         *    |    *    |    *    |    *    |    *    |    *    |    *    |  
Seq: GCCCTTGTAGCCTAATGGAtAAGGCGCTTCCCTCCTAAGGAAGAGAtTGCGGGTTCAAGTCCCGTCAAGGGTG
Str: >>>>>>>..>>>>........<<<<.>>>>>.......<<<<<.....>>>>>.......<<<<<<<<<<<<.

001172F.trna9 (27981-28061)	Length: 81 bp
Type: Ser	Anticodon: TGA at 34-36 (28014-28016)	Score: 81.9
         *    |    *    |    *    |    *    |    *    |    *    |    *    |    *    |
Seq: GACACTATGGCCGAGTGGTtAAGGCGACAGACTTGAAATCTGTTGGGTTCTCCCGCGCAGGTTCAAATCCTGCTGGTGTCG
Str: >>>>>>>..>>>..........<<<.>>>>>.......<<<<<..>>.....<<..>>>>>.......<<<<<<<<<<<<.

001172F.trna10 (28122-28194)	Length: 73 bp
Type: Arg	Anticodon: CCT at 34-36 (28155-28157)	Score: 66.7
         *    |    *    |    *    |    *    |    *    |    *    |    *    |  
Seq: GCCCTTGTAGCCTAATGGAtAAGGCGCTTCCCTCCTAAGGAAGAGAtTGCGGGTTCAAGTCCCGTCAAGGGTG
Str: >>>>>>>..>>>>........<<<<.>>>>>.......<<<<<.....>>>>>.......<<<<<<<<<<<<.

001172F.trna11 (29636-29716)	Length: 81 bp
Type: Ser	Anticodon: TGA at 34-36 (29669-29671)	Score: 81.9
         *    |    *    |    *    |    *    |    *    |    *    |    *    |    *    |
Seq: GACACTATGGCCGAGTGGTtAAGGCGACAGACTTGAAATCTGTTGGGTTCTCCCGCGCAGGTTCAAATCCTGCTGGTGTCG
Str: >>>>>>>..>>>..........<<<.>>>>>.......<<<<<..>>.....<<..>>>>>.......<<<<<<<<<<<<.

001172F.trna12 (29777-29849)	Length: 73 bp
Type: Arg	Anticodon: CCT at 34-36 (29810-29812)	Score: 66.7
         *    |    *    |    *    |    *    |    *    |    *    |    *    |  
Seq: GCCCTTGTAGCCTAATGGAtAAGGCGCTTCCCTCCTAAGGAAGAGAtTGCGGGTTCAAGTCCCGTCAAGGGTG
Str: >>>>>>>..>>>>........<<<<.>>>>>.......<<<<<.....>>>>>.......<<<<<<<<<<<<.

001172F.trna13 (31291-31371)	Length: 81 bp
Type: Ser	Anticodon: TGA at 34-36 (31324-31326)	Score: 81.9
         *    |    *    |    *    |    *    |    *    |    *    |    *    |    *    |
Seq: GACACTATGGCCGAGTGGTtAAGGCGACAGACTTGAAATCTGTTGGGTTCTCCCGCGCAGGTTCAAATCCTGCTGGTGTCG
Str: >>>>>>>..>>>..........<<<.>>>>>.......<<<<<..>>.....<<..>>>>>.......<<<<<<<<<<<<.

001172F.trna14 (112842-112921)	Length: 80 bp
Type: Leu	Anticodon: AAG at 35-37 (112876-112878)	Score: 71.4
         *    |    *    |    *    |    *    |    *    |    *    |    *    |    *    
Seq: GACAGTGTGGCCGAGTGGTctAAGGCGCTAGCTTAAGGCGCTAGTCTTTCGGGgCGTGGGTTCAAATCCCACCGCTGTCA
Str: >>>>>>>..>>>...........<<<.>>>>>.......<<<<<.>>...<<...>>>>>.......<<<<<<<<<<<<.

001172F.trna15 (101038-100966)	Length: 73 bp
Type: Val	Anticodon: GAC at 34-36 (101005-101003)	Score: 65.7
         *    |    *    |    *    |    *    |    *    |    *    |    *    |  
Seq: GCAGACATGGTCTAGTGGCtATGACGACTGCTCGACACGCAGTAGGtCGTGGGTTCGATCCCCGCTGTCTGTA
Str: >>>>>>>..>>>..........<<<.>>>>>.......<<<<<.....>>>>>.......<<<<<<<<<<<<.

001172F.trna16 (92860-92791)	Length: 70 bp
Type: Phe	Anticodon: GAA at 31-33 (92830-92828)	Score: 68.0
Possible truncation
         *    |    *    |    *    |    *    |    *    |    *    |    *    
Seq: GatATAGCTCAGTTGGGAGAGCGTTAGACTGAAGATCTAAAGGtCCCCGGTTCAATCCCGGGTTTCGGCA
Str: >..>..>>>>........<<<<.>>>>>.......<<<<<.....>>>>>.......<<<<<<.....<.

001172F.trna17 (92652-92586)	Length: 67 bp
Type: Undet	Anticodon: NNN at 0-0 (0-0)	Score: 50.6
         *    |    *    |    *    |    *    |    *    |    *    |    * 
Seq: GACAGTGTGGCCGAGTGGTctAAGGCGCTAGTCTTTcGGGgCGTGGGTTCAAATCCCACCGCTGTCA
Str: >>>>>>>..>>>...........<<<.....>>....<<...>>>>>.......<<<<<<<<<<<<.

001172F.trna18 (29997-29918)	Length: 80 bp
Type: Leu	Anticodon: TAG at 35-37 (29963-29961)	Score: 73.0
         *    |    *    |    *    |    *    |    *    |    *    |    *    |    *    
Seq: GACAGTGTGGCCGAGTGGTccAAGGCGCTAGCTTTAGGCGCTAGTCTTTCGGGgCGTGGGTTCAAATCCCACCACTGTCA
Str: >>>>>>>..>>>...........<<<.>>>>>.......<<<<<.>>...<<...>>>>>.......<<<<<<<<<<<<.

001172F.trna19 (28342-28263)	Length: 80 bp
Type: Leu	Anticodon: TAG at 35-37 (28308-28306)	Score: 73.0
         *    |    *    |    *    |    *    |    *    |    *    |    *    |    *    
Seq: GACAGTGTGGCCGAGTGGTccAAGGCGCTAGCTTTAGGCGCTAGTCTTTCGGGgCGTGGGTTCAAATCCCACCACTGTCA
Str: >>>>>>>..>>>...........<<<.>>>>>.......<<<<<.>>...<<...>>>>>.......<<<<<<<<<<<<.

001172F.trna20 (26687-26608)	Length: 80 bp
Type: Leu	Anticodon: TAG at 35-37 (26653-26651)	Score: 73.0
         *    |    *    |    *    |    *    |    *    |    *    |    *    |    *    
Seq: GACAGTGTGGCCGAGTGGTccAAGGCGCTAGCTTTAGGCGCTAGTCTTTCGGGgCGTGGGTTCAAATCCCACCACTGTCA
Str: >>>>>>>..>>>...........<<<.>>>>>.......<<<<<.>>...<<...>>>>>.......<<<<<<<<<<<<.

001172F.trna21 (25032-24953)	Length: 80 bp
Type: Leu	Anticodon: TAG at 35-37 (24998-24996)	Score: 73.0
         *    |    *    |    *    |    *    |    *    |    *    |    *    |    *    
Seq: GACAGTGTGGCCGAGTGGTccAAGGCGCTAGCTTTAGGCGCTAGTCTTTCGGGgCGTGGGTTCAAATCCCACCACTGTCA
Str: >>>>>>>..>>>...........<<<.>>>>>.......<<<<<.>>...<<...>>>>>.......<<<<<<<<<<<<.

001172F.trna22 (23377-23298)	Length: 80 bp
Type: Leu	Anticodon: TAG at 35-37 (23343-23341)	Score: 73.0
         *    |    *    |    *    |    *    |    *    |    *    |    *    |    *    
Seq: GACAGTGTGGCCGAGTGGTccAAGGCGCTAGCTTTAGGCGCTAGTCTTTCGGGgCGTGGGTTCAAATCCCACCACTGTCA
Str: >>>>>>>..>>>...........<<<.>>>>>.......<<<<<.>>...<<...>>>>>.......<<<<<<<<<<<<.

001172F.trna23 (21722-21643)	Length: 80 bp
Type: Leu	Anticodon: TAG at 35-37 (21688-21686)	Score: 73.0
         *    |    *    |    *    |    *    |    *    |    *    |    *    |    *    
Seq: GACAGTGTGGCCGAGTGGTccAAGGCGCTAGCTTTAGGCGCTAGTCTTTCGGGgCGTGGGTTCAAATCCCACCACTGTCA
Str: >>>>>>>..>>>...........<<<.>>>>>.......<<<<<.>>...<<...>>>>>.......<<<<<<<<<<<<.

001176F.trna1 (13150-13078)	Length: 73 bp
Type: His	Anticodon: GTG at 35-37 (13116-13114)	Score: 36.5
         *    |    *    |    *    |    *    |    *    |    *    |    *    |  
Seq: GTTTATGTAGTCTAGATGGTtAGGGCGCGACGTTGTGGCCGTCGAAaCCGGAGTTCAAGTCTCTGCACCGACA
Str: >>>..>>..>>>>.........<<<<.>>>>>.......<<<<<....>>>>>.......<<<<<<<..<<<.

001176F.trna2 (11015-10943)	Length: 73 bp
Type: His	Anticodon: GTG at 35-37 (10981-10979)	Score: 54.4
         *    |    *    |    *    |    *    |    *    |    *    |    *    |  
Seq: GTCGGTGTAGTCTAGGTGGTtAGGGCACGACGTTGTGGCCGTCGAAaCCGGAGTTCAAGTCTCTGCACCGACA
Str: >>>>>>>..>>>>.........<<<<.>>>>>.......<<<<<....>>>>>.......<<<<<<<<<<<<.

001177F.trna1 (77598-77669)	Length: 72 bp
Type: Gly	Anticodon: TCC at 34-36 (77631-77633)	Score: 76.4
         *    |    *    |    *    |    *    |    *    |    *    |    *    | 
Seq: GCGCTATTAGTCTAGTGGTtAGGATAACTGCCTTCCAAGCAGTTGaCCCGGGTTCGAGTCCCGGATAGCGCA
Str: >>>>>>>..>>>>........<<<<.>>>>>.......<<<<<....>>>>>.......<<<<<<<<<<<<.

001177F.trna2 (122184-122255)	Length: 72 bp
Type: Gly	Anticodon: TCC at 34-36 (122217-122219)	Score: 76.4
         *    |    *    |    *    |    *    |    *    |    *    |    *    | 
Seq: GCGCTATTAGTCTAGTGGTtAGGATAACTGCCTTCCAAGCAGTTGaCCCGGGTTCGAGTCCCGGATAGCGCA
Str: >>>>>>>..>>>>........<<<<.>>>>>.......<<<<<....>>>>>.......<<<<<<<<<<<<.

001177F.trna3 (67652-67581)	Length: 72 bp
Type: Gly	Anticodon: TCC at 34-36 (67619-67617)	Score: 76.4
         *    |    *    |    *    |    *    |    *    |    *    |    *    | 
Seq: GCGCTATTAGTCTAGTGGTtAGGATAACTGCCTTCCAAGCAGTTGaCCCGGGTTCGAGTCCCGGATAGCGCA
Str: >>>>>>>..>>>>........<<<<.>>>>>.......<<<<<....>>>>>.......<<<<<<<<<<<<.

001182F.trna1 (66226-66297)	Length: 72 bp
Type: Gly	Anticodon: TCC at 34-36 (66259-66261)	Score: 76.4
         *    |    *    |    *    |    *    |    *    |    *    |    *    | 
Seq: GCGCTATTAGTCTAGTGGTtAGGATAACTGCCTTCCAAGCAGTTGaCCCGGGTTCGAGTCCCGGATAGCGCA
Str: >>>>>>>..>>>>........<<<<.>>>>>.......<<<<<....>>>>>.......<<<<<<<<<<<<.

001182F.trna2 (84212-84283)	Length: 72 bp
Type: Gly	Anticodon: TCC at 34-36 (84245-84247)	Score: 76.4
         *    |    *    |    *    |    *    |    *    |    *    |    *    | 
Seq: GCGCTATTAGTCTAGTGGTtAGGATAACTGCCTTCCAAGCAGTTGaCCCGGGTTCGAGTCCCGGATAGCGCA
Str: >>>>>>>..>>>>........<<<<.>>>>>.......<<<<<....>>>>>.......<<<<<<<<<<<<.

001182F.trna3 (34077-34005)	Length: 73 bp
Type: Arg	Anticodon: TCT at 34-36 (34044-34042)	Score: 74.9
         *    |    *    |    *    |    *    |    *    |    *    |    *    |  
Seq: AGCCTTGTGGCGCAACGGTtAGCGTATCAGCCTTCTAAGCTGAGGGtTGTGGGTTCGAATCCCACCAAGGCTG
Str: >>>>>>>..>>>>........<<<<.>>>>>.......<<<<<.....>>>>>.......<<<<<<<<<<<<.

001185F.trna1 (54586-54515)	Length: 72 bp
Type: Cys	Anticodon: GCA at 33-35 (54554-54552)	Score: 74.3
         *    |    *    |    *    |    *    |    *    |    *    |    *    | 
Seq: GGACAAGTAGCTCAGTAGTAGAGCATTGGACTGCAGATCCAGAGGtCGAGGGTTCGACTCCCTCCTTGTCCT
Str: >>>>>>>..>>>>.......<<<<.>>>>>.......<<<<<.....>>>>>.......<<<<<<<<<<<<.

001190F.trna1 (68870-68942)	Length: 73 bp
Type: Ala	Anticodon: CGC at 34-36 (68903-68905)	Score: 54.9
         *    |    *    |    *    |    *    |    *    |    *    |    *    |  
Seq: GGGGATCTAGCTCAAATGGTAGAGCGCTCGTTTCGCATACGAGAGGcAACGGGATCGATACCCGTGTTCTCCA
Str: >>>>>.>..>>>>........<<<<.>>>>>.......<<<<<.....>>>>>.......<<<<<<.<<<<<.

001194F.trna1 (8481-8553)	Length: 73 bp
Type: Ile	Anticodon: TAT at 34-36 (8514-8516)	Score: 75.1
         *    |    *    |    *    |    *    |    *    |    *    |    *    |  
Seq: GCTCTTGTAGCTTAGTGGTtAAAGCGCTGGTCTTATGAGCCAGAGAtCGCGAGTTCGACCCTCGCCGAGAGCA
Str: >>>>>>>..>>>>........<<<<.>>>>>.......<<<<<.....>>>>>.......<<<<<<<<<<<<.

001194F.trna2 (32820-32892)	Length: 73 bp
Type: Ile	Anticodon: GAT at 34-36 (32853-32855)	Score: 51.8
         *    |    *    |    *    |    *    |    *    |    *    |    *    |  
Seq: GCAGACATGGTCTAGTGGCtATGACGACTGCTCGATACGCAGTAGGtCGTAGGTTTGATCCCCGCTGTCTGTA
Str: >>>>>>>..>>>..........<<<.>>>>>.......<<<<<.....>>.>>.......<<.<<<<<<<<<.

001194F.trna3 (71873-71945)	Length: 73 bp
Type: Val	Anticodon: TAC at 34-36 (71906-71908)	Score: 49.3
         *    |    *    |    *    |    *    |    *    |    *    |    *    |  
Seq: GTAGACATGGTCTAGTGGCtATGACGACTGCTTTACACGCAGTAGGtCGTGAGTTCGATCCCCGCTATCTGTA
Str: >>>>>.>..>>>..........<<<.>>>>>.......<<<<<.....>>>.>.......<.<<<<.<<<<<.

001194F.trna4 (89486-89569)	Length: 84 bp
Type: Tyr	Anticodon: GTA at 34-36 (89519-89521)	Score: 67.1
Possible intron: 38-48 (89523-89533)
         *    |    *    |    *    |    *    |    *    |    *    |    *    |    *    |   
Seq: CCGGCAATAGCTCAGCTGGAAGAGCATGAGACTGTAGaaattgtggaaATCTCAGGGtCCTCGGTTCAATCCCGAGTTGCCGGA
Str: >>>>>>>..>>>>........<<<<.>>>>>..................<<<<<.....>>>>>.......<<<<<<<<<<<<.

001194F.trna5 (121515-121587)	Length: 73 bp
Type: Val	Anticodon: TAC at 34-36 (121548-121550)	Score: 70.3
         *    |    *    |    *    |    *    |    *    |    *    |    *    |  
Seq: GCAGACATGGTCTAGTGGCtATGACGACTGCTTTACACGCAGTAGGtCGTGGGTTCGATCCCCGCTGTCTGTA
Str: >>>>>>>..>>>..........<<<.>>>>>.......<<<<<.....>>>>>.......<<<<<<<<<<<<.

001194F.trna6 (121023-120940)	Length: 84 bp
Type: Tyr	Anticodon: GTA at 34-36 (120990-120988)	Score: 67.1
Possible intron: 38-48 (120986-120976)
         *    |    *    |    *    |    *    |    *    |    *    |    *    |    *    |   
Seq: CCGGCAATAGCTCAGCTGGAAGAGCATGAGACTGTAGaagatgtggaaATCTCAGGGtCCTCGGTTCAATCCCGAGTTGCCGGA
Str: >>>>>>>..>>>>........<<<<.>>>>>..................<<<<<.....>>>>>.......<<<<<<<<<<<<.

001194F.trna7 (115367-115284)	Length: 84 bp
Type: Tyr	Anticodon: GTA at 34-36 (115334-115332)	Score: 32.2
Possible intron: 38-48 (115330-115320)
         *    |    *    |    *    |    *    |    *    |    *    |    *    |    *    |   
Seq: CCGGCAATAACTCAGCCGGAAGAGCATGAGACTGTAGaaattgtggaaATCTCAGGGtTCTCGGTTCAATCCCAAATTACCGGA
Str: >>>>.>>...>>>........<<<..>>>>>..................<<<<<......>.>>.......<<.<.<<.<<<<.

001194F.trna8 (115236-115161)	Length: 76 bp
Type: Ile	Anticodon: TAT at 37-39 (115200-115198)	Score: 38.9
         *    |    *    |    *    |    *    |    *    |    *    |    *    |    *
Seq: GCAGtttTTGCAGCCTAATGGTtAAAGTGCTGGTCTTATGAGCCAGAGAtCGTGAGTTCGACCCTCACCAATTGTA
Str: >>>>...>>>..>>.>........<.<<.>>>>>.......<<<<<.....>>>>>.......<<<<<<<<<<<<.

001194F.trna9 (108551-108479)	Length: 73 bp
Type: Val	Anticodon: GAC at 34-36 (108518-108516)	Score: 65.7
         *    |    *    |    *    |    *    |    *    |    *    |    *    |  
Seq: GCAGACATGGTCTAGTGGCtATGACGACTGCTCGACACGCAGTAGGtCGTGGGTTCGATCCCCGCTGTCTGTA
Str: >>>>>>>..>>>..........<<<.>>>>>.......<<<<<.....>>>>>.......<<<<<<<<<<<<.

001194F.trna10 (89000-88928)	Length: 73 bp
Type: Val	Anticodon: TAC at 34-36 (88967-88965)	Score: 70.3
         *    |    *    |    *    |    *    |    *    |    *    |    *    |  
Seq: GCAGACATGGTCTAGTGGCtATGACGACTGCTTTACACGCAGTAGGtCGTGGGTTCGATCCCCGCTGTCTGTA
Str: >>>>>>>..>>>..........<<<.>>>>>.......<<<<<.....>>>>>.......<<<<<<<<<<<<.

001194F.trna11 (68690-68607)	Length: 84 bp
Type: Tyr	Anticodon: GTA at 34-36 (68657-68655)	Score: 67.1
Possible intron: 38-48 (68653-68643)
         *    |    *    |    *    |    *    |    *    |    *    |    *    |    *    |   
Seq: CCGGCAATAGCTCAGCTGGAAGAGCATGAGACTGTAGaaattgtggaaATCTCAGGGtCCTCGGTTCAATCCCGAGTTGCCGGA
Str: >>>>>>>..>>>>........<<<<.>>>>>..................<<<<<.....>>>>>.......<<<<<<<<<<<<.

001194F.trna12 (40623-40540)	Length: 84 bp
Type: Tyr	Anticodon: GTA at 34-36 (40590-40588)	Score: 67.1
Possible intron: 38-48 (40586-40576)
         *    |    *    |    *    |    *    |    *    |    *    |    *    |    *    |   
Seq: CCGGCAATAGCTCAGCTGGAAGAGCATGAGACTGTAGaaattgtggaaATCTCAGGGtCCTCGGTTCAATCCCGAGTTGCCGGA
Str: >>>>>>>..>>>>........<<<<.>>>>>..................<<<<<.....>>>>>.......<<<<<<<<<<<<.

001194F.trna13 (40478-40412)	Length: 67 bp
Type: Ile	Anticodon: TAT at 28-30 (40451-40449)	Score: 21.5
Possible pseudogene
         *    |    *    |    *    |    *    |    *    |    *    |    * 
Seq: GCTTTTGTAGCTTAGTGGCGCTGGTCTTATGAGCCAGAGAtCGTAAGTTCGACCCTCACCGAGAGCA
Str: >>>>>>>..>>>....<<<.>>>>>.......<<<<<.....>>.>>.......<<.<<<<<<<<<.

001194F.trna14 (40252-40169)	Length: 84 bp
Type: Tyr	Anticodon: GTA at 34-36 (40219-40217)	Score: 67.1
Possible intron: 38-48 (40215-40205)
         *    |    *    |    *    |    *    |    *    |    *    |    *    |    *    |   
Seq: CCGGCAATAGCTCAGCTGGAAGAGCATGAGACTGTAGaaattgtggaaATCTCAGGGtCCTCGGTTCAATCCCGAGTTGCCGGA
Str: >>>>>>>..>>>>........<<<<.>>>>>..................<<<<<.....>>>>>.......<<<<<<<<<<<<.

001194F.trna15 (40107-40041)	Length: 67 bp
Type: Ile	Anticodon: TAT at 28-30 (40080-40078)	Score: 21.5
Possible pseudogene
         *    |    *    |    *    |    *    |    *    |    *    |    * 
Seq: GCTTTTGTAGCTTAGTGGCGCTGGTCTTATGAGCCAGAGAtCGTAAGTTCGACCCTCACCGAGAGCA
Str: >>>>>>>..>>>....<<<.>>>>>.......<<<<<.....>>.>>.......<<.<<<<<<<<<.

001194F.trna16 (39881-39798)	Length: 84 bp
Type: Tyr	Anticodon: GTA at 34-36 (39848-39846)	Score: 67.1
Possible intron: 38-48 (39844-39834)
         *    |    *    |    *    |    *    |    *    |    *    |    *    |    *    |   
Seq: CCGGCAATAGCTCAGCTGGAAGAGCATGAGACTGTAGaaattgtggaaATCTCAGGGtCCTCGGTTCAATCCCGAGTTGCCGGA
Str: >>>>>>>..>>>>........<<<<.>>>>>..................<<<<<.....>>>>>.......<<<<<<<<<<<<.

001194F.trna17 (39736-39670)	Length: 67 bp
Type: Ile	Anticodon: TAT at 28-30 (39709-39707)	Score: 21.5
Possible pseudogene
         *    |    *    |    *    |    *    |    *    |    *    |    * 
Seq: GCTTTTGTAGCTTAGTGGCGCTGGTCTTATGAGCCAGAGAtCGTAAGTTCGACCCTCACCGAGAGCA
Str: >>>>>>>..>>>....<<<.>>>>>.......<<<<<.....>>.>>.......<<.<<<<<<<<<.

001194F.trna18 (39510-39427)	Length: 84 bp
Type: Tyr	Anticodon: GTA at 34-36 (39477-39475)	Score: 67.1
Possible intron: 38-48 (39473-39463)
         *    |    *    |    *    |    *    |    *    |    *    |    *    |    *    |   
Seq: CCGGCAATAGCTCAGCTGGAAGAGCATGAGACTGTAGaaattgtggaaATCTCAGGGtCCTCGGTTCAATCCCGAGTTGCCGGA
Str: >>>>>>>..>>>>........<<<<.>>>>>..................<<<<<.....>>>>>.......<<<<<<<<<<<<.

001194F.trna19 (39365-39299)	Length: 67 bp
Type: Ile	Anticodon: TAT at 28-30 (39338-39336)	Score: 21.5
Possible pseudogene
         *    |    *    |    *    |    *    |    *    |    *    |    * 
Seq: GCTTTTGTAGCTTAGTGGCGCTGGTCTTATGAGCCAGAGAtCGTAAGTTCGACCCTCACCGAGAGCA
Str: >>>>>>>..>>>....<<<.>>>>>.......<<<<<.....>>.>>.......<<.<<<<<<<<<.

001194F.trna20 (39139-39056)	Length: 84 bp
Type: Tyr	Anticodon: GTA at 34-36 (39106-39104)	Score: 67.1
Possible intron: 38-48 (39102-39092)
         *    |    *    |    *    |    *    |    *    |    *    |    *    |    *    |   
Seq: CCGGCAATAGCTCAGCTGGAAGAGCATGAGACTGTAGaaattgtggaaATCTCAGGGtCCTCGGTTCAATCCCGAGTTGCCGGA
Str: >>>>>>>..>>>>........<<<<.>>>>>..................<<<<<.....>>>>>.......<<<<<<<<<<<<.

001194F.trna21 (38994-38928)	Length: 67 bp
Type: Ile	Anticodon: TAT at 28-30 (38967-38965)	Score: 21.5
Possible pseudogene
         *    |    *    |    *    |    *    |    *    |    *    |    * 
Seq: GCTTTTGTAGCTTAGTGGCGCTGGTCTTATGAGCCAGAGAtCGTAAGTTCGACCCTCACCGAGAGCA
Str: >>>>>>>..>>>....<<<.>>>>>.......<<<<<.....>>.>>.......<<.<<<<<<<<<.

001194F.trna22 (38768-38685)	Length: 84 bp
Type: Tyr	Anticodon: GTA at 34-36 (38735-38733)	Score: 67.1
Possible intron: 38-48 (38731-38721)
         *    |    *    |    *    |    *    |    *    |    *    |    *    |    *    |   
Seq: CCGGCAATAGCTCAGCTGGAAGAGCATGAGACTGTAGaaattgtggaaATCTCAGGGtCCTCGGTTCAATCCCGAGTTGCCGGA
Str: >>>>>>>..>>>>........<<<<.>>>>>..................<<<<<.....>>>>>.......<<<<<<<<<<<<.

001194F.trna23 (38623-38557)	Length: 67 bp
Type: Ile	Anticodon: TAT at 28-30 (38596-38594)	Score: 21.5
Possible pseudogene
         *    |    *    |    *    |    *    |    *    |    *    |    * 
Seq: GCTTTTGTAGCTTAGTGGCGCTGGTCTTATGAGCCAGAGAtCGTAAGTTCGACCCTCACCGAGAGCA
Str: >>>>>>>..>>>....<<<.>>>>>.......<<<<<.....>>.>>.......<<.<<<<<<<<<.

001194F.trna24 (38397-38314)	Length: 84 bp
Type: Tyr	Anticodon: GTA at 34-36 (38364-38362)	Score: 67.1
Possible intron: 38-48 (38360-38350)
         *    |    *    |    *    |    *    |    *    |    *    |    *    |    *    |   
Seq: CCGGCAATAGCTCAGCTGGAAGAGCATGAGACTGTAGaaattgtggaaATCTCAGGGtCCTCGGTTCAATCCCGAGTTGCCGGA
Str: >>>>>>>..>>>>........<<<<.>>>>>..................<<<<<.....>>>>>.......<<<<<<<<<<<<.

001194F.trna25 (38252-38186)	Length: 67 bp
Type: Ile	Anticodon: TAT at 28-30 (38225-38223)	Score: 21.5
Possible pseudogene
         *    |    *    |    *    |    *    |    *    |    *    |    * 
Seq: GCTTTTGTAGCTTAGTGGCGCTGGTCTTATGAGCCAGAGAtCGTAAGTTCGACCCTCACCGAGAGCA
Str: >>>>>>>..>>>....<<<.>>>>>.......<<<<<.....>>.>>.......<<.<<<<<<<<<.

001194F.trna26 (38026-37943)	Length: 84 bp
Type: Tyr	Anticodon: GTA at 34-36 (37993-37991)	Score: 67.1
Possible intron: 38-48 (37989-37979)
         *    |    *    |    *    |    *    |    *    |    *    |    *    |    *    |   
Seq: CCGGCAATAGCTCAGCTGGAAGAGCATGAGACTGTAGaaattgtggaaATCTCAGGGtCCTCGGTTCAATCCCGAGTTGCCGGA
Str: >>>>>>>..>>>>........<<<<.>>>>>..................<<<<<.....>>>>>.......<<<<<<<<<<<<.

001194F.trna27 (37881-37815)	Length: 67 bp
Type: Ile	Anticodon: TAT at 28-30 (37854-37852)	Score: 21.5
Possible pseudogene
         *    |    *    |    *    |    *    |    *    |    *    |    * 
Seq: GCTTTTGTAGCTTAGTGGCGCTGGTCTTATGAGCCAGAGAtCGTAAGTTCGACCCTCACCGAGAGCA
Str: >>>>>>>..>>>....<<<.>>>>>.......<<<<<.....>>.>>.......<<.<<<<<<<<<.

001194F.trna28 (37655-37572)	Length: 84 bp
Type: Tyr	Anticodon: GTA at 34-36 (37622-37620)	Score: 67.1
Possible intron: 38-48 (37618-37608)
         *    |    *    |    *    |    *    |    *    |    *    |    *    |    *    |   
Seq: CCGGCAATAGCTCAGCTGGAAGAGCATGAGACTGTAGaaattgtggaaATCTCAGGGtCCTCGGTTCAATCCCGAGTTGCCGGA
Str: >>>>>>>..>>>>........<<<<.>>>>>..................<<<<<.....>>>>>.......<<<<<<<<<<<<.

001194F.trna29 (37510-37444)	Length: 67 bp
Type: Ile	Anticodon: TAT at 28-30 (37483-37481)	Score: 21.5
Possible pseudogene
         *    |    *    |    *    |    *    |    *    |    *    |    * 
Seq: GCTTTTGTAGCTTAGTGGCGCTGGTCTTATGAGCCAGAGAtCGTAAGTTCGACCCTCACCGAGAGCA
Str: >>>>>>>..>>>....<<<.>>>>>.......<<<<<.....>>.>>.......<<.<<<<<<<<<.

001194F.trna30 (37284-37201)	Length: 84 bp
Type: Tyr	Anticodon: GTA at 34-36 (37251-37249)	Score: 67.1
Possible intron: 38-48 (37247-37237)
         *    |    *    |    *    |    *    |    *    |    *    |    *    |    *    |   
Seq: CCGGCAATAGCTCAGCTGGAAGAGCATGAGACTGTAGaaattgtggaaATCTCAGGGtCCTCGGTTCAATCCCGAGTTGCCGGA
Str: >>>>>>>..>>>>........<<<<.>>>>>..................<<<<<.....>>>>>.......<<<<<<<<<<<<.

001194F.trna31 (37139-37073)	Length: 67 bp
Type: Ile	Anticodon: TAT at 28-30 (37112-37110)	Score: 21.5
Possible pseudogene
         *    |    *    |    *    |    *    |    *    |    *    |    * 
Seq: GCTTTTGTAGCTTAGTGGCGCTGGTCTTATGAGCCAGAGAtCGTAAGTTCGACCCTCACCGAGAGCA
Str: >>>>>>>..>>>....<<<.>>>>>.......<<<<<.....>>.>>.......<<.<<<<<<<<<.

001194F.trna32 (36913-36830)	Length: 84 bp
Type: Tyr	Anticodon: GTA at 34-36 (36880-36878)	Score: 67.1
Possible intron: 38-48 (36876-36866)
         *    |    *    |    *    |    *    |    *    |    *    |    *    |    *    |   
Seq: CCGGCAATAGCTCAGCTGGAAGAGCATGAGACTGTAGaaattgtggaaATCTCAGGGtCCTCGGTTCAATCCCGAGTTGCCGGA
Str: >>>>>>>..>>>>........<<<<.>>>>>..................<<<<<.....>>>>>.......<<<<<<<<<<<<.

001194F.trna33 (36768-36702)	Length: 67 bp
Type: Ile	Anticodon: TAT at 28-30 (36741-36739)	Score: 21.5
Possible pseudogene
         *    |    *    |    *    |    *    |    *    |    *    |    * 
Seq: GCTTTTGTAGCTTAGTGGCGCTGGTCTTATGAGCCAGAGAtCGTAAGTTCGACCCTCACCGAGAGCA
Str: >>>>>>>..>>>....<<<.>>>>>.......<<<<<.....>>.>>.......<<.<<<<<<<<<.

001194F.trna34 (36542-36459)	Length: 84 bp
Type: Tyr	Anticodon: GTA at 34-36 (36509-36507)	Score: 67.1
Possible intron: 38-48 (36505-36495)
         *    |    *    |    *    |    *    |    *    |    *    |    *    |    *    |   
Seq: CCGGCAATAGCTCAGCTGGAAGAGCATGAGACTGTAGaaattgtggaaATCTCAGGGtCCTCGGTTCAATCCCGAGTTGCCGGA
Str: >>>>>>>..>>>>........<<<<.>>>>>..................<<<<<.....>>>>>.......<<<<<<<<<<<<.

001194F.trna35 (36397-36331)	Length: 67 bp
Type: Ile	Anticodon: TAT at 28-30 (36370-36368)	Score: 21.5
Possible pseudogene
         *    |    *    |    *    |    *    |    *    |    *    |    * 
Seq: GCTTTTGTAGCTTAGTGGCGCTGGTCTTATGAGCCAGAGAtCGTAAGTTCGACCCTCACCGAGAGCA
Str: >>>>>>>..>>>....<<<.>>>>>.......<<<<<.....>>.>>.......<<.<<<<<<<<<.

001194F.trna36 (36171-36088)	Length: 84 bp
Type: Tyr	Anticodon: GTA at 34-36 (36138-36136)	Score: 67.1
Possible intron: 38-48 (36134-36124)
         *    |    *    |    *    |    *    |    *    |    *    |    *    |    *    |   
Seq: CCGGCAATAGCTCAGCTGGAAGAGCATGAGACTGTAGaaattgtggaaATCTCAGGGtCCTCGGTTCAATCCCGAGTTGCCGGA
Str: >>>>>>>..>>>>........<<<<.>>>>>..................<<<<<.....>>>>>.......<<<<<<<<<<<<.

001194F.trna37 (36026-35960)	Length: 67 bp
Type: Ile	Anticodon: TAT at 28-30 (35999-35997)	Score: 21.5
Possible pseudogene
         *    |    *    |    *    |    *    |    *    |    *    |    * 
Seq: GCTTTTGTAGCTTAGTGGCGCTGGTCTTATGAGCCAGAGAtCGTAAGTTCGACCCTCACCGAGAGCA
Str: >>>>>>>..>>>....<<<.>>>>>.......<<<<<.....>>.>>.......<<.<<<<<<<<<.

001194F.trna38 (35800-35717)	Length: 84 bp
Type: Tyr	Anticodon: GTA at 34-36 (35767-35765)	Score: 67.1
Possible intron: 38-48 (35763-35753)
         *    |    *    |    *    |    *    |    *    |    *    |    *    |    *    |   
Seq: CCGGCAATAGCTCAGCTGGAAGAGCATGAGACTGTAGaaattgtggaaATCTCAGGGtCCTCGGTTCAATCCCGAGTTGCCGGA
Str: >>>>>>>..>>>>........<<<<.>>>>>..................<<<<<.....>>>>>.......<<<<<<<<<<<<.

001194F.trna39 (35655-35589)	Length: 67 bp
Type: Ile	Anticodon: TAT at 28-30 (35628-35626)	Score: 21.5
Possible pseudogene
         *    |    *    |    *    |    *    |    *    |    *    |    * 
Seq: GCTTTTGTAGCTTAGTGGCGCTGGTCTTATGAGCCAGAGAtCGTAAGTTCGACCCTCACCGAGAGCA
Str: >>>>>>>..>>>....<<<.>>>>>.......<<<<<.....>>.>>.......<<.<<<<<<<<<.

001198F.trna1 (4069-4141)	Length: 73 bp
Type: Arg	Anticodon: TCT at 34-36 (4102-4104)	Score: 74.9
         *    |    *    |    *    |    *    |    *    |    *    |    *    |  
Seq: AGCCTTGTGGCGCAACGGTtAGCGTATCAGCCTTCTAAGCTGAGGGtTGTGGGTTCGAATCCCACCAAGGCTG
Str: >>>>>>>..>>>>........<<<<.>>>>>.......<<<<<.....>>>>>.......<<<<<<<<<<<<.

001198F.trna2 (76310-76381)	Length: 72 bp
Type: Gly	Anticodon: TCC at 34-36 (76343-76345)	Score: 76.4
         *    |    *    |    *    |    *    |    *    |    *    |    *    | 
Seq: GCGCTATTAGTCTAGTGGTtAGGATAACTGCCTTCCAAGCAGTTGaCCCGGGTTCGAGTCCCGGATAGCGCA
Str: >>>>>>>..>>>>........<<<<.>>>>>.......<<<<<....>>>>>.......<<<<<<<<<<<<.

001198F.trna3 (122344-122416)	Length: 73 bp
Type: Arg	Anticodon: TCT at 34-36 (122377-122379)	Score: 74.9
         *    |    *    |    *    |    *    |    *    |    *    |    *    |  
Seq: AGCCTTGTGGCGCAACGGTtAGCGTATCAGCCTTCTAAGCTGAGGGtTGTGGGTTCGAATCCCACCAAGGCTG
Str: >>>>>>>..>>>>........<<<<.>>>>>.......<<<<<.....>>>>>.......<<<<<<<<<<<<.

001198F.trna4 (80309-80238)	Length: 72 bp
Type: Gly	Anticodon: TCC at 34-36 (80276-80274)	Score: 76.4
         *    |    *    |    *    |    *    |    *    |    *    |    *    | 
Seq: GCGCTATTAGTCTAGTGGTtAGGATAACTGCCTTCCAAGCAGTTGaCCCGGGTTCGAGTCCCGGATAGCGCA
Str: >>>>>>>..>>>>........<<<<.>>>>>.......<<<<<....>>>>>.......<<<<<<<<<<<<.

001199F.trna1 (1195-1266)	Length: 72 bp
Type: Asp	Anticodon: GTC at 34-36 (1228-1230)	Score: 65.8
         *    |    *    |    *    |    *    |    *    |    *    |    *    | 
Seq: TCCGAGGTAGTATAGTGGCtAGTATTTCTGCCTGTCACGCAGACGaCCCGGGTTCAATCCCCGGCCTCGGAG
Str: >>>>>>>..>>>>........<<<<.>>>>>.......<<<<<....>>>>>.......<<<<<<<<<<<<.

001199F.trna2 (22746-22816)	Length: 71 bp
Type: Lys	Anticodon: TTT at 33-35 (22778-22780)	Score: 26.2
Possible truncation
         *    |    *    |    *    |    *    |    *    |    *    |    *    |
Seq: TcAGTTTAGCTCAATCGATAGAGCACCAGCCTTTTAAGCTGGTGGtCAAGGGTTCAAGCagTTAATTAAAG
Str: >.>>>>..>>>>........<<<<.>>>>>.......<<<<<.....>>............<<<<<<..<.

001199F.trna3 (65183-65254)	Length: 72 bp
Type: Glu	Anticodon: CTC at 34-36 (65216-65218)	Score: 76.8
         *    |    *    |    *    |    *    |    *    |    *    |    *    | 
Seq: TCCGCATTAGTCTAGTGGTcAGGATATTCGGCTCTCACCCGAAAGaCCCGGGTTCAAGCCCCGGATGCGGAA
Str: >>>>>>>..>>>>........<<<<.>>>>>.......<<<<<....>>>>>.......<<<<<<<<<<<<.

001199F.trna4 (78068-78140)	Length: 73 bp
Type: Lys	Anticodon: CTT at 34-36 (78101-78103)	Score: 89.2
         *    |    *    |    *    |    *    |    *    |    *    |    *    |  
Seq: GCCCGGCTAGCTCAGTCGGTAGAGCGTCAGACTCTTAATCTGGTGGtCGTGGGTTCGAGCCCCACGTTGGGCG
Str: >>>>>>>..>>>>........<<<<.>>>>>.......<<<<<.....>>>>>.......<<<<<<<<<<<<.

001199F.trna5 (78248-78177)	Length: 72 bp
Type: Glu	Anticodon: CTC at 34-36 (78215-78213)	Score: 74.9
         *    |    *    |    *    |    *    |    *    |    *    |    *    | 
Seq: TCCGCATTAGTCTAGTGGTcAGGATATTCGGTTCTCACCCGAAAGaCCCGGGTTCAAGCCCCGGATGCGGAA
Str: >>>>>>>..>>>>........<<<<.>>>>>.......<<<<<....>>>>>.......<<<<<<<<<<<<.

001199F.trna6 (65364-65292)	Length: 73 bp
Type: Lys	Anticodon: CTT at 34-36 (65331-65329)	Score: 89.2
         *    |    *    |    *    |    *    |    *    |    *    |    *    |  
Seq: GCCCGGCTAGCTCAGTCGGTAGAGCGTCAGACTCTTAATCTGGTGGtCGTGGGTTCGAGCCCCACGTTGGGCG
Str: >>>>>>>..>>>>........<<<<.>>>>>.......<<<<<.....>>>>>.......<<<<<<<<<<<<.

001202F.trna1 (24643-24721)	Length: 79 bp
Type: Gln	Anticodon: CTG at 33-35 (24675-24677)	Score: 54.9
Possible intron: 37-44 (24679-24686)
         *    |    *    |    *    |    *    |    *    |    *    |    *    |    *   
Seq: GGTCCTATGGTGTAATGGTAGCATTTTGGACTCTGAatccaacaATCCAGTAaTCCGAGTTCGAGTCTCGGTGGAACCA
Str: >>>.>>>..>>>>.......<<<<.>>>>>...............<<<<<....>>>>>.......<<<<<<<<.<<<.

001202F.trna2 (47501-47581)	Length: 81 bp
Type: Ser	Anticodon: TGA at 34-36 (47534-47536)	Score: 81.9
         *    |    *    |    *    |    *    |    *    |    *    |    *    |    *    |
Seq: GACACTATGGCCGAGTGGTtAAGGCGACAGACTTGAAATCTGTTGGGTTCTCCCGCGCAGGTTCAAATCCTGCTGGTGTCG
Str: >>>>>>>..>>>..........<<<.>>>>>.......<<<<<..>>.....<<..>>>>>.......<<<<<<<<<<<<.

001202F.trna3 (53777-53856)	Length: 80 bp
Type: Leu	Anticodon: TAG at 35-37 (53811-53813)	Score: 73.0
         *    |    *    |    *    |    *    |    *    |    *    |    *    |    *    
Seq: GACAGTGTGGCCGAGTGGTctAAGGCGCTAGCTTTAGGCGCTAGTCTTTCGGGgCGTGGGTTCAAATCCCACCACTGTCA
Str: >>>>>>>..>>>...........<<<.>>>>>.......<<<<<.>>...<<...>>>>>.......<<<<<<<<<<<<.

001202F.trna4 (59537-59620)	Length: 84 bp
Type: Tyr	Anticodon: GTA at 34-36 (59570-59572)	Score: 61.2
Possible intron: 38-48 (59574-59584)
         *    |    *    |    *    |    *    |    *    |    *    |    *    |    *    |   
Seq: CCGGCAATAGCTCAGCTGGAAGAGCATGAGACTGTAGaattagtggaaATCTCAGGGtCCTCGGTTAAATCCCGAGTTGCCGGA
Str: >>>>>>>..>>>>........<<<<.>>>>>..................<<<<<.....>>>>>.......<<<<<<<<<<<<.

001202F.trna5 (75582-75665)	Length: 84 bp
Type: Tyr	Anticodon: GTA at 34-36 (75615-75617)	Score: 67.1
Possible intron: 38-48 (75619-75629)
         *    |    *    |    *    |    *    |    *    |    *    |    *    |    *    |   
Seq: CCGGCAATAGCTCAGCTGGAAGAGCATGAGACTGTAGaattagtggaaATCTCAGGGtCCTCGGTTCAATCCCGAGTTGCCGGA
Str: >>>>>>>..>>>>........<<<<.>>>>>..................<<<<<.....>>>>>.......<<<<<<<<<<<<.

001202F.trna6 (102369-102442)	Length: 74 bp
Type: Asn	Anticodon: GTT at 35-37 (102403-102405)	Score: 75.8
         *    |    *    |    *    |    *    |    *    |    *    |    *    |   
Seq: GCCTCCGTAGCTCAATAGGTtAGAGCGTTTGGCTGTTAACCAAAAGGtCGGTGGTTCAAGTCCACCCGGTGGCG
Str: >>>.>>>..>>>>.........<<<<.>>>>>.......<<<<<.....>>>>>.......<<<<<<<<.<<<.

001202F.trna7 (108526-108599)	Length: 74 bp
Type: Asn	Anticodon: GTT at 35-37 (108560-108562)	Score: 75.8
         *    |    *    |    *    |    *    |    *    |    *    |    *    |   
Seq: GCCTCCGTAGCTCAATAGGTtAGAGCGTTTGGCTGTTAACCAAAAGGtCGGTGGTTCAAGTCCACCCGGTGGCG
Str: >>>.>>>..>>>>.........<<<<.>>>>>.......<<<<<.....>>>>>.......<<<<<<<<.<<<.

001202F.trna8 (76571-76501)	Length: 71 bp
Type: Gln	Anticodon: CTG at 33-35 (76539-76537)	Score: 69.4
         *    |    *    |    *    |    *    |    *    |    *    |    *    |
Seq: GGTCCTATGGTGTAATGGTAGCACTTTGGACTCTGAATCCAACAaTCCGAGTTCGAGTCTCGGTGGGACCA
Str: >>>>>>>..>>>>.......<<<<.>>>>>.......<<<<<....>>>>>.......<<<<<<<<<<<<.

001202F.trna9 (54202-54122)	Length: 81 bp
Type: Ser	Anticodon: TGA at 34-36 (54169-54167)	Score: 81.9
         *    |    *    |    *    |    *    |    *    |    *    |    *    |    *    |
Seq: GACACTATGGCCGAGTGGTtAAGGCGACAGACTTGAAATCTGTTGGGTTCTCCCGCGCAGGTTCAAATCCTGCTGGTGTCG
Str: >>>>>>>..>>>..........<<<.>>>>>.......<<<<<..>>.....<<..>>>>>.......<<<<<<<<<<<<.

001202F.trna10 (47927-47848)	Length: 80 bp
Type: Leu	Anticodon: TAG at 35-37 (47893-47891)	Score: 73.0
         *    |    *    |    *    |    *    |    *    |    *    |    *    |    *    
Seq: GACAGTGTGGCCGAGTGGTctAAGGCGCTAGCTTTAGGCGCTAGTCTTTCGGGgCGTGGGTTCAAATCCCACCACTGTCA
Str: >>>>>>>..>>>...........<<<.>>>>>.......<<<<<.>>...<<...>>>>>.......<<<<<<<<<<<<.

001202F.trna11 (42189-42106)	Length: 84 bp
Type: Tyr	Anticodon: GTA at 34-36 (42156-42154)	Score: 52.9
Possible intron: 38-48 (42152-42142)
         *    |    *    |    *    |    *    |    *    |    *    |    *    |    *    |   
Seq: CCGGCAATAGCTCAGCTGGAAGAGCATGAGACTGTATaattagtggaaATCTCAGGAtCCTCGGTTTAATCCCGAGTTGCCGGA
Str: >>>>>>>..>>>>........<<<<.>>>>>..................<<<<<.....>>>>>.......<<<<<<<<<<<<.

001202F.trna12 (25663-25580)	Length: 84 bp
Type: Tyr	Anticodon: GTA at 34-36 (25630-25628)	Score: 67.1
Possible intron: 38-48 (25626-25616)
         *    |    *    |    *    |    *    |    *    |    *    |    *    |    *    |   
Seq: CCGGCAATAGCTCAGCTGGAAGAGCATGAGACTGTAGaattagtggaaATCTCAGGGtCCTCGGTTCAATCCCGAGTTGCCGGA
Str: >>>>>>>..>>>>........<<<<.>>>>>..................<<<<<.....>>>>>.......<<<<<<<<<<<<.

001202F.trna13 (16893-16810)	Length: 84 bp
Type: Tyr	Anticodon: GTA at 34-36 (16860-16858)	Score: 67.1
Possible intron: 38-48 (16856-16846)
         *    |    *    |    *    |    *    |    *    |    *    |    *    |    *    |   
Seq: CCGGCAATAGCTCAGCTGGAAGAGCATGAGACTGTAGaattagtggaaATCTCAGGGtCCTCGGTTCAATCCCGAGTTGCCGGA
Str: >>>>>>>..>>>>........<<<<.>>>>>..................<<<<<.....>>>>>.......<<<<<<<<<<<<.

001210F.trna1 (53042-52970)	Length: 73 bp
Type: Phe	Anticodon: GAA at 34-36 (53009-53007)	Score: 88.0
         *    |    *    |    *    |    *    |    *    |    *    |    *    |  
Seq: GCCGAAATAGCTCAGTTGGGAGAGCGTTAGACTGAAGATCTAAAGGtCCCCGGTTCAATCCCGGGTTTCGGCA
Str: >>>>>>>..>>>>........<<<<.>>>>>.......<<<<<.....>>>>>.......<<<<<<<<<<<<.

001210F.trna2 (47921-47849)	Length: 73 bp
Type: Phe	Anticodon: GAA at 34-36 (47888-47886)	Score: 88.0
         *    |    *    |    *    |    *    |    *    |    *    |    *    |  
Seq: GCCGAAATAGCTCAGTTGGGAGAGCGTTAGACTGAAGATCTAAAGGtCCCCGGTTCAATCCCGGGTTTCGGCA
Str: >>>>>>>..>>>>........<<<<.>>>>>.......<<<<<.....>>>>>.......<<<<<<<<<<<<.

001211F.trna1 (16126-16198)	Length: 73 bp
Type: Val	Anticodon: CAC at 34-36 (16159-16161)	Score: 73.7
         *    |    *    |    *    |    *    |    *    |    *    |    *    |  
Seq: GCAGACATGGTCTAGTGGCtATGACGACTGCTTCACACGCAGTAGGtCGCGGGTTCGATCCCCGCTGTCTGTA
Str: >>>>>>>..>>>..........<<<.>>>>>.......<<<<<.....>>>>>.......<<<<<<<<<<<<.

001211F.trna2 (116864-116936)	Length: 73 bp
Type: Val	Anticodon: TAC at 34-36 (116897-116899)	Score: 73.7
         *    |    *    |    *    |    *    |    *    |    *    |    *    |  
Seq: GCAGACATGGTCTAGTGGCtATGACGACTGCTTTACACGCAGTAGGtCGCGGGTTCGATCCCCGCTGTCTGTA
Str: >>>>>>>..>>>..........<<<.>>>>>.......<<<<<.....>>>>>.......<<<<<<<<<<<<.

001211F.trna3 (120081-120153)	Length: 73 bp
Type: Ala	Anticodon: AGC at 34-36 (120114-120116)	Score: 53.2
         *    |    *    |    *    |    *    |    *    |    *    |    *    |  
Seq: GGGGATCTAGCTCAAATGGTAGAGCGCTCGCTTAGCATGCGAGAGGcATTGGGATCGATACCCAAGTTCTCCA
Str: >>>>>.>..>>>>........<<<<.>>>>>.......<<<<<.....>>>>>.......<<<<<<.<<<<<.

001211F.trna4 (99317-99245)	Length: 73 bp
Type: Glu	Anticodon: TTC at 35-37 (99283-99281)	Score: 69.7
         *    |    *    |    *    |    *    |    *    |    *    |    *    |  
Seq: TCCACATTAGTCTAGCAGGTtAGGATATTCGGCTTTCACCCGAAAGaCCCGGGTTCGAGTCCCGGATGTGGAA
Str: >>>>>>>..>>>>.........<<<<.>>>>>.......<<<<<....>>>>>.......<<<<<<<<<<<<.

001215F.trna1 (16289-16360)	Length: 72 bp
Type: Cys	Anticodon: GCA at 33-35 (16321-16323)	Score: 67.5
         *    |    *    |    *    |    *    |    *    |    *    |    *    | 
Seq: GGACAAGTACCTCAGTAGTAGAGCATTGGACTGCAGATCCAGAGGtCGTGGGTTCGACTCCCACCTTGTCCT
Str: >>>>>>>...>>>.......<<<..>>>>>.......<<<<<.....>>>>>.......<<<<<<<<<<<<.

001215F.trna2 (16973-17045)	Length: 73 bp
Type: Thr	Anticodon: AGT at 34-36 (17006-17008)	Score: 79.5
         *    |    *    |    *    |    *    |    *    |    *    |    *    |  
Seq: GCCTCTATGGCTCAGTTGGCAGAGCATTCGCTTAGTAAGCGAAAGGtCCGTGGTTCGAGCCCGCGTGGAGGCT
Str: >>>>>>>..>>>>........<<<<.>>>>>.......<<<<<.....>>>>>.......<<<<<<<<<<<<.

001215F.trna3 (5983-5911)	Length: 73 bp
Type: Thr	Anticodon: AGT at 34-36 (5950-5948)	Score: 72.1
         *    |    *    |    *    |    *    |    *    |    *    |    *    |  
Seq: GCCTCTATGGCTCAGTTGGCAGAGCATTCGCTTAGTAAGCGAAAGGtCCGTGGTTCGAGCCCGCGTGAAGGCT
Str: >>>>.>>..>>>>........<<<<.>>>>>.......<<<<<.....>>>>>.......<<<<<<<.<<<<.

001216F.trna1 (27623-27694)	Length: 72 bp
Type: Sup	Anticodon: TTA at 34-36 (27656-27658)	Score: 36.9
         *    |    *    |    *    |    *    |    *    |    *    |    *    | 
Seq: TTCCTCATAGCGAAGCAGTtAGCACTTTGGATTTTAAATCCAGCAaTCCGAGTTCGATTCTCGGTGAGGCAA
Str: >.>>>>>..>.>..........<.<.>>>>>.......<<<<<....>>>>>.......<<<<<<<<<<.<.

001216F.trna2 (31406-31477)	Length: 72 bp
Type: Asp	Anticodon: GTC at 34-36 (31439-31441)	Score: 65.8
         *    |    *    |    *    |    *    |    *    |    *    |    *    | 
Seq: TCCGAGGTAGTATAGTGGCtAGTATTTCTGCCTGTCACGCAGACGaCCCGGGTTCAATCCCCGGCCTCGGAG
Str: >>>>>>>..>>>>........<<<<.>>>>>.......<<<<<....>>>>>.......<<<<<<<<<<<<.

001216F.trna3 (42853-42924)	Length: 72 bp
Type: Sup	Anticodon: TTA at 34-36 (42886-42888)	Score: 31.6
Possible pseudogene
         *    |    *    |    *    |    *    |    *    |    *    |    *    | 
Seq: TGCCTCATAGCGAAGCAGTtAGCACTTTGGATTTTAAATCCATCAaTCCGAGTTCGATTCTCGGTGAGGCTA
Str: .>>>>>>..>.>..........<.<..>>>>.......<<<<.....>>>>>.......<<<<<<<<<<<..

001216F.trna4 (63676-63747)	Length: 72 bp
Type: Asp	Anticodon: GTC at 34-36 (63709-63711)	Score: 65.8
         *    |    *    |    *    |    *    |    *    |    *    |    *    | 
Seq: TCCGAGGTAGTATAGTGGCtAGTATTTCTGCCTGTCACGCAGACGaCCCGGGTTCAATCCCCGGCCTCGGAG
Str: >>>>>>>..>>>>........<<<<.>>>>>.......<<<<<....>>>>>.......<<<<<<<<<<<<.

001216F.trna5 (133717-133651)	Length: 67 bp
Type: Undet	Anticodon: NNN at 0-0 (0-0)	Score: 48.7
         *    |    *    |    *    |    *    |    *    |    *    |    * 
Seq: GGCAGTGTGGCCGAGTGGTctAAGGCGCTAGTCTTTtGGGgCGTGGGTTCAAATCCCACCGCCGTCA
Str: >>>.>>>..>>>...........<<<.....>>....<<...>>>>>.......<<<<<<<<.<<<.

001216F.trna6 (56621-56550)	Length: 72 bp
Type: Sup	Anticodon: TTA at 34-36 (56588-56586)	Score: 64.2
         *    |    *    |    *    |    *    |    *    |    *    |    *    | 
Seq: TGCCTCATGGTGTAACGGTtAGCACTTTGGATTTTAAATCCAGCAaTCCGAGTTCGATTCTCGGTGAGGCAA
Str: >>>>>>>..>>>>........<<<<.>>>>>.......<<<<<....>>>>>.......<<<<<<<<<<<<.

001216F.trna7 (36379-36308)	Length: 72 bp
Type: Asp	Anticodon: GTC at 34-36 (36346-36344)	Score: 65.8
         *    |    *    |    *    |    *    |    *    |    *    |    *    | 
Seq: TCCGAGGTAGTATAGTGGCtAGTATTTCTGCCTGTCACGCAGACGaCCCGGGTTCAATCCCCGGCCTCGGAG
Str: >>>>>>>..>>>>........<<<<.>>>>>.......<<<<<....>>>>>.......<<<<<<<<<<<<.

001216F.trna8 (21436-21365)	Length: 72 bp
Type: Asp	Anticodon: GTC at 34-36 (21403-21401)	Score: 65.8
         *    |    *    |    *    |    *    |    *    |    *    |    *    | 
Seq: TCCGAGGTAGTATAGTGGCtAGTATTTCTGCCTGTCACGCAGACGaCCCGGGTTCAATCCCCGGCCTCGGAG
Str: >>>>>>>..>>>>........<<<<.>>>>>.......<<<<<....>>>>>.......<<<<<<<<<<<<.

001217F.trna1 (113471-113554)	Length: 84 bp
Type: Leu	Anticodon: TAA at 35-37 (113505-113507)	Score: 77.7
         *    |    *    |    *    |    *    |    *    |    *    |    *    |    *    |   
Seq: GGCAGTTTGTCCGAGTCGGTtAAGGAGACAGACTTAAGATCTGTTGCACACTAGTGCGCGTGGGTTCGAATCCCACAGCTGCCA
Str: >>>>>>>..>>>...........<<<.>>>>>.......<<<<<.>>>>....<<<<..>>>>>.......<<<<<<<<<<<<.

001217F.trna2 (6095-6023)	Length: 73 bp
Type: Met	Anticodon: CAT at 34-36 (6062-6060)	Score: 83.1
         *    |    *    |    *    |    *    |    *    |    *    |    *    |  
Seq: GCGGTTTTAGCGCAGTCGGTAGCGCGTCAGTCTCATAATCTGAAGGtCGTGAGTTCGATCCTCACAAACCGCA
Str: >>>>>>>..>>>>........<<<<.>>>>.........<<<<.....>>>>>.......<<<<<<<<<<<<.

001219F.trna1 (32175-32255)	Length: 81 bp
Type: Ser	Anticodon: TGA at 34-36 (32208-32210)	Score: 81.9
         *    |    *    |    *    |    *    |    *    |    *    |    *    |    *    |
Seq: GACACTATGGCCGAGTGGTtAAGGCGACAGACTTGAAATCTGTTGGGTTCTCCCGCGCAGGTTCAAATCCTGCTGGTGTCG
Str: >>>>>>>..>>>..........<<<.>>>>>.......<<<<<..>>.....<<..>>>>>.......<<<<<<<<<<<<.

001219F.trna2 (83919-83999)	Length: 81 bp
Type: Ser	Anticodon: AGA at 34-36 (83952-83954)	Score: 81.9
         *    |    *    |    *    |    *    |    *    |    *    |    *    |    *    |
Seq: GACACTATGGCCGAGTGGTtAAGGCGACAGACTAGAAATCTGTTGGGTTCTCCCGCGCAGGTTCAAATCCTGCTGGTGTCG
Str: >>>>>>>..>>>..........<<<.>>>>>.......<<<<<..>>.....<<..>>>>>.......<<<<<<<<<<<<.

001219F.trna3 (84061-84132)	Length: 72 bp
Type: Arg	Anticodon: CCT at 34-36 (84094-84096)	Score: 37.6
         *    |    *    |    *    |    *    |    *    |    *    |    *    | 
Seq: GCCCTTGTAGCCTAATGGAtAAGGCGCTTCCCTCCTAAGGAAAAGAtTGCGATTCAAGTcCCGTCAAGGGTG
Str: >>>>>>>..>>>>........<<<<..>>>>.......<<<<......>>>..........<<<<<<<<<<.

001219F.trna4 (105966-106046)	Length: 81 bp
Type: Ser	Anticodon: TGA at 34-36 (105999-106001)	Score: 81.9
         *    |    *    |    *    |    *    |    *    |    *    |    *    |    *    |
Seq: GACACTATGGCCGAGTGGTtAAGGCGACAGACTTGAAATCTGTTGGGTTCTCCCGCGCAGGTTCAAATCCTGCTGGTGTCG
Str: >>>>>>>..>>>..........<<<.>>>>>.......<<<<<..>>.....<<..>>>>>.......<<<<<<<<<<<<.

001219F.trna5 (106107-106178)	Length: 72 bp
Type: Arg	Anticodon: CCT at 34-36 (106140-106142)	Score: 26.4
Possible pseudogene
         *    |    *    |    *    |    *    |    *    |    *    |    *    | 
Seq: GCCCTTGTAGCTTAATGGAtAAGGCGCTTCCCTCCTAAAGAAGAGAtTGCGATTCAAGTcCCGTTAATGGCG
Str: >>>.>>>..>>>>........<<<<.>>>>.........<<<<.....>>>..........<<<<<<.<<<.

001219F.trna6 (112228-112156)	Length: 73 bp
Type: His	Anticodon: GTG at 35-37 (112194-112192)	Score: 54.4
         *    |    *    |    *    |    *    |    *    |    *    |    *    |  
Seq: GTCGGTGTAGTCTAGGTGGTtAGGGCACGACGTTGTGGCCGTCGAAaCCGGAGTTCAAGTCTCTGCACCGACA
Str: >>>>>>>..>>>>.........<<<<.>>>>>.......<<<<<....>>>>>.......<<<<<<<<<<<<.

001219F.trna7 (106971-106899)	Length: 73 bp
Type: His	Anticodon: GTG at 35-37 (106937-106935)	Score: 54.4
         *    |    *    |    *    |    *    |    *    |    *    |    *    |  
Seq: GTCGGTGTAGTCTAGGTGGTtAGGGCACGACGTTGTGGCCGTCGAAaCCGGAGTTCAAGTCTCTGCACCGACA
Str: >>>>>>>..>>>>.........<<<<.>>>>>.......<<<<<....>>>>>.......<<<<<<<<<<<<.

001219F.trna8 (86808-86728)	Length: 81 bp
Type: Ser	Anticodon: AGA at 34-36 (86775-86773)	Score: 81.9
         *    |    *    |    *    |    *    |    *    |    *    |    *    |    *    |
Seq: GACACTATGGCCGAGTGGTtAAGGCGACAGACTAGAAATCTGTTGGGTTCTCCCGCGCAGGTTCAAATCCTGCTGGTGTCG
Str: >>>>>>>..>>>..........<<<.>>>>>.......<<<<<..>>.....<<..>>>>>.......<<<<<<<<<<<<.

001219F.trna9 (86666-86594)	Length: 73 bp
Type: Arg	Anticodon: CCT at 34-36 (86633-86631)	Score: 66.7
         *    |    *    |    *    |    *    |    *    |    *    |    *    |  
Seq: GCCCTTGTAGCCTAATGGAtAAGGCGCTTCCCTCCTAAGGAAGAGAtTGCGGGTTCAAGTCCCGTCAAGGGTG
Str: >>>>>>>..>>>>........<<<<.>>>>>.......<<<<<.....>>>>>.......<<<<<<<<<<<<.

001219F.trna10 (38435-38363)	Length: 73 bp
Type: His	Anticodon: GTG at 35-37 (38401-38399)	Score: 54.4
         *    |    *    |    *    |    *    |    *    |    *    |    *    |  
Seq: GTCGGTGTAGTCTAGGTGGTtAGGGCACGACGTTGTGGCCGTCGAAaCCGGAGTTCAAGTCTCTGCACCGACA
Str: >>>>>>>..>>>>.........<<<<.>>>>>.......<<<<<....>>>>>.......<<<<<<<<<<<<.

001219F.trna11 (33178-33106)	Length: 73 bp
Type: His	Anticodon: GTG at 35-37 (33144-33142)	Score: 54.4
         *    |    *    |    *    |    *    |    *    |    *    |    *    |  
Seq: GTCGGTGTAGTCTAGGTGGTtAGGGCACGACGTTGTGGCCGTCGAAaCCGGAGTTCAAGTCTCTGCACCGACA
Str: >>>>>>>..>>>>.........<<<<.>>>>>.......<<<<<....>>>>>.......<<<<<<<<<<<<.

001223F.trna1 (68756-68828)	Length: 73 bp
Type: Glu	Anticodon: TTC at 35-37 (68790-68792)	Score: 69.7
         *    |    *    |    *    |    *    |    *    |    *    |    *    |  
Seq: TCCACATTAGTCTAGCAGGTtAGGATATTCGGCTTTCACCCGAAAGaCCCGGGTTCGAGTCCCGGATGTGGAA
Str: >>>>>>>..>>>>.........<<<<.>>>>>.......<<<<<....>>>>>.......<<<<<<<<<<<<.

001223F.trna2 (130787-130859)	Length: 73 bp
Type: Glu	Anticodon: TTC at 35-37 (130821-130823)	Score: 69.7
         *    |    *    |    *    |    *    |    *    |    *    |    *    |  
Seq: TCCACATTAGTCTAGCAGGTtAGGATATTCGGCTTTCACCCGAAAGaCCCGGGTTCGAGTCCCGGATGTGGAA
Str: >>>>>>>..>>>>.........<<<<.>>>>>.......<<<<<....>>>>>.......<<<<<<<<<<<<.

001223F.trna3 (90690-90618)	Length: 73 bp
Type: Ala	Anticodon: AGC at 34-36 (90657-90655)	Score: 53.2
         *    |    *    |    *    |    *    |    *    |    *    |    *    |  
Seq: GGGGATCTAGCTCAAATGGTAGAGCGCTCGCTTAGCATGCGAGAGGcATTGGGATCGATACCCAAGTTCTCCA
Str: >>>>>.>..>>>>........<<<<.>>>>>.......<<<<<.....>>>>>.......<<<<<<.<<<<<.

001223F.trna4 (80014-79931)	Length: 84 bp
Type: Leu	Anticodon: CAA at 35-37 (79980-79978)	Score: 67.5
         *    |    *    |    *    |    *    |    *    |    *    |    *    |    *    |   
Seq: GCATGTGTGGCCGAGCGGTccAAGGCGCTAGACTCAAGTTCTAGTGGGAGAAATCCCGCGTGAGTTAAAATCTCACCGCATGCA
Str: >>>>>>>..>>>...........<<<.>>>>>.......<<<<<.>>>>....<<<<..>>>>>.......<<<<<<<<<<<<.

001224F.trna1 (16858-16929)	Length: 72 bp
Type: Cys	Anticodon: GCA at 33-35 (16890-16892)	Score: 67.5
         *    |    *    |    *    |    *    |    *    |    *    |    *    | 
Seq: GGACAAGTACCTCAGTAGTAGAGCATTGGACTGCAGATCCAGAGGtCGTGGGTTCGACTCCCACCTTGTCCT
Str: >>>>>>>...>>>.......<<<..>>>>>.......<<<<<.....>>>>>.......<<<<<<<<<<<<.

001224F.trna2 (17541-17613)	Length: 73 bp
Type: Thr	Anticodon: AGT at 34-36 (17574-17576)	Score: 79.5
         *    |    *    |    *    |    *    |    *    |    *    |    *    |  
Seq: GCCTCTATGGCTCAGTTGGCAGAGCATTCGCTTAGTAAGCGAAAGGtCCGTGGTTCGAGCCCGCGTGGAGGCT
Str: >>>>>>>..>>>>........<<<<.>>>>>.......<<<<<.....>>>>>.......<<<<<<<<<<<<.

001224F.trna3 (5785-5713)	Length: 73 bp
Type: Thr	Anticodon: AGT at 34-36 (5752-5750)	Score: 79.5
         *    |    *    |    *    |    *    |    *    |    *    |    *    |  
Seq: GCCTCTATGGCTCAGTTGGCAGAGCATTCGCTTAGTAAGCGAAAGGtCCGTGGTTCGAGCCCGCGTGGAGGCT
Str: >>>>>>>..>>>>........<<<<.>>>>>.......<<<<<.....>>>>>.......<<<<<<<<<<<<.

001227F.trna1 (23976-24047)	Length: 72 bp
Type: Glu	Anticodon: CTC at 34-36 (24009-24011)	Score: 39.1
         *    |    *    |    *    |    *    |    *    |    *    |    *    | 
Seq: TCCCCTTTAGTCTAGGGCTtAGGATATTCGGCTCTCACCCGAAAGaTCGGGGTTCAAGCCCCGGATGCGGAA
Str: >>>.>.>..>>>>........<<<<.>>>>>.......<<<<<....>.>>>.......<<<.<<.<.<<<.

001227F.trna2 (99266-99337)	Length: 72 bp
Type: Glu	Anticodon: TTC at 34-36 (99299-99301)	Score: 39.3
Possible pseudogene
         *    |    *    |    *    |    *    |    *    |    *    |    *    | 
Seq: TCCCCTTTAGTCTAGTGCTtAGGATATTCGGCTTTCACCCGAAAGaTCGGGGTTCAAGCCCCGGATGCGAAA
Str: >.>.>.>..>>>>........<<<<.>>>>>.......<<<<<....>.>>>.......<<<.<<.<.<.<.

001227F.trna3 (99448-99376)	Length: 73 bp
Type: Lys	Anticodon: CTT at 34-36 (99415-99413)	Score: 80.7
         *    |    *    |    *    |    *    |    *    |    *    |    *    |  
Seq: GCCCGGCTAGCTCATTCGGTAGAGCGTCAGACTCTTAATCTGGTGGtCGTGGGTTCGAGCCCCACGTTGGGCG
Str: >>>>>>>..>>>>........<<<<.>>>>>.......<<<<<.....>>>>>.......<<<<<<<<<<<<.

001227F.trna4 (24158-24086)	Length: 73 bp
Type: Lys	Anticodon: CTT at 34-36 (24125-24123)	Score: 89.2
         *    |    *    |    *    |    *    |    *    |    *    |    *    |  
Seq: GCCCGGCTAGCTCAGTCGGTAGAGCGTCAGACTCTTAATCTGGTGGtCGTGGGTTCGAGCCCCACGTTGGGCG
Str: >>>>>>>..>>>>........<<<<.>>>>>.......<<<<<.....>>>>>.......<<<<<<<<<<<<.

001229F.trna1 (51397-51469)	Length: 73 bp
Type: Thr	Anticodon: AGT at 34-36 (51430-51432)	Score: 79.5
         *    |    *    |    *    |    *    |    *    |    *    |    *    |  
Seq: GCCTCTATGGCTCAGTTGGCAGAGCATTCGCTTAGTAAGCGAAAGGtCCGTGGTTCGAGCCCGCGTGGAGGCT
Str: >>>>>>>..>>>>........<<<<.>>>>>.......<<<<<.....>>>>>.......<<<<<<<<<<<<.

001229F.trna2 (60991-60919)	Length: 73 bp
Type: Thr	Anticodon: AGT at 34-36 (60958-60956)	Score: 79.5
         *    |    *    |    *    |    *    |    *    |    *    |    *    |  
Seq: GCCTCTATGGCTCAGTTGGCAGAGCATTCGCTTAGTAAGCGAAAGGtCCGTGGTTCGAGCCCGCGTGGAGGCT
Str: >>>>>>>..>>>>........<<<<.>>>>>.......<<<<<.....>>>>>.......<<<<<<<<<<<<.

001229F.trna3 (51591-51518)	Length: 74 bp
Type: Asn	Anticodon: GTT at 35-37 (51557-51555)	Score: 75.8
         *    |    *    |    *    |    *    |    *    |    *    |    *    |   
Seq: GCCTCCGTAGCTCAATAGGTtAGAGCGTTTGGCTGTTAACCAAAAGGtCGGTGGTTCAAGTCCACCCGGTGGCG
Str: >>>.>>>..>>>>.........<<<<.>>>>>.......<<<<<.....>>>>>.......<<<<<<<<.<<<.

001230F.trna1 (63841-63920)	Length: 80 bp
Type: Leu	Anticodon: AAG at 35-37 (63875-63877)	Score: 71.4
         *    |    *    |    *    |    *    |    *    |    *    |    *    |    *    
Seq: GACAGTGTGGCCGAGTGGTctAAGGCGCTAGCTTAAGGCGCTAGTCTTTCGGGgCGTGGGTTCAAATCCCACCGCTGTCA
Str: >>>>>>>..>>>...........<<<.>>>>>.......<<<<<.>>...<<...>>>>>.......<<<<<<<<<<<<.

001233F.trna1 (19445-19516)	Length: 72 bp
Type: Sup	Anticodon: TTA at 34-36 (19478-19480)	Score: 59.6
         *    |    *    |    *    |    *    |    *    |    *    |    *    | 
Seq: AGCCTCATGGTGTAACGGTtAGCACTTTGGACTTTAAATCCAGCAaTCCGAGTTCGATTCTCGGTGAGGCAA
Str: .>>>>>>..>>>>........<<<<.>>>>>.......<<<<<....>>>>>.......<<<<<<<<<<<..

001236F.trna1 (95280-95353)	Length: 74 bp
Type: Ile	Anticodon: AAT at 35-37 (95314-95316)	Score: 79.7
         *    |    *    |    *    |    *    |    *    |    *    |    *    |   
Seq: GGTCGCATAGCTCAGCTGGTtAGAGCGCTGTGCTAATAACGCAGAGGtCGTGAGTTCGAGACTCACTGTGACCA
Str: >>>>>>>..>>>>.........<<<<.>>>>>.......<<<<<.....>>>>>.......<<<<<<<<<<<<.

001236F.trna2 (95991-96064)	Length: 74 bp
Type: Ile	Anticodon: AAT at 35-37 (96025-96027)	Score: 79.7
         *    |    *    |    *    |    *    |    *    |    *    |    *    |   
Seq: GGTCGCATAGCTCAGCTGGTtAGAGCGCTGTGCTAATAACGCAGAGGtCGTGAGTTCGAGACTCACTGTGACCA
Str: >>>>>>>..>>>>.........<<<<.>>>>>.......<<<<<.....>>>>>.......<<<<<<<<<<<<.

001236F.trna3 (124532-124459)	Length: 74 bp
Type: Ile	Anticodon: AAT at 35-37 (124498-124496)	Score: 79.7
         *    |    *    |    *    |    *    |    *    |    *    |    *    |   
Seq: GGTCGCATAGCTCAGCTGGTtAGAGCGCTGTGCTAATAACGCAGAGGtCGTGAGTTCGAGACTCACTGTGACCA
Str: >>>>>>>..>>>>.........<<<<.>>>>>.......<<<<<.....>>>>>.......<<<<<<<<<<<<.

001236F.trna4 (124386-124313)	Length: 74 bp
Type: Ile	Anticodon: AAT at 35-37 (124352-124350)	Score: 79.7
         *    |    *    |    *    |    *    |    *    |    *    |    *    |   
Seq: GGTCGCATAGCTCAGCTGGTtAGAGCGCTGTGCTAATAACGCAGAGGtCGTGAGTTCGAGACTCACTGTGACCA
Str: >>>>>>>..>>>>.........<<<<.>>>>>.......<<<<<.....>>>>>.......<<<<<<<<<<<<.

001236F.trna5 (124240-124167)	Length: 74 bp
Type: Ile	Anticodon: AAT at 35-37 (124206-124204)	Score: 79.7
         *    |    *    |    *    |    *    |    *    |    *    |    *    |   
Seq: GGTCGCATAGCTCAGCTGGTtAGAGCGCTGTGCTAATAACGCAGAGGtCGTGAGTTCGAGACTCACTGTGACCA
Str: >>>>>>>..>>>>.........<<<<.>>>>>.......<<<<<.....>>>>>.......<<<<<<<<<<<<.

001236F.trna6 (124094-124021)	Length: 74 bp
Type: Ile	Anticodon: AAT at 35-37 (124060-124058)	Score: 79.7
         *    |    *    |    *    |    *    |    *    |    *    |    *    |   
Seq: GGTCGCATAGCTCAGCTGGTtAGAGCGCTGTGCTAATAACGCAGAGGtCGTGAGTTCGAGACTCACTGTGACCA
Str: >>>>>>>..>>>>.........<<<<.>>>>>.......<<<<<.....>>>>>.......<<<<<<<<<<<<.

001236F.trna7 (123948-123875)	Length: 74 bp
Type: Ile	Anticodon: AAT at 35-37 (123914-123912)	Score: 79.7
         *    |    *    |    *    |    *    |    *    |    *    |    *    |   
Seq: GGTCGCATAGCTCAGCTGGTtAGAGCGCTGTGCTAATAACGCAGAGGtCGTGAGTTCGAGACTCACTGTGACCA
Str: >>>>>>>..>>>>.........<<<<.>>>>>.......<<<<<.....>>>>>.......<<<<<<<<<<<<.

001236F.trna8 (123802-123729)	Length: 74 bp
Type: Ile	Anticodon: AAT at 35-37 (123768-123766)	Score: 79.7
         *    |    *    |    *    |    *    |    *    |    *    |    *    |   
Seq: GGTCGCATAGCTCAGCTGGTtAGAGCGCTGTGCTAATAACGCAGAGGtCGTGAGTTCGAGACTCACTGTGACCA
Str: >>>>>>>..>>>>.........<<<<.>>>>>.......<<<<<.....>>>>>.......<<<<<<<<<<<<.

001236F.trna9 (123656-123583)	Length: 74 bp
Type: Ile	Anticodon: AAT at 35-37 (123622-123620)	Score: 79.7
         *    |    *    |    *    |    *    |    *    |    *    |    *    |   
Seq: GGTCGCATAGCTCAGCTGGTtAGAGCGCTGTGCTAATAACGCAGAGGtCGTGAGTTCGAGACTCACTGTGACCA
Str: >>>>>>>..>>>>.........<<<<.>>>>>.......<<<<<.....>>>>>.......<<<<<<<<<<<<.

001236F.trna10 (123510-123437)	Length: 74 bp
Type: Ile	Anticodon: AAT at 35-37 (123476-123474)	Score: 79.7
         *    |    *    |    *    |    *    |    *    |    *    |    *    |   
Seq: GGTCGCATAGCTCAGCTGGTtAGAGCGCTGTGCTAATAACGCAGAGGtCGTGAGTTCGAGACTCACTGTGACCA
Str: >>>>>>>..>>>>.........<<<<.>>>>>.......<<<<<.....>>>>>.......<<<<<<<<<<<<.

001236F.trna11 (123364-123291)	Length: 74 bp
Type: Ile	Anticodon: AAT at 35-37 (123330-123328)	Score: 79.7
         *    |    *    |    *    |    *    |    *    |    *    |    *    |   
Seq: GGTCGCATAGCTCAGCTGGTtAGAGCGCTGTGCTAATAACGCAGAGGtCGTGAGTTCGAGACTCACTGTGACCA
Str: >>>>>>>..>>>>.........<<<<.>>>>>.......<<<<<.....>>>>>.......<<<<<<<<<<<<.

001236F.trna12 (123218-123145)	Length: 74 bp
Type: Ile	Anticodon: AAT at 35-37 (123184-123182)	Score: 79.7
         *    |    *    |    *    |    *    |    *    |    *    |    *    |   
Seq: GGTCGCATAGCTCAGCTGGTtAGAGCGCTGTGCTAATAACGCAGAGGtCGTGAGTTCGAGACTCACTGTGACCA
Str: >>>>>>>..>>>>.........<<<<.>>>>>.......<<<<<.....>>>>>.......<<<<<<<<<<<<.

001236F.trna13 (123072-122999)	Length: 74 bp
Type: Ile	Anticodon: AAT at 35-37 (123038-123036)	Score: 79.7
         *    |    *    |    *    |    *    |    *    |    *    |    *    |   
Seq: GGTCGCATAGCTCAGCTGGTtAGAGCGCTGTGCTAATAACGCAGAGGtCGTGAGTTCGAGACTCACTGTGACCA
Str: >>>>>>>..>>>>.........<<<<.>>>>>.......<<<<<.....>>>>>.......<<<<<<<<<<<<.

001236F.trna14 (122926-122853)	Length: 74 bp
Type: Ile	Anticodon: AAT at 35-37 (122892-122890)	Score: 79.7
         *    |    *    |    *    |    *    |    *    |    *    |    *    |   
Seq: GGTCGCATAGCTCAGCTGGTtAGAGCGCTGTGCTAATAACGCAGAGGtCGTGAGTTCGAGACTCACTGTGACCA
Str: >>>>>>>..>>>>.........<<<<.>>>>>.......<<<<<.....>>>>>.......<<<<<<<<<<<<.

001236F.trna15 (122780-122707)	Length: 74 bp
Type: Ile	Anticodon: AAT at 35-37 (122746-122744)	Score: 79.7
         *    |    *    |    *    |    *    |    *    |    *    |    *    |   
Seq: GGTCGCATAGCTCAGCTGGTtAGAGCGCTGTGCTAATAACGCAGAGGtCGTGAGTTCGAGACTCACTGTGACCA
Str: >>>>>>>..>>>>.........<<<<.>>>>>.......<<<<<.....>>>>>.......<<<<<<<<<<<<.

001236F.trna16 (122634-122561)	Length: 74 bp
Type: Ile	Anticodon: AAT at 35-37 (122600-122598)	Score: 79.7
         *    |    *    |    *    |    *    |    *    |    *    |    *    |   
Seq: GGTCGCATAGCTCAGCTGGTtAGAGCGCTGTGCTAATAACGCAGAGGtCGTGAGTTCGAGACTCACTGTGACCA
Str: >>>>>>>..>>>>.........<<<<.>>>>>.......<<<<<.....>>>>>.......<<<<<<<<<<<<.

001236F.trna17 (122488-122415)	Length: 74 bp
Type: Ile	Anticodon: AAT at 35-37 (122454-122452)	Score: 79.7
         *    |    *    |    *    |    *    |    *    |    *    |    *    |   
Seq: GGTCGCATAGCTCAGCTGGTtAGAGCGCTGTGCTAATAACGCAGAGGtCGTGAGTTCGAGACTCACTGTGACCA
Str: >>>>>>>..>>>>.........<<<<.>>>>>.......<<<<<.....>>>>>.......<<<<<<<<<<<<.

001236F.trna18 (122342-122269)	Length: 74 bp
Type: Ile	Anticodon: AAT at 35-37 (122308-122306)	Score: 79.7
         *    |    *    |    *    |    *    |    *    |    *    |    *    |   
Seq: GGTCGCATAGCTCAGCTGGTtAGAGCGCTGTGCTAATAACGCAGAGGtCGTGAGTTCGAGACTCACTGTGACCA
Str: >>>>>>>..>>>>.........<<<<.>>>>>.......<<<<<.....>>>>>.......<<<<<<<<<<<<.

001236F.trna19 (122196-122123)	Length: 74 bp
Type: Ile	Anticodon: AAT at 35-37 (122162-122160)	Score: 79.7
         *    |    *    |    *    |    *    |    *    |    *    |    *    |   
Seq: GGTCGCATAGCTCAGCTGGTtAGAGCGCTGTGCTAATAACGCAGAGGtCGTGAGTTCGAGACTCACTGTGACCA
Str: >>>>>>>..>>>>.........<<<<.>>>>>.......<<<<<.....>>>>>.......<<<<<<<<<<<<.

001236F.trna20 (122050-121977)	Length: 74 bp
Type: Ile	Anticodon: AAT at 35-37 (122016-122014)	Score: 79.7
         *    |    *    |    *    |    *    |    *    |    *    |    *    |   
Seq: GGTCGCATAGCTCAGCTGGTtAGAGCGCTGTGCTAATAACGCAGAGGtCGTGAGTTCGAGACTCACTGTGACCA
Str: >>>>>>>..>>>>.........<<<<.>>>>>.......<<<<<.....>>>>>.......<<<<<<<<<<<<.

001236F.trna21 (121904-121831)	Length: 74 bp
Type: Ile	Anticodon: AAT at 35-37 (121870-121868)	Score: 79.7
         *    |    *    |    *    |    *    |    *    |    *    |    *    |   
Seq: GGTCGCATAGCTCAGCTGGTtAGAGCGCTGTGCTAATAACGCAGAGGtCGTGAGTTCGAGACTCACTGTGACCA
Str: >>>>>>>..>>>>.........<<<<.>>>>>.......<<<<<.....>>>>>.......<<<<<<<<<<<<.

001236F.trna22 (121758-121685)	Length: 74 bp
Type: Ile	Anticodon: AAT at 35-37 (121724-121722)	Score: 79.7
         *    |    *    |    *    |    *    |    *    |    *    |    *    |   
Seq: GGTCGCATAGCTCAGCTGGTtAGAGCGCTGTGCTAATAACGCAGAGGtCGTGAGTTCGAGACTCACTGTGACCA
Str: >>>>>>>..>>>>.........<<<<.>>>>>.......<<<<<.....>>>>>.......<<<<<<<<<<<<.

001236F.trna23 (121612-121539)	Length: 74 bp
Type: Ile	Anticodon: AAT at 35-37 (121578-121576)	Score: 79.7
         *    |    *    |    *    |    *    |    *    |    *    |    *    |   
Seq: GGTCGCATAGCTCAGCTGGTtAGAGCGCTGTGCTAATAACGCAGAGGtCGTGAGTTCGAGACTCACTGTGACCA
Str: >>>>>>>..>>>>.........<<<<.>>>>>.......<<<<<.....>>>>>.......<<<<<<<<<<<<.

001236F.trna24 (121466-121393)	Length: 74 bp
Type: Ile	Anticodon: AAT at 35-37 (121432-121430)	Score: 79.7
         *    |    *    |    *    |    *    |    *    |    *    |    *    |   
Seq: GGTCGCATAGCTCAGCTGGTtAGAGCGCTGTGCTAATAACGCAGAGGtCGTGAGTTCGAGACTCACTGTGACCA
Str: >>>>>>>..>>>>.........<<<<.>>>>>.......<<<<<.....>>>>>.......<<<<<<<<<<<<.

001236F.trna25 (121320-121247)	Length: 74 bp
Type: Ile	Anticodon: AAT at 35-37 (121286-121284)	Score: 79.7
         *    |    *    |    *    |    *    |    *    |    *    |    *    |   
Seq: GGTCGCATAGCTCAGCTGGTtAGAGCGCTGTGCTAATAACGCAGAGGtCGTGAGTTCGAGACTCACTGTGACCA
Str: >>>>>>>..>>>>.........<<<<.>>>>>.......<<<<<.....>>>>>.......<<<<<<<<<<<<.

001236F.trna26 (121174-121101)	Length: 74 bp
Type: Ile	Anticodon: AAT at 35-37 (121140-121138)	Score: 79.7
         *    |    *    |    *    |    *    |    *    |    *    |    *    |   
Seq: GGTCGCATAGCTCAGCTGGTtAGAGCGCTGTGCTAATAACGCAGAGGtCGTGAGTTCGAGACTCACTGTGACCA
Str: >>>>>>>..>>>>.........<<<<.>>>>>.......<<<<<.....>>>>>.......<<<<<<<<<<<<.

001236F.trna27 (121028-120955)	Length: 74 bp
Type: Ile	Anticodon: AAT at 35-37 (120994-120992)	Score: 79.7
         *    |    *    |    *    |    *    |    *    |    *    |    *    |   
Seq: GGTCGCATAGCTCAGCTGGTtAGAGCGCTGTGCTAATAACGCAGAGGtCGTGAGTTCGAGACTCACTGTGACCA
Str: >>>>>>>..>>>>.........<<<<.>>>>>.......<<<<<.....>>>>>.......<<<<<<<<<<<<.

001236F.trna28 (120882-120809)	Length: 74 bp
Type: Ile	Anticodon: AAT at 35-37 (120848-120846)	Score: 79.7
         *    |    *    |    *    |    *    |    *    |    *    |    *    |   
Seq: GGTCGCATAGCTCAGCTGGTtAGAGCGCTGTGCTAATAACGCAGAGGtCGTGAGTTCGAGACTCACTGTGACCA
Str: >>>>>>>..>>>>.........<<<<.>>>>>.......<<<<<.....>>>>>.......<<<<<<<<<<<<.

001236F.trna29 (120736-120663)	Length: 74 bp
Type: Ile	Anticodon: AAT at 35-37 (120702-120700)	Score: 79.7
         *    |    *    |    *    |    *    |    *    |    *    |    *    |   
Seq: GGTCGCATAGCTCAGCTGGTtAGAGCGCTGTGCTAATAACGCAGAGGtCGTGAGTTCGAGACTCACTGTGACCA
Str: >>>>>>>..>>>>.........<<<<.>>>>>.......<<<<<.....>>>>>.......<<<<<<<<<<<<.

001236F.trna30 (120590-120517)	Length: 74 bp
Type: Ile	Anticodon: AAT at 35-37 (120556-120554)	Score: 79.7
         *    |    *    |    *    |    *    |    *    |    *    |    *    |   
Seq: GGTCGCATAGCTCAGCTGGTtAGAGCGCTGTGCTAATAACGCAGAGGtCGTGAGTTCGAGACTCACTGTGACCA
Str: >>>>>>>..>>>>.........<<<<.>>>>>.......<<<<<.....>>>>>.......<<<<<<<<<<<<.

001236F.trna31 (120444-120371)	Length: 74 bp
Type: Ile	Anticodon: AAT at 35-37 (120410-120408)	Score: 79.7
         *    |    *    |    *    |    *    |    *    |    *    |    *    |   
Seq: GGTCGCATAGCTCAGCTGGTtAGAGCGCTGTGCTAATAACGCAGAGGtCGTGAGTTCGAGACTCACTGTGACCA
Str: >>>>>>>..>>>>.........<<<<.>>>>>.......<<<<<.....>>>>>.......<<<<<<<<<<<<.

001236F.trna32 (120298-120225)	Length: 74 bp
Type: Ile	Anticodon: AAT at 35-37 (120264-120262)	Score: 79.7
         *    |    *    |    *    |    *    |    *    |    *    |    *    |   
Seq: GGTCGCATAGCTCAGCTGGTtAGAGCGCTGTGCTAATAACGCAGAGGtCGTGAGTTCGAGACTCACTGTGACCA
Str: >>>>>>>..>>>>.........<<<<.>>>>>.......<<<<<.....>>>>>.......<<<<<<<<<<<<.

001236F.trna33 (120152-120079)	Length: 74 bp
Type: Ile	Anticodon: AAT at 35-37 (120118-120116)	Score: 79.7
         *    |    *    |    *    |    *    |    *    |    *    |    *    |   
Seq: GGTCGCATAGCTCAGCTGGTtAGAGCGCTGTGCTAATAACGCAGAGGtCGTGAGTTCGAGACTCACTGTGACCA
Str: >>>>>>>..>>>>.........<<<<.>>>>>.......<<<<<.....>>>>>.......<<<<<<<<<<<<.

001236F.trna34 (120006-119933)	Length: 74 bp
Type: Ile	Anticodon: AAT at 35-37 (119972-119970)	Score: 79.7
         *    |    *    |    *    |    *    |    *    |    *    |    *    |   
Seq: GGTCGCATAGCTCAGCTGGTtAGAGCGCTGTGCTAATAACGCAGAGGtCGTGAGTTCGAGACTCACTGTGACCA
Str: >>>>>>>..>>>>.........<<<<.>>>>>.......<<<<<.....>>>>>.......<<<<<<<<<<<<.

001236F.trna35 (119860-119787)	Length: 74 bp
Type: Ile	Anticodon: AAT at 35-37 (119826-119824)	Score: 79.7
         *    |    *    |    *    |    *    |    *    |    *    |    *    |   
Seq: GGTCGCATAGCTCAGCTGGTtAGAGCGCTGTGCTAATAACGCAGAGGtCGTGAGTTCGAGACTCACTGTGACCA
Str: >>>>>>>..>>>>.........<<<<.>>>>>.......<<<<<.....>>>>>.......<<<<<<<<<<<<.

001236F.trna36 (119714-119641)	Length: 74 bp
Type: Ile	Anticodon: AAT at 35-37 (119680-119678)	Score: 79.7
         *    |    *    |    *    |    *    |    *    |    *    |    *    |   
Seq: GGTCGCATAGCTCAGCTGGTtAGAGCGCTGTGCTAATAACGCAGAGGtCGTGAGTTCGAGACTCACTGTGACCA
Str: >>>>>>>..>>>>.........<<<<.>>>>>.......<<<<<.....>>>>>.......<<<<<<<<<<<<.

001236F.trna37 (119568-119495)	Length: 74 bp
Type: Ile	Anticodon: AAT at 35-37 (119534-119532)	Score: 79.7
         *    |    *    |    *    |    *    |    *    |    *    |    *    |   
Seq: GGTCGCATAGCTCAGCTGGTtAGAGCGCTGTGCTAATAACGCAGAGGtCGTGAGTTCGAGACTCACTGTGACCA
Str: >>>>>>>..>>>>.........<<<<.>>>>>.......<<<<<.....>>>>>.......<<<<<<<<<<<<.

001236F.trna38 (119422-119349)	Length: 74 bp
Type: Ile	Anticodon: AAT at 35-37 (119388-119386)	Score: 79.7
         *    |    *    |    *    |    *    |    *    |    *    |    *    |   
Seq: GGTCGCATAGCTCAGCTGGTtAGAGCGCTGTGCTAATAACGCAGAGGtCGTGAGTTCGAGACTCACTGTGACCA
Str: >>>>>>>..>>>>.........<<<<.>>>>>.......<<<<<.....>>>>>.......<<<<<<<<<<<<.

001236F.trna39 (119276-119203)	Length: 74 bp
Type: Ile	Anticodon: AAT at 35-37 (119242-119240)	Score: 79.7
         *    |    *    |    *    |    *    |    *    |    *    |    *    |   
Seq: GGTCGCATAGCTCAGCTGGTtAGAGCGCTGTGCTAATAACGCAGAGGtCGTGAGTTCGAGACTCACTGTGACCA
Str: >>>>>>>..>>>>.........<<<<.>>>>>.......<<<<<.....>>>>>.......<<<<<<<<<<<<.

001236F.trna40 (119130-119057)	Length: 74 bp
Type: Ile	Anticodon: AAT at 35-37 (119096-119094)	Score: 79.7
         *    |    *    |    *    |    *    |    *    |    *    |    *    |   
Seq: GGTCGCATAGCTCAGCTGGTtAGAGCGCTGTGCTAATAACGCAGAGGtCGTGAGTTCGAGACTCACTGTGACCA
Str: >>>>>>>..>>>>.........<<<<.>>>>>.......<<<<<.....>>>>>.......<<<<<<<<<<<<.

001236F.trna41 (118984-118911)	Length: 74 bp
Type: Ile	Anticodon: AAT at 35-37 (118950-118948)	Score: 79.7
         *    |    *    |    *    |    *    |    *    |    *    |    *    |   
Seq: GGTCGCATAGCTCAGCTGGTtAGAGCGCTGTGCTAATAACGCAGAGGtCGTGAGTTCGAGACTCACTGTGACCA
Str: >>>>>>>..>>>>.........<<<<.>>>>>.......<<<<<.....>>>>>.......<<<<<<<<<<<<.

001236F.trna42 (118838-118765)	Length: 74 bp
Type: Ile	Anticodon: AAT at 35-37 (118804-118802)	Score: 79.7
         *    |    *    |    *    |    *    |    *    |    *    |    *    |   
Seq: GGTCGCATAGCTCAGCTGGTtAGAGCGCTGTGCTAATAACGCAGAGGtCGTGAGTTCGAGACTCACTGTGACCA
Str: >>>>>>>..>>>>.........<<<<.>>>>>.......<<<<<.....>>>>>.......<<<<<<<<<<<<.

001236F.trna43 (118692-118619)	Length: 74 bp
Type: Ile	Anticodon: AAT at 35-37 (118658-118656)	Score: 79.7
         *    |    *    |    *    |    *    |    *    |    *    |    *    |   
Seq: GGTCGCATAGCTCAGCTGGTtAGAGCGCTGTGCTAATAACGCAGAGGtCGTGAGTTCGAGACTCACTGTGACCA
Str: >>>>>>>..>>>>.........<<<<.>>>>>.......<<<<<.....>>>>>.......<<<<<<<<<<<<.

001236F.trna44 (118546-118477)	Length: 70 bp
Type: Ile	Anticodon: AAT at 35-37 (118512-118510)	Score: 48.4
         *    |    *    |    *    |    *    |    *    |    *    |    *    
Seq: GGTCGCATAGCTCAGCTGGTtAGAGCGCTGTGCTAATAACGCAGAGGtCGTGAGTTCGAGACTGTGACCA
Str: >>>>>>>..>>>>.........<<<<.>>>>>.......<<<<<.........>.......<<<<<<<<.

001236F.trna45 (118404-118331)	Length: 74 bp
Type: Ile	Anticodon: AAT at 35-37 (118370-118368)	Score: 79.7
         *    |    *    |    *    |    *    |    *    |    *    |    *    |   
Seq: GGTCGCATAGCTCAGCTGGTtAGAGCGCTGTGCTAATAACGCAGAGGtCGTGAGTTCGAGACTCACTGTGACCA
Str: >>>>>>>..>>>>.........<<<<.>>>>>.......<<<<<.....>>>>>.......<<<<<<<<<<<<.

001236F.trna46 (118258-118185)	Length: 74 bp
Type: Ile	Anticodon: AAT at 35-37 (118224-118222)	Score: 79.7
         *    |    *    |    *    |    *    |    *    |    *    |    *    |   
Seq: GGTCGCATAGCTCAGCTGGTtAGAGCGCTGTGCTAATAACGCAGAGGtCGTGAGTTCGAGACTCACTGTGACCA
Str: >>>>>>>..>>>>.........<<<<.>>>>>.......<<<<<.....>>>>>.......<<<<<<<<<<<<.

001236F.trna47 (118112-118039)	Length: 74 bp
Type: Ile	Anticodon: AAT at 35-37 (118078-118076)	Score: 79.7
         *    |    *    |    *    |    *    |    *    |    *    |    *    |   
Seq: GGTCGCATAGCTCAGCTGGTtAGAGCGCTGTGCTAATAACGCAGAGGtCGTGAGTTCGAGACTCACTGTGACCA
Str: >>>>>>>..>>>>.........<<<<.>>>>>.......<<<<<.....>>>>>.......<<<<<<<<<<<<.

001236F.trna48 (117966-117893)	Length: 74 bp
Type: Ile	Anticodon: AAT at 35-37 (117932-117930)	Score: 79.7
         *    |    *    |    *    |    *    |    *    |    *    |    *    |   
Seq: GGTCGCATAGCTCAGCTGGTtAGAGCGCTGTGCTAATAACGCAGAGGtCGTGAGTTCGAGACTCACTGTGACCA
Str: >>>>>>>..>>>>.........<<<<.>>>>>.......<<<<<.....>>>>>.......<<<<<<<<<<<<.

001236F.trna49 (117820-117747)	Length: 74 bp
Type: Ile	Anticodon: AAT at 35-37 (117786-117784)	Score: 79.7
         *    |    *    |    *    |    *    |    *    |    *    |    *    |   
Seq: GGTCGCATAGCTCAGCTGGTtAGAGCGCTGTGCTAATAACGCAGAGGtCGTGAGTTCGAGACTCACTGTGACCA
Str: >>>>>>>..>>>>.........<<<<.>>>>>.......<<<<<.....>>>>>.......<<<<<<<<<<<<.

001236F.trna50 (117674-117601)	Length: 74 bp
Type: Ile	Anticodon: AAT at 35-37 (117640-117638)	Score: 79.7
         *    |    *    |    *    |    *    |    *    |    *    |    *    |   
Seq: GGTCGCATAGCTCAGCTGGTtAGAGCGCTGTGCTAATAACGCAGAGGtCGTGAGTTCGAGACTCACTGTGACCA
Str: >>>>>>>..>>>>.........<<<<.>>>>>.......<<<<<.....>>>>>.......<<<<<<<<<<<<.

001236F.trna51 (117528-117461)	Length: 68 bp
Type: Ile	Anticodon: AAT at 35-37 (117494-117492)	Score: 54.8
         *    |    *    |    *    |    *    |    *    |    *    |    *  
Seq: GGTCGCATAGCTCAGCTGGTtAGAGCGCTGTGCTAATAACGCAGAGAGTTCGAGACTCACTGTGACCA
Str: >>>>>>>..>>>>.........<<<<.>>>>>.......<<<<<.>>>.......<<<..<<<<<<<.

001236F.trna52 (117388-117315)	Length: 74 bp
Type: Ile	Anticodon: AAT at 35-37 (117354-117352)	Score: 79.7
         *    |    *    |    *    |    *    |    *    |    *    |    *    |   
Seq: GGTCGCATAGCTCAGCTGGTtAGAGCGCTGTGCTAATAACGCAGAGGtCGTGAGTTCGAGACTCACTGTGACCA
Str: >>>>>>>..>>>>.........<<<<.>>>>>.......<<<<<.....>>>>>.......<<<<<<<<<<<<.

001236F.trna53 (117242-117175)	Length: 68 bp
Type: Ile	Anticodon: AAT at 35-37 (117208-117206)	Score: 54.8
         *    |    *    |    *    |    *    |    *    |    *    |    *  
Seq: GGTCGCATAGCTCAGCTGGTtAGAGCGCTGTGCTAATAACGCAGAGAGTTCGAGACTCACTGTGACCA
Str: >>>>>>>..>>>>.........<<<<.>>>>>.......<<<<<.>>>.......<<<..<<<<<<<.

001236F.trna54 (117102-117035)	Length: 68 bp
Type: Ile	Anticodon: AAT at 35-37 (117068-117066)	Score: 54.8
         *    |    *    |    *    |    *    |    *    |    *    |    *  
Seq: GGTCGCATAGCTCAGCTGGTtAGAGCGCTGTGCTAATAACGCAGAGAGTTCGAGACTCACTGTGACCA
Str: >>>>>>>..>>>>.........<<<<.>>>>>.......<<<<<.>>>.......<<<..<<<<<<<.

001236F.trna55 (116962-116895)	Length: 68 bp
Type: Ile	Anticodon: AAT at 35-37 (116928-116926)	Score: 54.8
         *    |    *    |    *    |    *    |    *    |    *    |    *  
Seq: GGTCGCATAGCTCAGCTGGTtAGAGCGCTGTGCTAATAACGCAGAGAGTTCGAGACTCACTGTGACCA
Str: >>>>>>>..>>>>.........<<<<.>>>>>.......<<<<<.>>>.......<<<..<<<<<<<.

001236F.trna56 (116822-116749)	Length: 74 bp
Type: Ile	Anticodon: AAT at 35-37 (116788-116786)	Score: 79.7
         *    |    *    |    *    |    *    |    *    |    *    |    *    |   
Seq: GGTCGCATAGCTCAGCTGGTtAGAGCGCTGTGCTAATAACGCAGAGGtCGTGAGTTCGAGACTCACTGTGACCA
Str: >>>>>>>..>>>>.........<<<<.>>>>>.......<<<<<.....>>>>>.......<<<<<<<<<<<<.

001236F.trna57 (116676-116609)	Length: 68 bp
Type: Ile	Anticodon: AAT at 35-37 (116642-116640)	Score: 54.8
         *    |    *    |    *    |    *    |    *    |    *    |    *  
Seq: GGTCGCATAGCTCAGCTGGTtAGAGCGCTGTGCTAATAACGCAGAGAGTTCGAGACTCACTGTGACCA
Str: >>>>>>>..>>>>.........<<<<.>>>>>.......<<<<<.>>>.......<<<..<<<<<<<.

001236F.trna58 (116536-116469)	Length: 68 bp
Type: Ile	Anticodon: AAT at 35-37 (116502-116500)	Score: 54.8
         *    |    *    |    *    |    *    |    *    |    *    |    *  
Seq: GGTCGCATAGCTCAGCTGGTtAGAGCGCTGTGCTAATAACGCAGAGAGTTCGAGACTCACTGTGACCA
Str: >>>>>>>..>>>>.........<<<<.>>>>>.......<<<<<.>>>.......<<<..<<<<<<<.

001236F.trna59 (116396-116323)	Length: 74 bp
Type: Ile	Anticodon: AAT at 35-37 (116362-116360)	Score: 79.7
         *    |    *    |    *    |    *    |    *    |    *    |    *    |   
Seq: GGTCGCATAGCTCAGCTGGTtAGAGCGCTGTGCTAATAACGCAGAGGtCGTGAGTTCGAGACTCACTGTGACCA
Str: >>>>>>>..>>>>.........<<<<.>>>>>.......<<<<<.....>>>>>.......<<<<<<<<<<<<.

001236F.trna60 (116250-116177)	Length: 74 bp
Type: Ile	Anticodon: AAT at 35-37 (116216-116214)	Score: 79.7
         *    |    *    |    *    |    *    |    *    |    *    |    *    |   
Seq: GGTCGCATAGCTCAGCTGGTtAGAGCGCTGTGCTAATAACGCAGAGGtCGTGAGTTCGAGACTCACTGTGACCA
Str: >>>>>>>..>>>>.........<<<<.>>>>>.......<<<<<.....>>>>>.......<<<<<<<<<<<<.

001236F.trna61 (116104-116031)	Length: 74 bp
Type: Ile	Anticodon: AAT at 35-37 (116070-116068)	Score: 79.7
         *    |    *    |    *    |    *    |    *    |    *    |    *    |   
Seq: GGTCGCATAGCTCAGCTGGTtAGAGCGCTGTGCTAATAACGCAGAGGtCGTGAGTTCGAGACTCACTGTGACCA
Str: >>>>>>>..>>>>.........<<<<.>>>>>.......<<<<<.....>>>>>.......<<<<<<<<<<<<.

001236F.trna62 (115958-115885)	Length: 74 bp
Type: Ile	Anticodon: AAT at 35-37 (115924-115922)	Score: 79.7
         *    |    *    |    *    |    *    |    *    |    *    |    *    |   
Seq: GGTCGCATAGCTCAGCTGGTtAGAGCGCTGTGCTAATAACGCAGAGGtCGTGAGTTCGAGACTCACTGTGACCA
Str: >>>>>>>..>>>>.........<<<<.>>>>>.......<<<<<.....>>>>>.......<<<<<<<<<<<<.

001236F.trna63 (115812-115739)	Length: 74 bp
Type: Ile	Anticodon: AAT at 35-37 (115778-115776)	Score: 79.7
         *    |    *    |    *    |    *    |    *    |    *    |    *    |   
Seq: GGTCGCATAGCTCAGCTGGTtAGAGCGCTGTGCTAATAACGCAGAGGtCGTGAGTTCGAGACTCACTGTGACCA
Str: >>>>>>>..>>>>.........<<<<.>>>>>.......<<<<<.....>>>>>.......<<<<<<<<<<<<.

001236F.trna64 (115666-115593)	Length: 74 bp
Type: Ile	Anticodon: AAT at 35-37 (115632-115630)	Score: 79.7
         *    |    *    |    *    |    *    |    *    |    *    |    *    |   
Seq: GGTCGCATAGCTCAGCTGGTtAGAGCGCTGTGCTAATAACGCAGAGGtCGTGAGTTCGAGACTCACTGTGACCA
Str: >>>>>>>..>>>>.........<<<<.>>>>>.......<<<<<.....>>>>>.......<<<<<<<<<<<<.

001236F.trna65 (115520-115447)	Length: 74 bp
Type: Ile	Anticodon: AAT at 35-37 (115486-115484)	Score: 79.7
         *    |    *    |    *    |    *    |    *    |    *    |    *    |   
Seq: GGTCGCATAGCTCAGCTGGTtAGAGCGCTGTGCTAATAACGCAGAGGtCGTGAGTTCGAGACTCACTGTGACCA
Str: >>>>>>>..>>>>.........<<<<.>>>>>.......<<<<<.....>>>>>.......<<<<<<<<<<<<.

001236F.trna66 (115374-115301)	Length: 74 bp
Type: Ile	Anticodon: AAT at 35-37 (115340-115338)	Score: 79.7
         *    |    *    |    *    |    *    |    *    |    *    |    *    |   
Seq: GGTCGCATAGCTCAGCTGGTtAGAGCGCTGTGCTAATAACGCAGAGGtCGTGAGTTCGAGACTCACTGTGACCA
Str: >>>>>>>..>>>>.........<<<<.>>>>>.......<<<<<.....>>>>>.......<<<<<<<<<<<<.

001236F.trna67 (115228-115155)	Length: 74 bp
Type: Ile	Anticodon: AAT at 35-37 (115194-115192)	Score: 79.7
         *    |    *    |    *    |    *    |    *    |    *    |    *    |   
Seq: GGTCGCATAGCTCAGCTGGTtAGAGCGCTGTGCTAATAACGCAGAGGtCGTGAGTTCGAGACTCACTGTGACCA
Str: >>>>>>>..>>>>.........<<<<.>>>>>.......<<<<<.....>>>>>.......<<<<<<<<<<<<.

001236F.trna68 (115082-115009)	Length: 74 bp
Type: Ile	Anticodon: AAT at 35-37 (115048-115046)	Score: 79.7
         *    |    *    |    *    |    *    |    *    |    *    |    *    |   
Seq: GGTCGCATAGCTCAGCTGGTtAGAGCGCTGTGCTAATAACGCAGAGGtCGTGAGTTCGAGACTCACTGTGACCA
Str: >>>>>>>..>>>>.........<<<<.>>>>>.......<<<<<.....>>>>>.......<<<<<<<<<<<<.

001236F.trna69 (114936-114863)	Length: 74 bp
Type: Ile	Anticodon: AAT at 35-37 (114902-114900)	Score: 79.7
         *    |    *    |    *    |    *    |    *    |    *    |    *    |   
Seq: GGTCGCATAGCTCAGCTGGTtAGAGCGCTGTGCTAATAACGCAGAGGtCGTGAGTTCGAGACTCACTGTGACCA
Str: >>>>>>>..>>>>.........<<<<.>>>>>.......<<<<<.....>>>>>.......<<<<<<<<<<<<.

001236F.trna70 (114790-114717)	Length: 74 bp
Type: Ile	Anticodon: AAT at 35-37 (114756-114754)	Score: 79.7
         *    |    *    |    *    |    *    |    *    |    *    |    *    |   
Seq: GGTCGCATAGCTCAGCTGGTtAGAGCGCTGTGCTAATAACGCAGAGGtCGTGAGTTCGAGACTCACTGTGACCA
Str: >>>>>>>..>>>>.........<<<<.>>>>>.......<<<<<.....>>>>>.......<<<<<<<<<<<<.

001236F.trna71 (114644-114571)	Length: 74 bp
Type: Ile	Anticodon: AAT at 35-37 (114610-114608)	Score: 79.7
         *    |    *    |    *    |    *    |    *    |    *    |    *    |   
Seq: GGTCGCATAGCTCAGCTGGTtAGAGCGCTGTGCTAATAACGCAGAGGtCGTGAGTTCGAGACTCACTGTGACCA
Str: >>>>>>>..>>>>.........<<<<.>>>>>.......<<<<<.....>>>>>.......<<<<<<<<<<<<.

001236F.trna72 (91986-91913)	Length: 74 bp
Type: Ile	Anticodon: AAT at 35-37 (91952-91950)	Score: 79.7
         *    |    *    |    *    |    *    |    *    |    *    |    *    |   
Seq: GGTCGCATAGCTCAGCTGGTtAGAGCGCTGTGCTAATAACGCAGAGGtCGTGAGTTCGAGACTCACTGTGACCA
Str: >>>>>>>..>>>>.........<<<<.>>>>>.......<<<<<.....>>>>>.......<<<<<<<<<<<<.

001237F.trna1 (12240-12320)	Length: 81 bp
Type: Ser	Anticodon: TGA at 34-36 (12273-12275)	Score: 77.4
         *    |    *    |    *    |    *    |    *    |    *    |    *    |    *    |
Seq: GATACTATGGCCGAGTGGTtAAGGCGACAGACTTGAAATCTGTTGGGTTCTCCCGCGCAGGTTCAAATCCTGCTGGTGTCG
Str: >>>>>>>..>>>..........<<<.>>>>>.......<<<<<..>>.....<<..>>>>>.......<<<<<<<<<<<<.

001237F.trna2 (12382-12454)	Length: 73 bp
Type: Arg	Anticodon: CCT at 34-36 (12415-12417)	Score: 63.4
         *    |    *    |    *    |    *    |    *    |    *    |    *    |  
Seq: GCCCTTGTAGCCTAATGGAtAAGGCGCTTCCCTCCTAAGGAAGAGAtTGTGGGTTCAAGTCCCGTCAAGGGTG
Str: >>>>>>>..>>>>........<<<<.>>>>>.......<<<<<.....>>>>>.......<<<<<<<<<<<<.

001237F.trna3 (53590-53670)	Length: 81 bp
Type: Ser	Anticodon: AGA at 34-36 (53623-53625)	Score: 81.9
         *    |    *    |    *    |    *    |    *    |    *    |    *    |    *    |
Seq: GACACTATGGCCGAGTGGTtAAGGCGACAGACTAGAAATCTGTTGGGTTCTCCCGCGCAGGTTCAAATCCTGCTGGTGTCG
Str: >>>>>>>..>>>..........<<<.>>>>>.......<<<<<..>>.....<<..>>>>>.......<<<<<<<<<<<<.

001237F.trna4 (53731-53803)	Length: 73 bp
Type: Arg	Anticodon: CCT at 34-36 (53764-53766)	Score: 66.7
         *    |    *    |    *    |    *    |    *    |    *    |    *    |  
Seq: GCCCTTGTAGCCTAATGGAtAAGGCGCTTCCCTCCTAAGGAAGAGAtTGCGGGTTCAAGTCCCGTCAAGGGTG
Str: >>>>>>>..>>>>........<<<<.>>>>>.......<<<<<.....>>>>>.......<<<<<<<<<<<<.

001237F.trna5 (65354-65426)	Length: 73 bp
Type: His	Anticodon: GTG at 35-37 (65388-65390)	Score: 54.4
         *    |    *    |    *    |    *    |    *    |    *    |    *    |  
Seq: GTCGGTGTAGTCTAGGTGGTtAGGGCACGACGTTGTGGCCGTCGAAaCCGGAGTTCAAGTCTCTGCACCGACA
Str: >>>>>>>..>>>>.........<<<<.>>>>>.......<<<<<....>>>>>.......<<<<<<<<<<<<.

001237F.trna6 (97016-97088)	Length: 73 bp
Type: His	Anticodon: GTG at 35-37 (97050-97052)	Score: 54.4
         *    |    *    |    *    |    *    |    *    |    *    |    *    |  
Seq: GTCGGTGTAGTCTAGGTGGTtAGGGCACGACGTTGTGGCCGTCGAAaCCGGAGTTCAAGTCTCTGCACCGACA
Str: >>>>>>>..>>>>.........<<<<.>>>>>.......<<<<<....>>>>>.......<<<<<<<<<<<<.

001237F.trna7 (102272-102344)	Length: 73 bp
Type: His	Anticodon: GTG at 35-37 (102306-102308)	Score: 54.4
         *    |    *    |    *    |    *    |    *    |    *    |    *    |  
Seq: GTCGGTGTAGTCTAGGTGGTtAGGGCACGACGTTGTGGCCGTCGAAaCCGGAGTTCAAGTCTCTGCACCGACA
Str: >>>>>>>..>>>>.........<<<<.>>>>>.......<<<<<....>>>>>.......<<<<<<<<<<<<.

001237F.trna8 (121478-121558)	Length: 81 bp
Type: Ser	Anticodon: AGA at 34-36 (121511-121513)	Score: 81.9
         *    |    *    |    *    |    *    |    *    |    *    |    *    |    *    |
Seq: GACACTATGGCCGAGTGGTtAAGGCGACAGACTAGAAATCTGTTGGGTTCTCCCGCGCAGGTTCAAATCCTGCTGGTGTCG
Str: >>>>>>>..>>>..........<<<.>>>>>.......<<<<<..>>.....<<..>>>>>.......<<<<<<<<<<<<.

001237F.trna9 (121620-121692)	Length: 73 bp
Type: Arg	Anticodon: CCT at 34-36 (121653-121655)	Score: 66.7
         *    |    *    |    *    |    *    |    *    |    *    |    *    |  
Seq: GCCCTTGTAGCCTAATGGAtAAGGCGCTTCCCTCCTAAGGAAGAGAtTGCGGGTTCAAGTCCCGTCAAGGGTG
Str: >>>>>>>..>>>>........<<<<.>>>>>.......<<<<<.....>>>>>.......<<<<<<<<<<<<.

001237F.trna10 (124427-124347)	Length: 81 bp
Type: Ser	Anticodon: AGA at 34-36 (124394-124392)	Score: 81.9
         *    |    *    |    *    |    *    |    *    |    *    |    *    |    *    |
Seq: GACACTATGGCCGAGTGGTtAAGGCGACAGACTAGAAATCTGTTGGGTTCTCCCGCGCAGGTTCAAATCCTGCTGGTGTCG
Str: >>>>>>>..>>>..........<<<.>>>>>.......<<<<<..>>.....<<..>>>>>.......<<<<<<<<<<<<.

001237F.trna11 (124285-124214)	Length: 72 bp
Type: Arg	Anticodon: CCT at 34-36 (124252-124250)	Score: 22.2
         *    |    *    |    *    |    *    |    *    |    *    |    *    | 
Seq: GCCCTTGAGGCCTAATGGAtAAGGCGCTTCCCTCCTAAGGAAGAGAtTGCGATTCAAGTcCCGTCAAAAGTG
Str: >>..>>>..>>>>........<<<<.>>>>>.......<<<<<.....>>>..........<<<<<<..<<.

001237F.trna12 (103276-103196)	Length: 81 bp
Type: Ser	Anticodon: TGA at 34-36 (103243-103241)	Score: 81.9
         *    |    *    |    *    |    *    |    *    |    *    |    *    |    *    |
Seq: GACACTATGGCCGAGTGGTtAAGGCGACAGACTTGAAATCTGTTGGGTTCTCCCGCGCAGGTTCAAATCCTGCTGGTGTCG
Str: >>>>>>>..>>>..........<<<.>>>>>.......<<<<<..>>.....<<..>>>>>.......<<<<<<<<<<<<.

001237F.trna13 (103135-103064)	Length: 72 bp
Type: Arg	Anticodon: CCT at 34-36 (103102-103100)	Score: 26.4
Possible pseudogene
         *    |    *    |    *    |    *    |    *    |    *    |    *    | 
Seq: GCCCTTGTAGCTTAATGGAtAAGGCGCTTCCCTCCTAAAGAAGAGAtTGCGATTCAAGTcCCGTTAATGGCG
Str: >>>.>>>..>>>>........<<<<.>>>>.........<<<<.....>>>..........<<<<<<.<<<.

001237F.trna14 (56206-56126)	Length: 81 bp
Type: Ser	Anticodon: AGA at 34-36 (56173-56171)	Score: 81.9
         *    |    *    |    *    |    *    |    *    |    *    |    *    |    *    |
Seq: GACACTATGGCCGAGTGGTtAAGGCGACAGACTAGAAATCTGTTGGGTTCTCCCGCGCAGGTTCAAATCCTGCTGGTGTCG
Str: >>>>>>>..>>>..........<<<.>>>>>.......<<<<<..>>.....<<..>>>>>.......<<<<<<<<<<<<.

001237F.trna15 (56065-55993)	Length: 73 bp
Type: Arg	Anticodon: CCT at 34-36 (56032-56030)	Score: 66.7
         *    |    *    |    *    |    *    |    *    |    *    |    *    |  
Seq: GCCCTTGTAGCCTAATGGAtAAGGCGCTTCCCTCCTAAGGAAGAGAtTGCGGGTTCAAGTCCCGTCAAGGGTG
Str: >>>>>>>..>>>>........<<<<.>>>>>.......<<<<<.....>>>>>.......<<<<<<<<<<<<.

001237F.trna16 (18640-18568)	Length: 73 bp
Type: His	Anticodon: GTG at 35-37 (18606-18604)	Score: 54.4
         *    |    *    |    *    |    *    |    *    |    *    |    *    |  
Seq: GTCGGTGTAGTCTAGGTGGTtAGGGCACGACGTTGTGGCCGTCGAAaCCGGAGTTCAAGTCTCTGCACCGACA
Str: >>>>>>>..>>>>.........<<<<.>>>>>.......<<<<<....>>>>>.......<<<<<<<<<<<<.

001237F.trna17 (13230-13158)	Length: 73 bp
Type: His	Anticodon: GTG at 35-37 (13196-13194)	Score: 54.4
         *    |    *    |    *    |    *    |    *    |    *    |    *    |  
Seq: GTCGGTGTAGTCTAGGTGGTtAGGGCACGACGTTGTGGCCGTCGAAaCCGGAGTTCAAGTCTCTGCACCGACA
Str: >>>>>>>..>>>>.........<<<<.>>>>>.......<<<<<....>>>>>.......<<<<<<<<<<<<.

001238F.trna1 (97039-96967)	Length: 73 bp
Type: Val	Anticodon: GAC at 34-36 (97006-97004)	Score: 65.7
         *    |    *    |    *    |    *    |    *    |    *    |    *    |  
Seq: GCAGACATGGTCTAGTGGCtATGACGACTGCTCGACACGCAGTAGGtCGTGGGTTCGATCCCCGCTGTCTGTA
Str: >>>>>>>..>>>..........<<<.>>>>>.......<<<<<.....>>>>>.......<<<<<<<<<<<<.

001241F.trna1 (37144-37216)	Length: 73 bp
Type: Ala	Anticodon: AGC at 34-36 (37177-37179)	Score: 29.3
         *    |    *    |    *    |    *    |    *    |    *    |    *    |  
Seq: GGGGACCTAGGTCAAATGGTAGAGCGCTCGCTTAGCATGCGAGAGGcATTGGGATCGATATCCAAGTTCTCCA
Str: >>>>>.>..>.>>........<<.<.>>>>>.......<<<<<.....>>>>>.......<<<<<<.<<<<<.

001241F.trna2 (99397-99468)	Length: 72 bp
Type: Glu	Anticodon: CTC at 34-36 (99430-99432)	Score: 76.8
         *    |    *    |    *    |    *    |    *    |    *    |    *    | 
Seq: TCCGCATTAGTCTAGTGGTcAGGATATTCGGCTCTCACCCGAAAGaCCCGGGTTCAAGCCCCGGATGCGGAA
Str: >>>>>>>..>>>>........<<<<.>>>>>.......<<<<<....>>>>>.......<<<<<<<<<<<<.

001241F.trna3 (112245-112317)	Length: 73 bp
Type: Lys	Anticodon: CTT at 34-36 (112278-112280)	Score: 89.2
         *    |    *    |    *    |    *    |    *    |    *    |    *    |  
Seq: GCCCGGCTAGCTCAGTCGGTAGAGCGTCAGACTCTTAATCTGGTGGtCGTGGGTTCGAGCCCCACGTTGGGCG
Str: >>>>>>>..>>>>........<<<<.>>>>>.......<<<<<.....>>>>>.......<<<<<<<<<<<<.

001241F.trna4 (125889-125818)	Length: 72 bp
Type: Asp	Anticodon: GTC at 34-36 (125856-125854)	Score: 65.8
         *    |    *    |    *    |    *    |    *    |    *    |    *    | 
Seq: TCCGAGGTAGTATAGTGGCtAGTATTTCTGCCTGTCACGCAGACGaCCCGGGTTCAATCCCCGGCCTCGGAG
Str: >>>>>>>..>>>>........<<<<.>>>>>.......<<<<<....>>>>>.......<<<<<<<<<<<<.

001241F.trna5 (112427-112356)	Length: 72 bp
Type: Glu	Anticodon: CTC at 34-36 (112394-112392)	Score: 76.8
         *    |    *    |    *    |    *    |    *    |    *    |    *    | 
Seq: TCCGCATTAGTCTAGTGGTcAGGATATTCGGCTCTCACCCGAAAGaCCCGGGTTCAAGCCCCGGATGCGGAA
Str: >>>>>>>..>>>>........<<<<.>>>>>.......<<<<<....>>>>>.......<<<<<<<<<<<<.

001241F.trna6 (99578-99506)	Length: 73 bp
Type: Lys	Anticodon: CTT at 34-36 (99545-99543)	Score: 89.2
         *    |    *    |    *    |    *    |    *    |    *    |    *    |  
Seq: GCCCGGCTAGCTCAGTCGGTAGAGCGTCAGACTCTTAATCTGGTGGtCGTGGGTTCGAGCCCCACGTTGGGCG
Str: >>>>>>>..>>>>........<<<<.>>>>>.......<<<<<.....>>>>>.......<<<<<<<<<<<<.

001249F.trna1 (61120-61192)	Length: 73 bp
Type: Phe	Anticodon: GAA at 34-36 (61153-61155)	Score: 88.0
         *    |    *    |    *    |    *    |    *    |    *    |    *    |  
Seq: GCCGAAATAGCTCAGTTGGGAGAGCGTTAGACTGAAGATCTAAAGGtCCCCGGTTCAATCCCGGGTTTCGGCA
Str: >>>>>>>..>>>>........<<<<.>>>>>.......<<<<<.....>>>>>.......<<<<<<<<<<<<.

001249F.trna2 (66263-66335)	Length: 73 bp
Type: Phe	Anticodon: GAA at 34-36 (66296-66298)	Score: 88.0
         *    |    *    |    *    |    *    |    *    |    *    |    *    |  
Seq: GCCGAAATAGCTCAGTTGGGAGAGCGTTAGACTGAAGATCTAAAGGtCCCCGGTTCAATCCCGGGTTTCGGCA
Str: >>>>>>>..>>>>........<<<<.>>>>>.......<<<<<.....>>>>>.......<<<<<<<<<<<<.

001249F.trna3 (117872-117789)	Length: 84 bp
Type: Leu	Anticodon: TAA at 35-37 (117838-117836)	Score: 77.7
         *    |    *    |    *    |    *    |    *    |    *    |    *    |    *    |   
Seq: GGCAGTTTGTCCGAGTCGGTtAAGGAGACAGACTTAAGATCTGTTGCACACTAGTGCGCGTGGGTTCGAATCCCACAGCTGCCA
Str: >>>>>>>..>>>...........<<<.>>>>>.......<<<<<.>>>>....<<<<..>>>>>.......<<<<<<<<<<<<.

001250F.trna1 (84669-84741)	Length: 73 bp
Type: Met	Anticodon: CAT at 34-36 (84702-84704)	Score: 83.1
         *    |    *    |    *    |    *    |    *    |    *    |    *    |  
Seq: GCGGTTTTAGCGCAGTCGGTAGCGCGTCAGTCTCATAATCTGAAGGtCGTGAGTTCGATCCTCACAAACCGCA
Str: >>>>>>>..>>>>........<<<<.>>>>.........<<<<.....>>>>>.......<<<<<<<<<<<<.

001250F.trna2 (102718-102797)	Length: 80 bp
Type: Leu	Anticodon: TAA at 31-33 (102748-102750)	Score: 35.0
         *    |    *    |    *    |    *    |    *    |    *    |    *    |    *    
Seq: GGCAGTTTGTCCGAGTCAAGGAGACAGACTTAAGATCTGTTGCACACTAGTGCGCGTGGGTTGGAATCCCACAGGTGGCA
Str: >.>>.>>..>>>.......<<<.>>>>>.......<<<<<.>>>>....<<<<..>>>>>.......<<<<<<<.<<.<.

001250F.trna3 (87775-87692)	Length: 84 bp
Type: Leu	Anticodon: TAA at 35-37 (87741-87739)	Score: 77.7
         *    |    *    |    *    |    *    |    *    |    *    |    *    |    *    |   
Seq: GGCAGTTTGTCCGAGTCGGTtAAGGAGACAGACTTAAGATCTGTTGCACACTAGTGCGCGTGGGTTCGAATCCCACAGCTGCCA
Str: >>>>>>>..>>>...........<<<.>>>>>.......<<<<<.>>>>....<<<<..>>>>>.......<<<<<<<<<<<<.

001250F.trna4 (54757-54675)	Length: 83 bp
Type: Leu	Anticodon: TAA at 36-38 (54722-54720)	Score: 27.8
         *    |    *    |    *    |    *    |    *    |    *    |    *    |    *    |  
Seq: AGTTAAATAGCCTttGTCGGTtAAGGAGACAGACTTAAGATCTGTTGCACATTAGTGCGCGTGGGTTCGAATCcCCACAGCTG
Str: >>>>......>>>..........<<<..>>>>>.......<<<<<.>>>>....<<<<..>>>>>.......<.<<<<<<<<.

001250F.trna5 (54607-54536)	Length: 72 bp
Type: Sup	Anticodon: TTA at 34-36 (54574-54572)	Score: 66.1
         *    |    *    |    *    |    *    |    *    |    *    |    *    | 
Seq: TGCCTCATGGTGTAACGGTtAGCACTTTGGACTTTAAATCCAGCAaTCCGAGTTCGATTCTCGGTGAGGCAA
Str: >>>>>>>..>>>>........<<<<.>>>>>.......<<<<<....>>>>>.......<<<<<<<<<<<<.

001250F.trna6 (23405-23326)	Length: 80 bp
Type: Leu	Anticodon: TAA at 31-33 (23375-23373)	Score: 25.1
Possible pseudogene
         *    |    *    |    *    |    *    |    *    |    *    |    *    |    *    
Seq: GGCAGTTTGTCCGAGTCAAGGAGACAGACTTAAGATCTGTTGCACACTAGTGCGCGTGGGTTCTAATCCCACAGGTGGGA
Str: ..>>.>>..>>>.......<<<.>>>>>.......<<<<<.>>>>....<<<<..>>>>>.......<<<<<<<.<<...

001254F.trna1 (42996-43066)	Length: 71 bp
Type: Gly	Anticodon: GCC at 33-35 (43028-43030)	Score: 64.4
         *    |    *    |    *    |    *    |    *    |    *    |    *    |
Seq: GCATTAGTGGTCTAGTGGTAGAATACTTCGTTGCCATCGAAGTGaCCCGGGTTCGATTCCCGGCTGATGCA
Str: >>>>>>>..>>.>.......<.<<.>>>>>.......<<<<<....>>>>>.......<<<<<<<<<<<<.

001254F.trna2 (115585-115655)	Length: 71 bp
Type: Gly	Anticodon: GCC at 33-35 (115617-115619)	Score: 57.0
         *    |    *    |    *    |    *    |    *    |    *    |    *    |
Seq: GCATTAGTGGTCTAGTGGTAGAATACTTCGTTGCCATCGAAGTGaCCCGGGTTCGATTCCCGGCCGATGCA
Str: >>>>>.>..>>.>.......<.<<.>>>>>.......<<<<<....>>>>>.......<<<<<<.<<<<<.

001254F.trna3 (116040-116111)	Length: 72 bp
Type: Pro	Anticodon: AGG at 33-35 (116072-116074)	Score: 68.9
         *    |    *    |    *    |    *    |    *    |    *    |    *    | 
Seq: GGTTGTTTGGTCTAGTGGTATGATTCTCGCTTAGGGTGCGAGAGGtCCCGGGTTCAATTCCCGGAACAGCCC
Str: >>>>>>>..>>>.........<<<.>>>>>.......<<<<<.....>>>>>.......<<<<<<<<<<<<.

001254F.trna4 (77900-77832)	Length: 69 bp
Type: Gly	Anticodon: GCC at 31-33 (77870-77868)	Score: 47.2
         *    |    *    |    *    |    *    |    *    |    *    |    *   
Seq: GactaTGGTCTAGTGGTAGAATACTTCGTTGCCATCGAAGTGaCCCGGGTTCGATTCCCGGCTGATGCA
Str: >......>>.>.......<.<<.>>>>>.......<<<<<....>>>>>.......<<<<<......<.

001254F.trna5 (57624-57556)	Length: 69 bp
Type: Gly	Anticodon: GCC at 31-33 (57594-57592)	Score: 41.0
Possible pseudogene
         *    |    *    |    *    |    *    |    *    |    *    |    *   
Seq: GattaTGGTCTAGTGGTAGAATACTTCGTTGCCATCGAAGTGaCCCGGGTTCGATTCCTGGCTGATGCA
Str: >......>>.>.......<.<<.>>>>>.......<<<<<....>>>>>.......<<<<<......<.

001254F.trna6 (43589-43518)	Length: 72 bp
Type: Pro	Anticodon: AGG at 33-35 (43557-43555)	Score: 68.9
         *    |    *    |    *    |    *    |    *    |    *    |    *    | 
Seq: GGTTGTTTGGTCTAGTGGTATGATTCTCGCTTAGGGTGCGAGAGGtCCCGGGTTCAATTCCCGGAACAGCCC
Str: >>>>>>>..>>>.........<<<.>>>>>.......<<<<<.....>>>>>.......<<<<<<<<<<<<.

001254F.trna7 (38042-37972)	Length: 71 bp
Type: Gly	Anticodon: GCC at 33-35 (38010-38008)	Score: 64.4
         *    |    *    |    *    |    *    |    *    |    *    |    *    |
Seq: GCATTAGTGGTCTAGTGGTAGAATACTTCGTTGCCATCGAAGTGaCCCGGGTTCGATTCCCGGCTGATGCA
Str: >>>>>>>..>>.>.......<.<<.>>>>>.......<<<<<....>>>>>.......<<<<<<<<<<<<.

001254F.trna8 (3590-3520)	Length: 71 bp
Type: Gly	Anticodon: GCC at 33-35 (3558-3556)	Score: 64.4
         *    |    *    |    *    |    *    |    *    |    *    |    *    |
Seq: GCATTAGTGGTCTAGTGGTAGAATACTTCGTTGCCATCGAAGTGaCCCGGGTTCGATTCCCGGCTGATGCA
Str: >>>>>>>..>>.>.......<.<<.>>>>>.......<<<<<....>>>>>.......<<<<<<<<<<<<.

001255F.trna1 (108754-108826)	Length: 73 bp
Type: Val	Anticodon: CAC at 34-36 (108787-108789)	Score: 73.7
         *    |    *    |    *    |    *    |    *    |    *    |    *    |  
Seq: GCAGACATGGTCTAGTGGCtATGACGACTGCTTCACACGCAGTAGGtCGCGGGTTCGATCCCCGCTGTCTGTA
Str: >>>>>>>..>>>..........<<<.>>>>>.......<<<<<.....>>>>>.......<<<<<<<<<<<<.

001255F.trna2 (111966-112038)	Length: 73 bp
Type: Ala	Anticodon: AGC at 34-36 (111999-112001)	Score: 38.8
         *    |    *    |    *    |    *    |    *    |    *    |    *    |  
Seq: GGGGATCTAGCTCAAATGGTAGAGCGCTCGCTTAGCATGCGAGAGGcATTGGGATTAATACACAAGTTCTCCA
Str: >>>>>.>..>>>>........<<<<.>>>>>.......<<<<<.....>>>.>.......<.<<<<.<<<<<.

001255F.trna3 (62304-62232)	Length: 73 bp
Type: Glu	Anticodon: TTC at 35-37 (62270-62268)	Score: 69.7
         *    |    *    |    *    |    *    |    *    |    *    |    *    |  
Seq: TCCACATTAGTCTAGCAGGTtAGGATATTCGGCTTTCACCCGAAAGaCCCGGGTTCGAGTCCCGGATGTGGAA
Str: >>>>>>>..>>>>.........<<<<.>>>>>.......<<<<<....>>>>>.......<<<<<<<<<<<<.

001255F.trna4 (39787-39715)	Length: 73 bp
Type: Glu	Anticodon: TTC at 35-37 (39753-39751)	Score: 69.7
         *    |    *    |    *    |    *    |    *    |    *    |    *    |  
Seq: TCCACATTAGTCTAGCAGGTtAGGATATTCGGCTTTCACCCGAAAGaCCCGGGTTCGAGTCCCGGATGTGGAA
Str: >>>>>>>..>>>>.........<<<<.>>>>>.......<<<<<....>>>>>.......<<<<<<<<<<<<.

001256F.trna1 (116617-116545)	Length: 73 bp
Type: Arg	Anticodon: TCT at 34-36 (116584-116582)	Score: 74.9
         *    |    *    |    *    |    *    |    *    |    *    |    *    |  
Seq: AGCCTTGTGGCGCAACGGTtAGCGTATCAGCCTTCTAAGCTGAGGGtTGTGGGTTCGAATCCCACCAAGGCTG
Str: >>>>>>>..>>>>........<<<<.>>>>>.......<<<<<.....>>>>>.......<<<<<<<<<<<<.

001256F.trna2 (88564-88492)	Length: 73 bp
Type: Arg	Anticodon: TCT at 34-36 (88531-88529)	Score: 74.9
         *    |    *    |    *    |    *    |    *    |    *    |    *    |  
Seq: AGCCTTGTGGCGCAACGGTtAGCGTATCAGCCTTCTAAGCTGAGGGtTGTGGGTTCGAATCCCACCAAGGCTG
Str: >>>>>>>..>>>>........<<<<.>>>>>.......<<<<<.....>>>>>.......<<<<<<<<<<<<.

001256F.trna3 (61426-61354)	Length: 73 bp
Type: Arg	Anticodon: TCT at 34-36 (61393-61391)	Score: 74.9
         *    |    *    |    *    |    *    |    *    |    *    |    *    |  
Seq: AGCCTTGTGGCGCAACGGTtAGCGTATCAGCCTTCTAAGCTGAGGGtTGTGGGTTCGAATCCCACCAAGGCTG
Str: >>>>>>>..>>>>........<<<<.>>>>>.......<<<<<.....>>>>>.......<<<<<<<<<<<<.

001256F.trna4 (33809-33737)	Length: 73 bp
Type: Arg	Anticodon: TCT at 34-36 (33776-33774)	Score: 74.9
         *    |    *    |    *    |    *    |    *    |    *    |    *    |  
Seq: AGCCTTGTGGCGCAACGGTtAGCGTATCAGCCTTCTAAGCTGAGGGtTGTGGGTTCGAATCCCACCAAGGCTG
Str: >>>>>>>..>>>>........<<<<.>>>>>.......<<<<<.....>>>>>.......<<<<<<<<<<<<.

001256F.trna5 (6976-6904)	Length: 73 bp
Type: Arg	Anticodon: TCT at 34-36 (6943-6941)	Score: 74.9
         *    |    *    |    *    |    *    |    *    |    *    |    *    |  
Seq: AGCCTTGTGGCGCAACGGTtAGCGTATCAGCCTTCTAAGCTGAGGGtTGTGGGTTCGAATCCCACCAAGGCTG
Str: >>>>>>>..>>>>........<<<<.>>>>>.......<<<<<.....>>>>>.......<<<<<<<<<<<<.

001257F.trna1 (59775-59703)	Length: 73 bp
Type: Ala	Anticodon: AGC at 34-36 (59742-59740)	Score: 44.7
         *    |    *    |    *    |    *    |    *    |    *    |    *    |  
Seq: GGGGATCTAGTTCAAATGGTAGAGCGCTCGCTTAGCATGCGAGAGAcATTGGGATCGATACCCAAGTTCTCCA
Str: >>>>>.>..>>>>........<<<<.>>>>>.......<<<<<.....>>>>>.......<<<<<<.<<<<<.

001260F.trna1 (19912-19985)	Length: 74 bp
Type: Ile	Anticodon: AAT at 35-37 (19946-19948)	Score: 64.8
         *    |    *    |    *    |    *    |    *    |    *    |    *    |   
Seq: AATCGCATAGCTCAGCTGGTtAGAGCGCTGTGCTAATAACGCAGAGGtCGTGAGTTCGAGACTCACTGTGACCA
Str: ..>>>>>..>>>>.........<<<<.>>>>>.......<<<<<.....>>>>>.......<<<<<<<<<<...

001263F.trna1 (21276-21347)	Length: 72 bp
Type: Glu	Anticodon: CTC at 34-36 (21309-21311)	Score: 76.8
         *    |    *    |    *    |    *    |    *    |    *    |    *    | 
Seq: TCCGCATTAGTCTAGTGGTtAGGATATTCGGCTCTCACCCGAAAGaCCCGGGTTCAAGCCCCGGATGCGGAA
Str: >>>>>>>..>>>>........<<<<.>>>>>.......<<<<<....>>>>>.......<<<<<<<<<<<<.

001263F.trna2 (21465-21387)	Length: 79 bp
Type: Lys	Anticodon: CTT at 34-36 (21432-21430)	Score: 71.1
         *    |    *    |    *    |    *    |    *    |    *    |    *    |    *   
Seq: GCCCGGCTAGCTCAGTCGGTAGAGCGTCAGACTCTTAATCTGGTGGTCGtGtCGTGGGTTCGAGCCCCATGTTGGGgCG
Str: >>>>>>>..>>>>........<<<<.>>>>>.......<<<<<..........>>>>>.......<<<<<<<<<<<.<.

001265F.trna1 (68397-68314)	Length: 84 bp
Type: Leu	Anticodon: TAA at 35-37 (68363-68361)	Score: 76.7
         *    |    *    |    *    |    *    |    *    |    *    |    *    |    *    |   
Seq: GGCAGTTTGTCCGAGTCGGTtAAGGAGACAGACTTAAGATCTGTTGCACACTAGTGCGCGTGGGTTCAAATCCCACAGCTGCCA
Str: >>>>>>>..>>>...........<<<.>>>>>.......<<<<<.>>>>....<<<<..>>>>>.......<<<<<<<<<<<<.

001269F.trna1 (74991-74919)	Length: 73 bp
Type: Lys	Anticodon: CTT at 34-36 (74958-74956)	Score: 89.2
         *    |    *    |    *    |    *    |    *    |    *    |    *    |  
Seq: GCCCGGCTAGCTCAGTCGGTAGAGCGTCAGACTCTTAATCTGGTGGtCGTGGGTTCGAGCCCCACGTTGGGCG
Str: >>>>>>>..>>>>........<<<<.>>>>>.......<<<<<.....>>>>>.......<<<<<<<<<<<<.

001269F.trna2 (23178-23106)	Length: 73 bp
Type: Lys	Anticodon: CTT at 34-36 (23145-23143)	Score: 89.2
         *    |    *    |    *    |    *    |    *    |    *    |    *    |  
Seq: GCCCGGCTAGCTCAGTCGGTAGAGCGTCAGACTCTTAATCTGGTGGtCGTGGGTTCGAGCCCCACGTTGGGCG
Str: >>>>>>>..>>>>........<<<<.>>>>>.......<<<<<.....>>>>>.......<<<<<<<<<<<<.

001271F.trna1 (41024-41095)	Length: 72 bp
Type: Gly	Anticodon: TCC at 34-36 (41057-41059)	Score: 76.4
         *    |    *    |    *    |    *    |    *    |    *    |    *    | 
Seq: GCGCTATTAGTCTAGTGGTtAGGATAACTGCCTTCCAAGCAGTTGaCCCGGGTTCGAGTCCCGGATAGCGCA
Str: >>>>>>>..>>>>........<<<<.>>>>>.......<<<<<....>>>>>.......<<<<<<<<<<<<.

001271F.trna2 (97250-97321)	Length: 72 bp
Type: Gly	Anticodon: TCC at 34-36 (97283-97285)	Score: 76.4
         *    |    *    |    *    |    *    |    *    |    *    |    *    | 
Seq: GCGCTATTAGTCTAGTGGTtAGGATAACTGCCTTCCAAGCAGTTGaCCCGGGTTCGAGTCCCGGATAGCGCA
Str: >>>>>>>..>>>>........<<<<.>>>>>.......<<<<<....>>>>>.......<<<<<<<<<<<<.

001271F.trna3 (118975-119046)	Length: 72 bp
Type: Gly	Anticodon: TCC at 34-36 (119008-119010)	Score: 76.4
         *    |    *    |    *    |    *    |    *    |    *    |    *    | 
Seq: GCGCTATTAGTCTAGTGGTtAGGATAACTGCCTTCCAAGCAGTTGaCCCGGGTTCGAGTCCCGGATAGCGCA
Str: >>>>>>>..>>>>........<<<<.>>>>>.......<<<<<....>>>>>.......<<<<<<<<<<<<.

001271F.trna4 (109027-108956)	Length: 72 bp
Type: Gly	Anticodon: TCC at 34-36 (108994-108992)	Score: 76.4
         *    |    *    |    *    |    *    |    *    |    *    |    *    | 
Seq: GCGCTATTAGTCTAGTGGTtAGGATAACTGCCTTCCAAGCAGTTGaCCCGGGTTCGAGTCCCGGATAGCGCA
Str: >>>>>>>..>>>>........<<<<.>>>>>.......<<<<<....>>>>>.......<<<<<<<<<<<<.

001271F.trna5 (101120-101049)	Length: 72 bp
Type: Gly	Anticodon: TCC at 34-36 (101087-101085)	Score: 76.4
         *    |    *    |    *    |    *    |    *    |    *    |    *    | 
Seq: GCGCTATTAGTCTAGTGGTtAGGATAACTGCCTTCCAAGCAGTTGaCCCGGGTTCGAGTCCCGGATAGCGCA
Str: >>>>>>>..>>>>........<<<<.>>>>>.......<<<<<....>>>>>.......<<<<<<<<<<<<.

001271F.trna6 (1679-1608)	Length: 72 bp
Type: Gly	Anticodon: TCC at 34-36 (1646-1644)	Score: 76.4
         *    |    *    |    *    |    *    |    *    |    *    |    *    | 
Seq: GCGCTATTAGTCTAGTGGTtAGGATAACTGCCTTCCAAGCAGTTGaCCCGGGTTCGAGTCCCGGATAGCGCA
Str: >>>>>>>..>>>>........<<<<.>>>>>.......<<<<<....>>>>>.......<<<<<<<<<<<<.

001272F.trna1 (36961-36889)	Length: 73 bp
Type: Ala	Anticodon: CGC at 34-36 (36928-36926)	Score: 54.9
         *    |    *    |    *    |    *    |    *    |    *    |    *    |  
Seq: GGGGATCTAGCTCAAATGGTAGAGCGCTCGTTTCGCATACGAGAGGcAACGGGATCGATACCCGTGTTCTCCA
Str: >>>>>.>..>>>>........<<<<.>>>>>.......<<<<<.....>>>>>.......<<<<<<.<<<<<.

001272F.trna2 (36812-36740)	Length: 73 bp
Type: Lys	Anticodon: TTT at 34-36 (36779-36777)	Score: 82.8
         *    |    *    |    *    |    *    |    *    |    *    |    *    |  
Seq: GCCGGTTTAGCTCAGTCGGTAGAGCGCCAGCCTTTTAAGCTGGTGGtCAAGGGTTCAAGTCCCTTAGTCGGCG
Str: >>>>>>>..>>>>........<<<<.>>>>>.......<<<<<.....>>>>>.......<<<<<<<<<<<<.

001273F.trna1 (17090-17173)	Length: 84 bp
Type: Tyr	Anticodon: GTA at 34-36 (17123-17125)	Score: 60.8
Possible intron: 38-48 (17127-17137)
         *    |    *    |    *    |    *    |    *    |    *    |    *    |    *    |   
Seq: TCGGCAATAGCTCAGCTGGAAGAGCATGAGACTGTAGaattagtggaaATCTCAGGGtCCTCGGTTCAATCCCGAGTTGCCGGA
Str: >>>>>>>..>>>>........<<<<.>>>>>..................<<<<<.....>>>>>.......<<<<<<<<<<<<.

001273F.trna2 (75192-75262)	Length: 71 bp
Type: Gln	Anticodon: CTG at 33-35 (75224-75226)	Score: 65.7
         *    |    *    |    *    |    *    |    *    |    *    |    *    |
Seq: GGTCCTATGGTGTAATGGTAGCACCTTGGACTCTGAATCCAACAaTCCGAGTTCGAGTCTCGGTGGGACCA
Str: >>>>>>>..>>>>.......<<<<.>>>>>.......<<<<<....>>>>>.......<<<<<<<<<<<<.

001273F.trna3 (123157-123224)	Length: 68 bp
Type: Gln	Anticodon: CTG at 32-34 (123188-123190)	Score: 41.1
         *    |    *    |    *    |    *    |    *    |    *    |    *  
Seq: GTCCTATGGTGTAATGGTAGCACTTTGGACTCTGAATCCAACAaTCCGAGTTCGAGTCTCGATGGACA
Str: >>>>.>..>>>>.......<<<<.>>>>>.......<<<<<.....>>>>.......<<<<.<<<<<.

001273F.trna4 (76231-76148)	Length: 84 bp
Type: Tyr	Anticodon: GTA at 34-36 (76198-76196)	Score: 49.4
Possible intron: 38-48 (76194-76184)
         *    |    *    |    *    |    *    |    *    |    *    |    *    |    *    |   
Seq: CCGGCAATAGCTCAGCTGCAAGAGCATGAGACTGTAGaattggtggaaATCTCAGAAtCCTCGGTTCAATCCCGAGTTGCCGGA
Str: >>>>>>>..>>>>........<<<<.>>>>>..................<<<<<.....>>>>>.......<<<<<<<<<<<<.

001273F.trna5 (50929-50859)	Length: 71 bp
Type: Gln	Anticodon: CTG at 33-35 (50897-50895)	Score: 53.0
         *    |    *    |    *    |    *    |    *    |    *    |    *    |
Seq: GGTCCTATGGTGTAATGGTAGCACTTTGGACTCTGAATCCAACAaTCCGAGTTCGAGTCTCGATGGGACAA
Str: .>>>>>>..>>>>.......<<<<.>>>>>.......<<<<<.....>>>>.......<<<<.<<<<<<..

001273F.trna6 (29701-29618)	Length: 84 bp
Type: Tyr	Anticodon: GTA at 34-36 (29668-29666)	Score: 58.0
Possible intron: 38-48 (29664-29654)
         *    |    *    |    *    |    *    |    *    |    *    |    *    |    *    |   
Seq: CCGGAAATAGCTCAGCTGGAAGAGCATGAGACTGTAGaattagtggaaATCTCAGGGtCCTCGGTTCAATCCCGAGTTGCCGGA
Str: >>>>.>>..>>>>........<<<<.>>>>>..................<<<<<.....>>>>>.......<<<<<<<.<<<<.

001273F.trna7 (18115-18045)	Length: 71 bp
Type: Gln	Anticodon: CTG at 33-35 (18083-18081)	Score: 69.4
         *    |    *    |    *    |    *    |    *    |    *    |    *    |
Seq: GGTCCTATGGTGTAATGGTAGCACTTTGGACTCTGAATCCAACAaTCCGAGTTCGAGTCTCGGTGGGACCA
Str: >>>>>>>..>>>>.......<<<<.>>>>>.......<<<<<....>>>>>.......<<<<<<<<<<<<.

001274F.trna1 (3923-3851)	Length: 73 bp
Type: Ala	Anticodon: CGC at 34-36 (3890-3888)	Score: 35.5
         *    |    *    |    *    |    *    |    *    |    *    |    *    |  
Seq: GGGGATCTAGCTCAAATGCTAGAGCGCTCCTTTCGCATACGAGAGGcAACGGGATCGATACCCGTGTTCTCCA
Str: >>>>>.>..>>>>........<<<<.>>>.>.......<.<<<.....>>>>>.......<<<<<<.<<<<<.

001274F.trna2 (3775-3706)	Length: 70 bp
Type: Lys	Anticodon: TTT at 31-33 (3745-3743)	Score: 43.5
Possible pseudogene
         *    |    *    |    *    |    *    |    *    |    *    |    *    
Seq: GCtTTAGCTCAGTCGGTAGAGCGCCACCCTTTTAAGCTGGTGAtCAACGGTTCAAGTCCCTTAGTCGGCG
Str: >>.>..>>>>........<<<<.>>>.>.......<.<<<.....>>.>>.......<<.<<<....<<.

001275F.trna1 (25231-25311)	Length: 81 bp
Type: Ser	Anticodon: AGA at 34-36 (25264-25266)	Score: 81.9
         *    |    *    |    *    |    *    |    *    |    *    |    *    |    *    |
Seq: GACACTATGGCCGAGTGGTtAAGGCGACAGACTAGAAATCTGTTGGGTTCTCCCGCGCAGGTTCAAATCCTGCTGGTGTCG
Str: >>>>>>>..>>>..........<<<.>>>>>.......<<<<<..>>.....<<..>>>>>.......<<<<<<<<<<<<.

001275F.trna2 (25373-25444)	Length: 72 bp
Type: Arg	Anticodon: CCT at 34-36 (25406-25408)	Score: 22.2
         *    |    *    |    *    |    *    |    *    |    *    |    *    | 
Seq: GCCCTTGAGGCCTAATGGAtAAGGCGCTTCCCTCCTAAGGAAGAGAtTGCGATTCAAGTcCCGTCAAAAGTG
Str: >>..>>>..>>>>........<<<<.>>>>>.......<<<<<.....>>>..........<<<<<<..<<.

001275F.trna3 (46511-46591)	Length: 81 bp
Type: Ser	Anticodon: TGA at 34-36 (46544-46546)	Score: 81.9
         *    |    *    |    *    |    *    |    *    |    *    |    *    |    *    |
Seq: GACACTATGGCCGAGTGGTtAAGGCGACAGACTTGAAATCTGTTGGGTTCTCCCGCGCAGGTTCAAATCCTGCTGGTGTCG
Str: >>>>>>>..>>>..........<<<.>>>>>.......<<<<<..>>.....<<..>>>>>.......<<<<<<<<<<<<.

001275F.trna4 (46652-46723)	Length: 72 bp
Type: Arg	Anticodon: CCT at 34-36 (46685-46687)	Score: 29.3
Possible pseudogene
         *    |    *    |    *    |    *    |    *    |    *    |    *    | 
Seq: GCCCTTGTAGCTTAATGGAtAAGGCGCTTCCCTCCTAAAGAAGAGAtTGCGATTCAAGTcCCGTCAATGGCG
Str: >>>.>>>..>>>>........<<<<.>>>>.........<<<<.....>>>..........<<<<<<.<<<.

001275F.trna5 (98235-98315)	Length: 81 bp
Type: Ser	Anticodon: AGA at 34-36 (98268-98270)	Score: 81.9
         *    |    *    |    *    |    *    |    *    |    *    |    *    |    *    |
Seq: GACACTATGGCCGAGTGGTtAAGGCGACAGACTAGAAATCTGTTGGGTTCTCCCGCGCAGGTTCAAATCCTGCTGGTGTCG
Str: >>>>>>>..>>>..........<<<.>>>>>.......<<<<<..>>.....<<..>>>>>.......<<<<<<<<<<<<.

001275F.trna6 (98377-98449)	Length: 73 bp
Type: Arg	Anticodon: CCT at 34-36 (98410-98412)	Score: 66.7
         *    |    *    |    *    |    *    |    *    |    *    |    *    |  
Seq: GCCCTTGTAGCCTAATGGAtAAGGCGCTTCCCTCCTAAGGAAGAGAtTGCGGGTTCAAGTCCCGTCAAGGGTG
Str: >>>>>>>..>>>>........<<<<.>>>>>.......<<<<<.....>>>>>.......<<<<<<<<<<<<.

001275F.trna7 (119492-119572)	Length: 81 bp
Type: Ser	Anticodon: AGA at 34-36 (119525-119527)	Score: 81.9
         *    |    *    |    *    |    *    |    *    |    *    |    *    |    *    |
Seq: GACACTATGGCCGAGTGGTtAAGGCGACAGACTAGAAATCTGTTGGGTTCTCCCGCGCAGGTTCAAATCCTGCTGGTGTCG
Str: >>>>>>>..>>>..........<<<.>>>>>.......<<<<<..>>.....<<..>>>>>.......<<<<<<<<<<<<.

001275F.trna8 (119633-119704)	Length: 72 bp
Type: Arg	Anticodon: CCT at 34-36 (119666-119668)	Score: 23.2
         *    |    *    |    *    |    *    |    *    |    *    |    *    | 
Seq: GCCCTTGTAGCCTAATGAAtAAGGCGCTTCCCTCCTAAAGAAGAGATTGCAATTCAAGTCCCGTCAAGGGTG
Str: >>>>>>>..>>>>........<<<<.>>>>.........<<<<.......>............<<<<<<<<.

001275F.trna9 (120494-120422)	Length: 73 bp
Type: His	Anticodon: GTG at 35-37 (120460-120458)	Score: 54.4
         *    |    *    |    *    |    *    |    *    |    *    |    *    |  
Seq: GTCGGTGTAGTCTAGGTGGTtAGGGCACGACGTTGTGGCCGTCGAAaCCGGAGTTCAAGTCTCTGCACCGACA
Str: >>>>>>>..>>>>.........<<<<.>>>>>.......<<<<<....>>>>>.......<<<<<<<<<<<<.

001275F.trna10 (101183-101103)	Length: 81 bp
Type: Ser	Anticodon: AGA at 34-36 (101150-101148)	Score: 81.9
         *    |    *    |    *    |    *    |    *    |    *    |    *    |    *    |
Seq: GACACTATGGCCGAGTGGTtAAGGCGACAGACTAGAAATCTGTTGGGTTCTCCCGCGCAGGTTCAAATCCTGCTGGTGTCG
Str: >>>>>>>..>>>..........<<<.>>>>>.......<<<<<..>>.....<<..>>>>>.......<<<<<<<<<<<<.

001275F.trna11 (101041-100969)	Length: 73 bp
Type: Arg	Anticodon: CCT at 34-36 (101008-101006)	Score: 66.7
         *    |    *    |    *    |    *    |    *    |    *    |    *    |  
Seq: GCCCTTGTAGCCTAATGGAtAAGGCGCTTCCCTCCTAAGGAAGAGAtTGCGGGTTCAAGTCCCGTCAAGGGTG
Str: >>>>>>>..>>>>........<<<<.>>>>>.......<<<<<.....>>>>>.......<<<<<<<<<<<<.

001275F.trna12 (52766-52694)	Length: 73 bp
Type: His	Anticodon: GTG at 35-37 (52732-52730)	Score: 54.4
         *    |    *    |    *    |    *    |    *    |    *    |    *    |  
Seq: GTCGGTGTAGTCTAGGTGGTtAGGGCACGACGTTGTGGCCGTCGAAaCCGGAGTTCAAGTCTCTGCACCGACA
Str: >>>>>>>..>>>>.........<<<<.>>>>>.......<<<<<....>>>>>.......<<<<<<<<<<<<.

001275F.trna13 (47513-47441)	Length: 73 bp
Type: His	Anticodon: GTG at 35-37 (47479-47477)	Score: 54.4
         *    |    *    |    *    |    *    |    *    |    *    |    *    |  
Seq: GTCGGTGTAGTCTAGGTGGTtAGGGCACGACGTTGTGGCCGTCGAAaCCGGAGTTCAAGTCTCTGCACCGACA
Str: >>>>>>>..>>>>.........<<<<.>>>>>.......<<<<<....>>>>>.......<<<<<<<<<<<<.

001275F.trna14 (28180-28100)	Length: 81 bp
Type: Ser	Anticodon: AGA at 34-36 (28147-28145)	Score: 72.3
         *    |    *    |    *    |    *    |    *    |    *    |    *    |    *    |
Seq: GACACTATGGCCGAGTGGTtAAGGCGACAGACTAGAAAGCTGTTGGGTTCTCCCGCGCAGGTTCAAATCCTGCTGGTGTCG
Str: >>>>>>>..>>>..........<<<.>>>>.........<<<<..>>.....<<..>>>>>.......<<<<<<<<<<<<.

001275F.trna15 (28038-27966)	Length: 73 bp
Type: Arg	Anticodon: CCT at 34-36 (28005-28003)	Score: 66.7
         *    |    *    |    *    |    *    |    *    |    *    |    *    |  
Seq: GCCCTTGTAGCCTAATGGAtAAGGCGCTTCCCTCCTAAGGAAGAGAtTGCGGGTTCAAGTCCCGTCAAGGGTG
Str: >>>>>>>..>>>>........<<<<.>>>>>.......<<<<<.....>>>>>.......<<<<<<<<<<<<.

001277F.trna1 (4069-4141)	Length: 73 bp
Type: Arg	Anticodon: TCT at 34-36 (4102-4104)	Score: 74.9
         *    |    *    |    *    |    *    |    *    |    *    |    *    |  
Seq: AGCCTTGTGGCGCAACGGTtAGCGTATCAGCCTTCTAAGCTGAGGGtTGTGGGTTCGAATCCCACCAAGGCTG
Str: >>>>>>>..>>>>........<<<<.>>>>>.......<<<<<.....>>>>>.......<<<<<<<<<<<<.

001277F.trna2 (74144-74215)	Length: 72 bp
Type: Gly	Anticodon: TCC at 34-36 (74177-74179)	Score: 76.4
         *    |    *    |    *    |    *    |    *    |    *    |    *    | 
Seq: GCGCTATTAGTCTAGTGGTtAGGATAACTGCCTTCCAAGCAGTTGaCCCGGGTTCGAGTCCCGGATAGCGCA
Str: >>>>>>>..>>>>........<<<<.>>>>>.......<<<<<....>>>>>.......<<<<<<<<<<<<.

001277F.trna3 (78145-78074)	Length: 72 bp
Type: Gly	Anticodon: TCC at 34-36 (78112-78110)	Score: 76.4
         *    |    *    |    *    |    *    |    *    |    *    |    *    | 
Seq: GCGCTATTAGTCTAGTGGTtAGGATAACTGCCTTCCAAGCAGTTGaCCCGGGTTCGAGTCCCGGATAGCGCA
Str: >>>>>>>..>>>>........<<<<.>>>>>.......<<<<<....>>>>>.......<<<<<<<<<<<<.

001278F.trna1 (85285-85357)	Length: 73 bp
Type: Thr	Anticodon: AGT at 34-36 (85318-85320)	Score: 79.5
         *    |    *    |    *    |    *    |    *    |    *    |    *    |  
Seq: GCCTCTATGGCTCAGTTGGCAGAGCATTCGCTTAGTAAGCGAAAGGtCCGTGGTTCGAGCCCGCGTGGAGGCT
Str: >>>>>>>..>>>>........<<<<.>>>>>.......<<<<<.....>>>>>.......<<<<<<<<<<<<.

001278F.trna2 (118996-118924)	Length: 73 bp
Type: Thr	Anticodon: AGT at 34-36 (118963-118961)	Score: 79.5
         *    |    *    |    *    |    *    |    *    |    *    |    *    |  
Seq: GCCTCTATGGCTCAGTTGGCAGAGCATTCGCTTAGTAAGCGAAAGGtCCGTGGTTCGAGCCCGCGTGGAGGCT
Str: >>>>>>>..>>>>........<<<<.>>>>>.......<<<<<.....>>>>>.......<<<<<<<<<<<<.

001279F.trna1 (109391-109319)	Length: 73 bp
Type: Ala	Anticodon: CGC at 34-36 (109358-109356)	Score: 54.9
         *    |    *    |    *    |    *    |    *    |    *    |    *    |  
Seq: GGGGATCTAGCTCAAATGGTAGAGCGCTCGTTTCGCATACGAGAGGcAACGGGATCGATACCCGTGTTCTCCA
Str: >>>>>.>..>>>>........<<<<.>>>>>.......<<<<<.....>>>>>.......<<<<<<.<<<<<.

001279F.trna2 (109242-109170)	Length: 73 bp
Type: Lys	Anticodon: TTT at 34-36 (109209-109207)	Score: 82.8
         *    |    *    |    *    |    *    |    *    |    *    |    *    |  
Seq: GCCGGTTTAGCTCAGTCGGTAGAGCGCCAGCCTTTTAAGCTGGTGGtCAAGGGTTCAAGTCCCTTAGTCGGCG
Str: >>>>>>>..>>>>........<<<<.>>>>>.......<<<<<.....>>>>>.......<<<<<<<<<<<<.

001280F.trna1 (86400-86466)	Length: 67 bp
Type: Undet	Anticodon: NNN at 0-0 (0-0)	Score: 26.6
Possible pseudogene
         *    |    *    |    *    |    *    |    *    |    *    |    * 
Seq: GACAGTGTGATCGAGTGGTctAAGGCGTTAGTCTTTtGGGgCGTGGGTTAAAATCCCACCGCTGTCA
Str: >>>>>>>...>>...........<<..>.<.>>....<<...>>>>>.......<<<<<<<<<<<<.

001281F.trna1 (89512-89441)	Length: 72 bp
Type: Sup	Anticodon: TTA at 34-36 (89479-89477)	Score: 66.1
         *    |    *    |    *    |    *    |    *    |    *    |    *    | 
Seq: TGCCTCATGGTGTAACGGTtAGCACTTTGGACTTTAAATCCAGCAaTCCGAGTTCGATTCTCGGTGAGGCAA
Str: >>>>>>>..>>>>........<<<<.>>>>>.......<<<<<....>>>>>.......<<<<<<<<<<<<.

001284F.trna1 (49526-49598)	Length: 73 bp
Type: Lys	Anticodon: CTT at 34-36 (49559-49561)	Score: 65.6
         *    |    *    |    *    |    *    |    *    |    *    |    *    |  
Seq: GCCCGGATAGCTCAGTCGGTAGAGTGTCAGACTCTTAATCTGGTGAtCGTGGGTTCGAGTCCCACGTTGAGTT
Str: >>.>>>...>>>>........<<<<.>>>>>.......<<<<<.....>>>>>.......<<<<<.<<<.<<.

001284F.trna2 (106626-106698)	Length: 73 bp
Type: Lys	Anticodon: CTT at 34-36 (106659-106661)	Score: 71.4
         *    |    *    |    *    |    *    |    *    |    *    |    *    |  
Seq: GCCCGGCTAGCTCAGTCGGTAGAGCGTCAGACTCTTAATCTGGTGAtTGTGGGTTCGAGTCCCACGTTGAGTT
Str: >>.>>>>..>>>>........<<<<.>>>>>.......<<<<<.....>>>>>.......<<<<<<<<<.<<.

001285F.trna1 (116673-116602)	Length: 72 bp
Type: Gly	Anticodon: TCC at 34-36 (116640-116638)	Score: 76.4
         *    |    *    |    *    |    *    |    *    |    *    |    *    | 
Seq: GCGCTATTAGTCTAGTGGTtAGGATAACTGCCTTCCAAGCAGTTGaCCCGGGTTCGAGTCCCGGATAGCGCA
Str: >>>>>>>..>>>>........<<<<.>>>>>.......<<<<<....>>>>>.......<<<<<<<<<<<<.

001285F.trna2 (98497-98426)	Length: 72 bp
Type: Gly	Anticodon: TCC at 34-36 (98464-98462)	Score: 76.4
         *    |    *    |    *    |    *    |    *    |    *    |    *    | 
Seq: GCGCTATTAGTCTAGTGGTtAGGATAACTGCCTTCCAAGCAGTTGaCCCGGGTTCGAGTCCCGGATAGCGCA
Str: >>>>>>>..>>>>........<<<<.>>>>>.......<<<<<....>>>>>.......<<<<<<<<<<<<.

001285F.trna3 (81166-81094)	Length: 73 bp
Type: Phe	Anticodon: GAA at 34-36 (81133-81131)	Score: 88.0
         *    |    *    |    *    |    *    |    *    |    *    |    *    |  
Seq: GCCGAAATAGCTCAGTTGGGAGAGCGTTAGACTGAAGATCTAAAGGtCCCCGGTTCAATCCCGGGTTTCGGCA
Str: >>>>>>>..>>>>........<<<<.>>>>>.......<<<<<.....>>>>>.......<<<<<<<<<<<<.

001285F.trna4 (44961-44891)	Length: 71 bp
Type: Gly	Anticodon: TCC at 34-36 (44928-44926)	Score: 60.6
         *    |    *    |    *    |    *    |    *    |    *    |    *    |
Seq: GCGCTATTAGTCTAGTGGTtAGGATAACTGCCTTCCAAGCAGTTGaCCCGGGTTCGAGTCCGGATAGCGCA
Str: >>>>>>>..>>>>........<<<<.>>>>>.......<<<<<....>>>>........<<<<<<<<<<<.

001287F.trna1 (83687-83759)	Length: 73 bp
Type: Ala	Anticodon: TGC at 34-36 (83720-83722)	Score: 59.3
         *    |    *    |    *    |    *    |    *    |    *    |    *    |  
Seq: GGGGAACTAGCTCAAATGGTAGAGCGCTCGCTTTGCATGCGAGAGGcAACGGGATCGATACCCGTGTTCTCCA
Str: >>>>>>>..>>>>........<<<<.>>>>>.......<<<<<.....>>>>>.......<<<<<<<<<<<<.

001288F.trna1 (5762-5845)	Length: 84 bp
Type: Tyr	Anticodon: GTA at 34-36 (5795-5797)	Score: 67.1
Possible intron: 38-48 (5799-5809)
         *    |    *    |    *    |    *    |    *    |    *    |    *    |    *    |   
Seq: CCGGCAATAGCTCAGCTGGAAGAGCATGAGACTGTAGaattagtggaaATCTCAGGGtCCTCGGTTCAATCCCGAGTTGCCGGA
Str: >>>>>>>..>>>>........<<<<.>>>>>..................<<<<<.....>>>>>.......<<<<<<<<<<<<.

001288F.trna2 (14600-14683)	Length: 84 bp
Type: Tyr	Anticodon: GTA at 34-36 (14633-14635)	Score: 67.1
Possible intron: 38-48 (14637-14647)
         *    |    *    |    *    |    *    |    *    |    *    |    *    |    *    |   
Seq: CCGGCAATAGCTCAGCTGGAAGAGCATGAGACTGTAGaattagtggaaATCTCAGGGtCCTCGGTTCAATCCCGAGTTGCCGGA
Str: >>>>>>>..>>>>........<<<<.>>>>>..................<<<<<.....>>>>>.......<<<<<<<<<<<<.

001288F.trna3 (6754-6684)	Length: 71 bp
Type: Gln	Anticodon: CTG at 33-35 (6722-6720)	Score: 67.4
         *    |    *    |    *    |    *    |    *    |    *    |    *    |
Seq: GGTCCTATGGTGTAATGGTAGCACTTTGGATTCTGAATCCAACAaTCCGAGTTCGAGTCTCGGTGGGACCA
Str: >>>>>>>..>>>>.......<<<<.>>>>>.......<<<<<....>>>>>.......<<<<<<<<<<<<.

001289F.trna1 (106509-106588)	Length: 80 bp
Type: Leu	Anticodon: CAG at 35-37 (106543-106545)	Score: 73.0
         *    |    *    |    *    |    *    |    *    |    *    |    *    |    *    
Seq: GACAGCGTGGCCGAGTGGTctAAGGCGCTAGCTTCAGGTGCTAGTcttccgGGgCGTGGGTTCAAATCCCACCGCTGTCA
Str: >>>>>>>..>>>...........<<<.>>>>>.......<<<<<...........>>>>>.......<<<<<<<<<<<<.

001289F.trna2 (32429-32350)	Length: 80 bp
Type: Leu	Anticodon: CAG at 35-37 (32395-32393)	Score: 73.0
         *    |    *    |    *    |    *    |    *    |    *    |    *    |    *    
Seq: GACAGCGTGGCCGAGTGGTctAAGGCGCTAGCTTCAGGTGCTAGTcttccgGGgCGTGGGTTCAAATCCCACCGCTGTCA
Str: >>>>>>>..>>>...........<<<.>>>>>.......<<<<<...........>>>>>.......<<<<<<<<<<<<.

001293F.trna1 (43417-43498)	Length: 82 bp
Type: Ser	Anticodon: AGA at 34-36 (43450-43452)	Score: 81.0
         *    |    *    |    *    |    *    |    *    |    *    |    *    |    *    | 
Seq: GACACTATGGCCGAGTGGTtAAGGCGACAGACTAGAAATCTGTTGGGAATTTCCCGCGCAGGTTCAAATCCTGCTGGTGTCG
Str: >>>>>>>..>>>..........<<<.>>>>>.......<<<<<.>>>>...<<<<..>>>>>.......<<<<<<<<<<<<.

001293F.trna2 (44792-44873)	Length: 82 bp
Type: Ser	Anticodon: AGA at 34-36 (44825-44827)	Score: 81.0
         *    |    *    |    *    |    *    |    *    |    *    |    *    |    *    | 
Seq: GACACTATGGCCGAGTGGTtAAGGCGACAGACTAGAAATCTGTTGGGAATTTCCCGCGCAGGTTCAAATCCTGCTGGTGTCG
Str: >>>>>>>..>>>..........<<<.>>>>>.......<<<<<.>>>>...<<<<..>>>>>.......<<<<<<<<<<<<.

001293F.trna3 (46166-46247)	Length: 82 bp
Type: Ser	Anticodon: AGA at 34-36 (46199-46201)	Score: 81.0
         *    |    *    |    *    |    *    |    *    |    *    |    *    |    *    | 
Seq: GACACTATGGCCGAGTGGTtAAGGCGACAGACTAGAAATCTGTTGGGAATTTCCCGCGCAGGTTCAAATCCTGCTGGTGTCG
Str: >>>>>>>..>>>..........<<<.>>>>>.......<<<<<.>>>>...<<<<..>>>>>.......<<<<<<<<<<<<.

001293F.trna4 (47540-47621)	Length: 82 bp
Type: Ser	Anticodon: AGA at 34-36 (47573-47575)	Score: 81.0
         *    |    *    |    *    |    *    |    *    |    *    |    *    |    *    | 
Seq: GACACTATGGCCGAGTGGTtAAGGCGACAGACTAGAAATCTGTTGGGAATTTCCCGCGCAGGTTCAAATCCTGCTGGTGTCG
Str: >>>>>>>..>>>..........<<<.>>>>>.......<<<<<.>>>>...<<<<..>>>>>.......<<<<<<<<<<<<.

001293F.trna5 (48914-48995)	Length: 82 bp
Type: Ser	Anticodon: AGA at 34-36 (48947-48949)	Score: 81.0
         *    |    *    |    *    |    *    |    *    |    *    |    *    |    *    | 
Seq: GACACTATGGCCGAGTGGTtAAGGCGACAGACTAGAAATCTGTTGGGAATTTCCCGCGCAGGTTCAAATCCTGCTGGTGTCG
Str: >>>>>>>..>>>..........<<<.>>>>>.......<<<<<.>>>>...<<<<..>>>>>.......<<<<<<<<<<<<.

001293F.trna6 (111914-111985)	Length: 72 bp
Type: Thr	Anticodon: CGT at 33-35 (111946-111948)	Score: 71.9
         *    |    *    |    *    |    *    |    *    |    *    |    *    | 
Seq: GGCTGCTTAGCATAGTGGTATTGCGTTTGATTCGTAATCAAAAGGtCGAGGGTTCAATCCCCTCAGTAACCT
Str: >>.>>>>..>>>.........<<<.>>>>>.......<<<<<.....>>>>>.......<<<<<<<<<.<<.

001293F.trna7 (117598-117517)	Length: 82 bp
Type: Ser	Anticodon: AGA at 34-36 (117565-117563)	Score: 81.0
         *    |    *    |    *    |    *    |    *    |    *    |    *    |    *    | 
Seq: GACACTATGGCCGAGTGGTtAAGGCGACAGACTAGAAATCTGTTGGGAATTTCCCGCGCAGGTTCAAATCCTGCTGGTGTCG
Str: >>>>>>>..>>>..........<<<.>>>>>.......<<<<<.>>>>...<<<<..>>>>>.......<<<<<<<<<<<<.

001293F.trna8 (116223-116142)	Length: 82 bp
Type: Ser	Anticodon: AGA at 34-36 (116190-116188)	Score: 72.5
         *    |    *    |    *    |    *    |    *    |    *    |    *    |    *    | 
Seq: GAAACTATGGCCGAGTGGTtAAGGCGACAGACTAGAAATCTGTTGGGAATTTCCCGCGCAGGTTCAAATCCTGCTGGTGTCG
Str: >>.>>>>..>>>..........<<<.>>>>>.......<<<<<.>>>>...<<<<..>>>>>.......<<<<<<<<<.<<.

001293F.trna9 (114844-114763)	Length: 82 bp
Type: Ser	Anticodon: AGA at 34-36 (114811-114809)	Score: 81.0
         *    |    *    |    *    |    *    |    *    |    *    |    *    |    *    | 
Seq: GACACTATGGCCGAGTGGTtAAGGCGACAGACTAGAAATCTGTTGGGAATTTCCCGCGCAGGTTCAAATCCTGCTGGTGTCG
Str: >>>>>>>..>>>..........<<<.>>>>>.......<<<<<.>>>>...<<<<..>>>>>.......<<<<<<<<<<<<.

001293F.trna10 (113470-113389)	Length: 82 bp
Type: Ser	Anticodon: AGA at 34-36 (113437-113435)	Score: 81.0
         *    |    *    |    *    |    *    |    *    |    *    |    *    |    *    | 
Seq: GACACTATGGCCGAGTGGTtAAGGCGACAGACTAGAAATCTGTTGGGAATTTCCCGCGCAGGTTCAAATCCTGCTGGTGTCG
Str: >>>>>>>..>>>..........<<<.>>>>>.......<<<<<.>>>>...<<<<..>>>>>.......<<<<<<<<<<<<.

001293F.trna11 (64766-64685)	Length: 82 bp
Type: Ser	Anticodon: AGA at 34-36 (64733-64731)	Score: 81.0
         *    |    *    |    *    |    *    |    *    |    *    |    *    |    *    | 
Seq: GACACTATGGCCGAGTGGTtAAGGCGACAGACTAGAAATCTGTTGGGAATTTCCCGCGCAGGTTCAAATCCTGCTGGTGTCG
Str: >>>>>>>..>>>..........<<<.>>>>>.......<<<<<.>>>>...<<<<..>>>>>.......<<<<<<<<<<<<.

001293F.trna12 (49979-49908)	Length: 72 bp
Type: Thr	Anticodon: CGT at 33-35 (49947-49945)	Score: 64.2
         *    |    *    |    *    |    *    |    *    |    *    |    *    | 
Seq: GGTTGCATAGCATAGTGGTATTGCGCTTGATTCGTAATCAAAAGGtCGAGGGTTCAATCCCCTCAGTAACCT
Str: >>>>>>...>>>.........<<<..>>>>.......<<<<......>>>>>.......<<<<<.<<<<<<.

001293F.trna13 (27800-27719)	Length: 82 bp
Type: Ser	Anticodon: AGA at 34-36 (27767-27765)	Score: 81.0
         *    |    *    |    *    |    *    |    *    |    *    |    *    |    *    | 
Seq: GACACTATGGCCGAGTGGTtAAGGCGACAGACTAGAAATCTGTTGGGAATTTCCCGCGCAGGTTCAAATCCTGCTGGTGTCG
Str: >>>>>>>..>>>..........<<<.>>>>>.......<<<<<.>>>>...<<<<..>>>>>.......<<<<<<<<<<<<.

001293F.trna14 (26436-26355)	Length: 82 bp
Type: Ser	Anticodon: AGA at 34-36 (26403-26401)	Score: 81.0
         *    |    *    |    *    |    *    |    *    |    *    |    *    |    *    | 
Seq: GACACTATGGCCGAGTGGTtAAGGCGACAGACTAGAAATCTGTTGGGAATTTCCCGCGCAGGTTCAAATCCTGCTGGTGTCG
Str: >>>>>>>..>>>..........<<<.>>>>>.......<<<<<.>>>>...<<<<..>>>>>.......<<<<<<<<<<<<.

001293F.trna15 (25050-24969)	Length: 82 bp
Type: Ser	Anticodon: AGA at 34-36 (25017-25015)	Score: 81.0
         *    |    *    |    *    |    *    |    *    |    *    |    *    |    *    | 
Seq: GACACTATGGCCGAGTGGTtAAGGCGACAGACTAGAAATCTGTTGGGAATTTCCCGCGCAGGTTCAAATCCTGCTGGTGTCG
Str: >>>>>>>..>>>..........<<<.>>>>>.......<<<<<.>>>>...<<<<..>>>>>.......<<<<<<<<<<<<.

001293F.trna16 (23686-23605)	Length: 82 bp
Type: Ser	Anticodon: AGA at 34-36 (23653-23651)	Score: 81.0
         *    |    *    |    *    |    *    |    *    |    *    |    *    |    *    | 
Seq: GACACTATGGCCGAGTGGTtAAGGCGACAGACTAGAAATCTGTTGGGAATTTCCCGCGCAGGTTCAAATCCTGCTGGTGTCG
Str: >>>>>>>..>>>..........<<<.>>>>>.......<<<<<.>>>>...<<<<..>>>>>.......<<<<<<<<<<<<.

001293F.trna17 (22278-22197)	Length: 82 bp
Type: Ser	Anticodon: AGA at 34-36 (22245-22243)	Score: 81.0
         *    |    *    |    *    |    *    |    *    |    *    |    *    |    *    | 
Seq: GACACTATGGCCGAGTGGTtAAGGCGACAGACTAGAAATCTGTTGGGAATTTCCCGCGCAGGTTCAAATCCTGCTGGTGTCG
Str: >>>>>>>..>>>..........<<<.>>>>>.......<<<<<.>>>>...<<<<..>>>>>.......<<<<<<<<<<<<.

001293F.trna18 (20892-20811)	Length: 82 bp
Type: Ser	Anticodon: AGA at 34-36 (20859-20857)	Score: 81.0
         *    |    *    |    *    |    *    |    *    |    *    |    *    |    *    | 
Seq: GACACTATGGCCGAGTGGTtAAGGCGACAGACTAGAAATCTGTTGGGAATTTCCCGCGCAGGTTCAAATCCTGCTGGTGTCG
Str: >>>>>>>..>>>..........<<<.>>>>>.......<<<<<.>>>>...<<<<..>>>>>.......<<<<<<<<<<<<.

001293F.trna19 (19484-19403)	Length: 82 bp
Type: Ser	Anticodon: AGA at 34-36 (19451-19449)	Score: 81.0
         *    |    *    |    *    |    *    |    *    |    *    |    *    |    *    | 
Seq: GACACTATGGCCGAGTGGTtAAGGCGACAGACTAGAAATCTGTTGGGAATTTCCCGCGCAGGTTCAAATCCTGCTGGTGTCG
Str: >>>>>>>..>>>..........<<<.>>>>>.......<<<<<.>>>>...<<<<..>>>>>.......<<<<<<<<<<<<.

001293F.trna20 (18088-18007)	Length: 82 bp
Type: Ser	Anticodon: AGA at 34-36 (18055-18053)	Score: 81.0
         *    |    *    |    *    |    *    |    *    |    *    |    *    |    *    | 
Seq: GACACTATGGCCGAGTGGTtAAGGCGACAGACTAGAAATCTGTTGGGAATTTCCCGCGCAGGTTCAAATCCTGCTGGTGTCG
Str: >>>>>>>..>>>..........<<<.>>>>>.......<<<<<.>>>>...<<<<..>>>>>.......<<<<<<<<<<<<.

001293F.trna21 (16689-16608)	Length: 82 bp
Type: Ser	Anticodon: AGA at 34-36 (16656-16654)	Score: 81.0
         *    |    *    |    *    |    *    |    *    |    *    |    *    |    *    | 
Seq: GACACTATGGCCGAGTGGTtAAGGCGACAGACTAGAAATCTGTTGGGAATTTCCCGCGCAGGTTCAAATCCTGCTGGTGTCG
Str: >>>>>>>..>>>..........<<<.>>>>>.......<<<<<.>>>>...<<<<..>>>>>.......<<<<<<<<<<<<.

001293F.trna22 (15293-15212)	Length: 82 bp
Type: Ser	Anticodon: AGA at 34-36 (15260-15258)	Score: 81.0
         *    |    *    |    *    |    *    |    *    |    *    |    *    |    *    | 
Seq: GACACTATGGCCGAGTGGTtAAGGCGACAGACTAGAAATCTGTTGGGAATTTCCCGCGCAGGTTCAAATCCTGCTGGTGTCG
Str: >>>>>>>..>>>..........<<<.>>>>>.......<<<<<.>>>>...<<<<..>>>>>.......<<<<<<<<<<<<.

001293F.trna23 (13881-13800)	Length: 82 bp
Type: Ser	Anticodon: AGA at 34-36 (13848-13846)	Score: 81.0
         *    |    *    |    *    |    *    |    *    |    *    |    *    |    *    | 
Seq: GACACTATGGCCGAGTGGTtAAGGCGACAGACTAGAAATCTGTTGGGAATTTCCCGCGCAGGTTCAAATCCTGCTGGTGTCG
Str: >>>>>>>..>>>..........<<<.>>>>>.......<<<<<.>>>>...<<<<..>>>>>.......<<<<<<<<<<<<.

001293F.trna24 (12473-12392)	Length: 82 bp
Type: Ser	Anticodon: AGA at 34-36 (12440-12438)	Score: 81.0
         *    |    *    |    *    |    *    |    *    |    *    |    *    |    *    | 
Seq: GACACTATGGCCGAGTGGTtAAGGCGACAGACTAGAAATCTGTTGGGAATTTCCCGCGCAGGTTCAAATCCTGCTGGTGTCG
Str: >>>>>>>..>>>..........<<<.>>>>>.......<<<<<.>>>>...<<<<..>>>>>.......<<<<<<<<<<<<.

001293F.trna25 (11091-11010)	Length: 82 bp
Type: Ser	Anticodon: AGA at 34-36 (11058-11056)	Score: 81.0
         *    |    *    |    *    |    *    |    *    |    *    |    *    |    *    | 
Seq: GACACTATGGCCGAGTGGTtAAGGCGACAGACTAGAAATCTGTTGGGAATTTCCCGCGCAGGTTCAAATCCTGCTGGTGTCG
Str: >>>>>>>..>>>..........<<<.>>>>>.......<<<<<.>>>>...<<<<..>>>>>.......<<<<<<<<<<<<.

001293F.trna26 (9694-9613)	Length: 82 bp
Type: Ser	Anticodon: AGA at 34-36 (9661-9659)	Score: 81.0
         *    |    *    |    *    |    *    |    *    |    *    |    *    |    *    | 
Seq: GACACTATGGCCGAGTGGTtAAGGCGACAGACTAGAAATCTGTTGGGAATTTCCCGCGCAGGTTCAAATCCTGCTGGTGTCG
Str: >>>>>>>..>>>..........<<<.>>>>>.......<<<<<.>>>>...<<<<..>>>>>.......<<<<<<<<<<<<.

001293F.trna27 (8318-8237)	Length: 82 bp
Type: Ser	Anticodon: AGA at 34-36 (8285-8283)	Score: 81.0
         *    |    *    |    *    |    *    |    *    |    *    |    *    |    *    | 
Seq: GACACTATGGCCGAGTGGTtAAGGCGACAGACTAGAAATCTGTTGGGAATTTCCCGCGCAGGTTCAAATCCTGCTGGTGTCG
Str: >>>>>>>..>>>..........<<<.>>>>>.......<<<<<.>>>>...<<<<..>>>>>.......<<<<<<<<<<<<.

001293F.trna28 (6944-6863)	Length: 82 bp
Type: Ser	Anticodon: AGA at 34-36 (6911-6909)	Score: 81.0
         *    |    *    |    *    |    *    |    *    |    *    |    *    |    *    | 
Seq: GACACTATGGCCGAGTGGTtAAGGCGACAGACTAGAAATCTGTTGGGAATTTCCCGCGCAGGTTCAAATCCTGCTGGTGTCG
Str: >>>>>>>..>>>..........<<<.>>>>>.......<<<<<.>>>>...<<<<..>>>>>.......<<<<<<<<<<<<.

001293F.trna29 (5570-5489)	Length: 82 bp
Type: Ser	Anticodon: AGA at 34-36 (5537-5535)	Score: 81.0
         *    |    *    |    *    |    *    |    *    |    *    |    *    |    *    | 
Seq: GACACTATGGCCGAGTGGTtAAGGCGACAGACTAGAAATCTGTTGGGAATTTCCCGCGCAGGTTCAAATCCTGCTGGTGTCG
Str: >>>>>>>..>>>..........<<<.>>>>>.......<<<<<.>>>>...<<<<..>>>>>.......<<<<<<<<<<<<.

001293F.trna30 (4196-4115)	Length: 82 bp
Type: Ser	Anticodon: AGA at 34-36 (4163-4161)	Score: 81.0
         *    |    *    |    *    |    *    |    *    |    *    |    *    |    *    | 
Seq: GACACTATGGCCGAGTGGTtAAGGCGACAGACTAGAAATCTGTTGGGAATTTCCCGCGCAGGTTCAAATCCTGCTGGTGTCG
Str: >>>>>>>..>>>..........<<<.>>>>>.......<<<<<.>>>>...<<<<..>>>>>.......<<<<<<<<<<<<.

001293F.trna31 (2821-2740)	Length: 82 bp
Type: Ser	Anticodon: AGA at 34-36 (2788-2786)	Score: 81.0
         *    |    *    |    *    |    *    |    *    |    *    |    *    |    *    | 
Seq: GACACTATGGCCGAGTGGTtAAGGCGACAGACTAGAAATCTGTTGGGAATTTCCCGCGCAGGTTCAAATCCTGCTGGTGTCG
Str: >>>>>>>..>>>..........<<<.>>>>>.......<<<<<.>>>>...<<<<..>>>>>.......<<<<<<<<<<<<.

001293F.trna32 (1447-1366)	Length: 82 bp
Type: Ser	Anticodon: AGA at 34-36 (1414-1412)	Score: 81.0
         *    |    *    |    *    |    *    |    *    |    *    |    *    |    *    | 
Seq: GACACTATGGCCGAGTGGTtAAGGCGACAGACTAGAAATCTGTTGGGAATTTCCCGCGCAGGTTCAAATCCTGCTGGTGTCG
Str: >>>>>>>..>>>..........<<<.>>>>>.......<<<<<.>>>>...<<<<..>>>>>.......<<<<<<<<<<<<.

001293F.trna33 (64-1)	Length: 64 bp
Type: Ser	Anticodon: AGA at 27-29 (38-36)	Score: 25.7
Possible truncation, pseudogene
         *    |    *    |    *    |    *    |    *    |    *    |   
Seq: TGGCCGAGTGGTtAAGGCGACAGACTAGAAATCTGTTGGGAATTTCCCGCGCAGGTTCAAATCC
Str: ..>>>..........<<<.>>>>>.......<<<<<.>>>>...<<<<..>...>.......<<

001296F.trna1 (1259-1330)	Length: 72 bp
Type: Pro	Anticodon: TGG at 33-35 (1291-1293)	Score: 72.3
         *    |    *    |    *    |    *    |    *    |    *    |    *    | 
Seq: GGCTGCTTGGTCTAGTGGTATGATTCTCGCTTTGGGTGCGAGAGGtCACGGGTTCAATTCCCGTAGCAGCCC
Str: >>>>>>>..>>>.........<<<.>>>>>.......<<<<<.....>>>>>.......<<<<<<<<<<<<.

001296F.trna2 (8935-9006)	Length: 72 bp
Type: Pro	Anticodon: TGG at 33-35 (8967-8969)	Score: 59.4
         *    |    *    |    *    |    *    |    *    |    *    |    *    | 
Seq: GGCTGCTTGGTCTAGTGGTATGATTCTCGCTTTGGCTGCGAGAGGtCACAGGTTCAATTCCCGTAGCAGCCC
Str: >>>>>>>..>>>.........<<<.>>>>>.......<<<<<.....>>.>>.......<<.<<<<<<<<<.

001296F.trna3 (71572-71643)	Length: 72 bp
Type: Pro	Anticodon: TGG at 33-35 (71604-71606)	Score: 72.3
         *    |    *    |    *    |    *    |    *    |    *    |    *    | 
Seq: GGCTGCTTGGTCTAGTGGTATGATTCTCGCTTTGGGTGCGAGAGGtCACGGGTTCAATTCCCGTAGCAGCCC
Str: >>>>>>>..>>>.........<<<.>>>>>.......<<<<<.....>>>>>.......<<<<<<<<<<<<.

001296F.trna4 (102073-102144)	Length: 72 bp
Type: Pro	Anticodon: TGG at 33-35 (102105-102107)	Score: 72.3
         *    |    *    |    *    |    *    |    *    |    *    |    *    | 
Seq: GGCTGCTTGGTCTAGTGGTATGATTCTCGCTTTGGGTGCGAGAGGtCACGGGTTCAATTCCCGTAGCAGCCC
Str: >>>>>>>..>>>.........<<<.>>>>>.......<<<<<.....>>>>>.......<<<<<<<<<<<<.

001298F.trna1 (62006-62077)	Length: 72 bp
Type: Pro	Anticodon: AGG at 33-35 (62038-62040)	Score: 68.9
         *    |    *    |    *    |    *    |    *    |    *    |    *    | 
Seq: GGTTGTTTGGTCTAGTGGTATGATTCTCGCTTAGGGTGCGAGAGGtCCCGGGTTCAATTCCCGGAACAGCCC
Str: >>>>>>>..>>>.........<<<.>>>>>.......<<<<<.....>>>>>.......<<<<<<<<<<<<.

001298F.trna2 (63897-63967)	Length: 71 bp
Type: Gly	Anticodon: GCC at 33-35 (63929-63931)	Score: 64.4
         *    |    *    |    *    |    *    |    *    |    *    |    *    |
Seq: GCATTAGTGGTCTAGTGGTAGAATACTTCGTTGCCATCGAAGTGaCCCGGGTTCGATTCCCGGCTGATGCA
Str: >>>>>>>..>>.>.......<.<<.>>>>>.......<<<<<....>>>>>.......<<<<<<<<<<<<.

001298F.trna3 (104966-105036)	Length: 71 bp
Type: Gly	Anticodon: GCC at 33-35 (104998-105000)	Score: 64.4
         *    |    *    |    *    |    *    |    *    |    *    |    *    |
Seq: GCATTAGTGGTCTAGTGGTAGAATACTTCGTTGCCATCGAAGTGaCCCGGGTTCGATTCCCGGCTGATGCA
Str: >>>>>>>..>>.>.......<.<<.>>>>>.......<<<<<....>>>>>.......<<<<<<<<<<<<.

001298F.trna4 (101005-100933)	Length: 73 bp
Type: Pro	Anticodon: AGG at 34-36 (100972-100970)	Score: 53.0
         *    |    *    |    *    |    *    |    *    |    *    |    *    |  
Seq: AGCTTcTTTGGTCTAGTGGTATGATTCTCGCTTAGGGTGCGAGAGGtCCCGGGTTCAATTCCCGGAACAGCCC
Str: .>>>..>>..>>>.........<<<.>>>>>.......<<<<<.....>>>>>.......<<<<<<<.<<<..

001298F.trna5 (100405-100332)	Length: 74 bp
Type: Ile	Anticodon: AAT at 35-37 (100371-100369)	Score: 79.7
         *    |    *    |    *    |    *    |    *    |    *    |    *    |   
Seq: GGTCGCATAGCTCAGCTGGTtAGAGCGCTGTGCTAATAACGCAGAGGtCGTGAGTTCGAGACTCACTGTGACCA
Str: >>>>>>>..>>>>.........<<<<.>>>>>.......<<<<<.....>>>>>.......<<<<<<<<<<<<.

001298F.trna6 (72060-71989)	Length: 72 bp
Type: Pro	Anticodon: AGG at 33-35 (72028-72026)	Score: 68.9
         *    |    *    |    *    |    *    |    *    |    *    |    *    | 
Seq: GGTTGTTTGGTCTAGTGGTATGATTCTCGCTTAGGGTGCGAGAGGtCCCGGGTTCAATTCCCGGAACAGCCC
Str: >>>>>>>..>>>.........<<<.>>>>>.......<<<<<.....>>>>>.......<<<<<<<<<<<<.

001298F.trna7 (70169-70099)	Length: 71 bp
Type: Gly	Anticodon: GCC at 33-35 (70137-70135)	Score: 64.4
         *    |    *    |    *    |    *    |    *    |    *    |    *    |
Seq: GCATTAGTGGTCTAGTGGTAGAATACTTCGTTGCCATCGAAGTGaCCCGGGTTCGATTCCCGGCTGATGCA
Str: >>>>>>>..>>.>.......<.<<.>>>>>.......<<<<<....>>>>>.......<<<<<<<<<<<<.

001298F.trna8 (11778-11707)	Length: 72 bp
Type: Pro	Anticodon: AGG at 33-35 (11746-11744)	Score: 68.9
         *    |    *    |    *    |    *    |    *    |    *    |    *    | 
Seq: GGTTGTTTGGTCTAGTGGTATGATTCTCGCTTAGGGTGCGAGAGGtCCCGGGTTCAATTCCCGGAACAGCCC
Str: >>>>>>>..>>>.........<<<.>>>>>.......<<<<<.....>>>>>.......<<<<<<<<<<<<.

001299F.trna1 (20908-20837)	Length: 72 bp
Type: Sup	Anticodon: TTA at 34-36 (20875-20873)	Score: 66.1
         *    |    *    |    *    |    *    |    *    |    *    |    *    | 
Seq: TGCCTCATGGTGTAACGGTtAGCACTTTGGACTTTAAATCCAGCAaTCCGAGTTCGATTCTCGGTGAGGCAA
Str: >>>>>>>..>>>>........<<<<.>>>>>.......<<<<<....>>>>>.......<<<<<<<<<<<<.

001307F.trna1 (68689-68760)	Length: 72 bp
Type: Phe	Anticodon: GAA at 33-35 (68721-68723)	Score: 39.6
         *    |    *    |    *    |    *    |    *    |    *    |    *    | 
Seq: ACCAAAATAGCTCAGTAGGGAGAGCGCTAGATGAAgATCTAAAGGtCCCCGGTTAAATTCCGGGTTTCGGCA
Str: .>>.>>>..>>>>........<<<<..>>>>......<<<<......>>>>>.......<<<<<<<<.<<..

001307F.trna2 (82927-83010)	Length: 84 bp
Type: Leu	Anticodon: TAA at 35-37 (82961-82963)	Score: 20.9
Possible pseudogene
         *    |    *    |    *    |    *    |    *    |    *    |    *    |    *    |   
Seq: GGTAGTTTGTCCGAGTCGGTtAAGGAGACAGATTTAAAATAAGTTGCACACtAGTGGGTaaaagtTTGAATCCCACAGCTGCCA
Str: >>>>>>>..>>>...........<<<.>>..>.......<..<<.........>>>>>.............<<<<<<<<<<<<.

001307F.trna3 (105333-105403)	Length: 71 bp
Type: Arg	Anticodon: ACG at 33-35 (105365-105367)	Score: 29.9
         *    |    *    |    *    |    *    |    *    |    *    |    *    |
Seq: CGCTCTATGGTGTAACGCTACCACGTGGGCCTACGGAGCCCAAAaTTGGGGTTCAAATCCCTGTAGAGTCG
Str: .>>>>>>..>>>.........<<<.>>>>>.......<<<<<....>>>>>.......<<<<<<<<<<<..

001307F.trna4 (105529-105457)	Length: 73 bp
Type: Phe	Anticodon: GAA at 34-36 (105496-105494)	Score: 67.4
         *    |    *    |    *    |    *    |    *    |    *    |    *    |  
Seq: ACCAAAATAGCTCAGTAGGGAGAGCGTTAGACTGAAGATCTAAAGGtCCCCGGTTAAATCCCGGGTTTCGGCA
Str: .>>.>>>..>>>>........<<<<.>>>>>.......<<<<<.....>>>>>.......<<<<<<<<.<<..

001307F.trna5 (68883-68813)	Length: 71 bp
Type: Arg	Anticodon: ACG at 33-35 (68851-68849)	Score: 29.9
         *    |    *    |    *    |    *    |    *    |    *    |    *    |
Seq: CGCTCTATGGTGTAACGCTACCACGTGGGCCTACGGAGCCCAAAaTTGGGGTTCAAATCCCTGTAGAGTCG
Str: .>>>>>>..>>>.........<<<.>>>>>.......<<<<<....>>>>>.......<<<<<<<<<<<..

001307F.trna6 (22177-22105)	Length: 73 bp
Type: Phe	Anticodon: GAA at 34-36 (22144-22142)	Score: 77.3
         *    |    *    |    *    |    *    |    *    |    *    |    *    |  
Seq: GCCGAAATAGCTCAGTAGGGAGAGCGTTAGACTGAAGATCTAAAGGtCCCTGGTTAAATCCCGGGTTTCGGCA
Str: >>>>>>>..>>>>........<<<<.>>>>>.......<<<<<.....>>>>>.......<<<<<<<<<<<<.

001308F.trna1 (28976-29049)	Length: 74 bp
Type: Ile	Anticodon: AAT at 35-37 (29010-29012)	Score: 79.7
         *    |    *    |    *    |    *    |    *    |    *    |    *    |   
Seq: GGTCGCATAGCTCAGCTGGTtAGAGCGCTGTGCTAATAACGCAGAGGtCGTGAGTTCGAGACTCACTGTGACCA
Str: >>>>>>>..>>>>.........<<<<.>>>>>.......<<<<<.....>>>>>.......<<<<<<<<<<<<.

001308F.trna2 (84546-84619)	Length: 74 bp
Type: Ile	Anticodon: AAT at 35-37 (84580-84582)	Score: 79.7
         *    |    *    |    *    |    *    |    *    |    *    |    *    |   
Seq: GGTCGCATAGCTCAGCTGGTtAGAGCGCTGTGCTAATAACGCAGAGGtCGTGAGTTCGAGACTCACTGTGACCA
Str: >>>>>>>..>>>>.........<<<<.>>>>>.......<<<<<.....>>>>>.......<<<<<<<<<<<<.

001308F.trna3 (106820-106901)	Length: 82 bp
Type: Ser	Anticodon: GCT at 34-36 (106853-106855)	Score: 77.0
         *    |    *    |    *    |    *    |    *    |    *    |    *    |    *    | 
Seq: GACACTTTGGCCGAGTGGTtAAGGCGATGGCCTGCTAAGCCATTGGGAATTTCCCGCGTGAGTTCAAACCTCACAGGTGTCG
Str: >>>>>>>..>>>..........<<<.>>>>>.......<<<<<.>>>>...<<<<..>>>>>.......<<<<<<<<<<<<.

001308F.trna4 (78942-78869)	Length: 74 bp
Type: Ile	Anticodon: AAT at 35-37 (78908-78906)	Score: 79.7
         *    |    *    |    *    |    *    |    *    |    *    |    *    |   
Seq: GGTCGCATAGCTCAGCTGGTtAGAGCGCTGTGCTAATAACGCAGAGGtCGTGAGTTCGAGACTCACTGTGACCA
Str: >>>>>>>..>>>>.........<<<<.>>>>>.......<<<<<.....>>>>>.......<<<<<<<<<<<<.

001308F.trna5 (40665-40592)	Length: 74 bp
Type: Ile	Anticodon: AAT at 35-37 (40631-40629)	Score: 79.7
         *    |    *    |    *    |    *    |    *    |    *    |    *    |   
Seq: GGTCGCATAGCTCAGCTGGTtAGAGCGCTGTGCTAATAACGCAGAGGtCGTGAGTTCGAGACTCACTGTGACCA
Str: >>>>>>>..>>>>.........<<<<.>>>>>.......<<<<<.....>>>>>.......<<<<<<<<<<<<.

001309F.trna1 (37099-37171)	Length: 73 bp
Type: Lys	Anticodon: CTT at 34-36 (37132-37134)	Score: 69.7
         *    |    *    |    *    |    *    |    *    |    *    |    *    |  
Seq: GCCCGGCTAACTCAGTCGGTAGAGCGTCAGACTCTTAATCTGGTGGtCGTGGGTTCGAGCCCCACGTTGGTCG
Str: >.>>>>>...>>>........<<<..>>>>>.......<<<<<.....>>>>>.......<<<<<<<<<<.<.

001309F.trna2 (60946-61017)	Length: 72 bp
Type: Glu	Anticodon: CTC at 34-36 (60979-60981)	Score: 76.8
         *    |    *    |    *    |    *    |    *    |    *    |    *    | 
Seq: TCCGCATTAGTCTAGTGGTtAGGATATTCGGCTCTCACCCGAAAGaCCCGGGTTCAAGCCCCGGATGCGGAA
Str: >>>>>>>..>>>>........<<<<.>>>>>.......<<<<<....>>>>>.......<<<<<<<<<<<<.

001309F.trna3 (61129-61057)	Length: 73 bp
Type: Lys	Anticodon: CTT at 34-36 (61096-61094)	Score: 89.2
         *    |    *    |    *    |    *    |    *    |    *    |    *    |  
Seq: GCCCGGCTAGCTCAGTCGGTAGAGCGTCAGACTCTTAATCTGGTGGtCGTGGGTTCGAGCCCCACGTTGGGCG
Str: >>>>>>>..>>>>........<<<<.>>>>>.......<<<<<.....>>>>>.......<<<<<<<<<<<<.

001309F.trna4 (37282-37211)	Length: 72 bp
Type: Glu	Anticodon: CTC at 34-36 (37249-37247)	Score: 76.8
         *    |    *    |    *    |    *    |    *    |    *    |    *    | 
Seq: TCCGCATTAGTCTAGTGGTtAGGATATTCGGCTCTCACCCGAAAGaCCCGGGTTCAAGCCCCGGATGCGGAA
Str: >>>>>>>..>>>>........<<<<.>>>>>.......<<<<<....>>>>>.......<<<<<<<<<<<<.

001309F.trna5 (17651-17579)	Length: 73 bp
Type: Ala	Anticodon: AGC at 34-36 (17618-17616)	Score: 53.2
         *    |    *    |    *    |    *    |    *    |    *    |    *    |  
Seq: GGGGATCTAGCTCAAATGGTAGAGCGCTCGCTTAGCATGCGAGAGGcATTGGGATCGATACCCAAGTTCTCCA
Str: >>>>>.>..>>>>........<<<<.>>>>>.......<<<<<.....>>>>>.......<<<<<<.<<<<<.

001312F.trna1 (11344-11416)	Length: 73 bp
Type: Phe	Anticodon: GAA at 34-36 (11377-11379)	Score: 83.2
         *    |    *    |    *    |    *    |    *    |    *    |    *    |  
Seq: GCCGAAATAGCTCAGTAGGGAGAGCGTTAGACTGAAGATCTAAAGGtCCCCGGTTCAATCCCGGGTTTCGGCA
Str: >>>>>>>..>>>>........<<<<.>>>>>.......<<<<<.....>>>>>.......<<<<<<<<<<<<.

001312F.trna2 (83514-83586)	Length: 73 bp
Type: Phe	Anticodon: GAA at 34-36 (83547-83549)	Score: 80.2
         *    |    *    |    *    |    *    |    *    |    *    |    *    |  
Seq: GCCGAAATAGCTCAGTAGAgAGAGCGTTAGACTGAAGATCTAAAGGtCCCCGGTTCAATCCCGGGTTTCGGCA
Str: >>>>>>>..>>>>........<<<<.>>>>>.......<<<<<.....>>>>>.......<<<<<<<<<<<<.

001312F.trna3 (117032-116949)	Length: 84 bp
Type: Leu	Anticodon: TAA at 35-37 (116998-116996)	Score: 20.9
Possible pseudogene
         *    |    *    |    *    |    *    |    *    |    *    |    *    |    *    |   
Seq: GGTAGTTTGTCCGAGTCGGTtAAGGAGACAGATTTAAAATAAGTTGCACACtAGTGGGTaaaagtTTGAATCCCACAGCTGCCA
Str: >>>>>>>..>>>...........<<<.>>..>.......<..<<.........>>>>>.............<<<<<<<<<<<<.

001312F.trna4 (83709-83639)	Length: 71 bp
Type: Arg	Anticodon: ACG at 33-35 (83677-83675)	Score: 55.2
         *    |    *    |    *    |    *    |    *    |    *    |    *    |
Seq: GGCTCTATGGTGTAAGGGTAGCACGTGGGCCTACGGAGCCCAAAaTTGGGGTTCAAATCCCTGTAGAGTCG
Str: >>>>>>>..>>>>.......<<<<.>>>>>.......<<<<<....>>>>>.......<<<<<<<<<<<<.

001312F.trna5 (67464-67392)	Length: 73 bp
Type: Phe	Anticodon: GAA at 34-36 (67431-67429)	Score: 70.1
         *    |    *    |    *    |    *    |    *    |    *    |    *    |  
Seq: GCCGAAATAGCTCAGTAGGGAGAGCGTCAGACTGAAGATCTAAAGGtCCCCGGTTAAATCCCGGGTTTCGGCA
Str: >>>>>>>..>>>>........<<<<.>.>>>.......<<<.<.....>>>>>.......<<<<<<<<<<<<.

001312F.trna6 (52907-52824)	Length: 84 bp
Type: Leu	Anticodon: TAA at 35-37 (52873-52871)	Score: 20.9
Possible pseudogene
         *    |    *    |    *    |    *    |    *    |    *    |    *    |    *    |   
Seq: GGTAGTTTGTCCGAGTCGGTtAAGGAGACAGATTTAAAATAAGTTGCACACtAGTGGGTaaaagtTTGAATCCCACAGCTGCCA
Str: >>>>>>>..>>>...........<<<.>>..>.......<..<<.........>>>>>.............<<<<<<<<<<<<.

001312F.trna7 (11535-11469)	Length: 67 bp
Type: Undet	Anticodon: NNN at 0-0 (0-0)	Score: 28.0
         *    |    *    |    *    |    *    |    *    |    *    |    * 
Seq: GGCTCTATGGTGTAAGGGTAGCACGCCTACgGAGcCCAaaattgGGGTTCGAATCCCTGTAGAGTCG
Str: >>>>>>>..>>>>.......<<<<.>.....<....>>......>>>.......<<<<<<<<<<<<.

001314F.trna1 (24547-24619)	Length: 73 bp
Type: Glu	Anticodon: TTC at 35-37 (24581-24583)	Score: 69.7
         *    |    *    |    *    |    *    |    *    |    *    |    *    |  
Seq: TCCACATTAGTCTAGCAGGTtAGGATATTCGGCTTTCACCCGAAAGaCCCGGGTTCGAGTCCCGGATGTGGAA
Str: >>>>>>>..>>>>.........<<<<.>>>>>.......<<<<<....>>>>>.......<<<<<<<<<<<<.

001315F.trna1 (35694-35767)	Length: 74 bp
Type: Ile	Anticodon: AAT at 35-37 (35728-35730)	Score: 79.7
         *    |    *    |    *    |    *    |    *    |    *    |    *    |   
Seq: GGTCGCATAGCTCAGCTGGTtAGAGCGCTGTGCTAATAACGCAGAGGtCGTGAGTTCGAGACTCACTGTGACCA
Str: >>>>>>>..>>>>.........<<<<.>>>>>.......<<<<<.....>>>>>.......<<<<<<<<<<<<.

001315F.trna2 (85132-85215)	Length: 84 bp
Type: Tyr	Anticodon: GTA at 34-36 (85165-85167)	Score: 67.1
Possible intron: 38-48 (85169-85179)
         *    |    *    |    *    |    *    |    *    |    *    |    *    |    *    |   
Seq: CCGGCAATAGCTCAGCTGGAAGAGCATGAGACTGTAGaatctgtggaaATCTCAGGGtCCTCGGTTCAATCCCGAGTTGCCGGA
Str: >>>>>>>..>>>>........<<<<.>>>>>..................<<<<<.....>>>>>.......<<<<<<<<<<<<.

001315F.trna3 (108415-108342)	Length: 74 bp
Type: Ile	Anticodon: AAT at 35-37 (108381-108379)	Score: 79.7
         *    |    *    |    *    |    *    |    *    |    *    |    *    |   
Seq: GGTCGCATAGCTCAGCTGGTtAGAGCGCTGTGCTAATAACGCAGAGGtCGTGAGTTCGAGACTCACTGTGACCA
Str: >>>>>>>..>>>>.........<<<<.>>>>>.......<<<<<.....>>>>>.......<<<<<<<<<<<<.

001315F.trna4 (46325-46252)	Length: 74 bp
Type: Ile	Anticodon: AAT at 35-37 (46291-46289)	Score: 79.7
         *    |    *    |    *    |    *    |    *    |    *    |    *    |   
Seq: GGTCGCATAGCTCAGCTGGTtAGAGCGCTGTGCTAATAACGCAGAGGtCGTGAGTTCGAGACTCACTGTGACCA
Str: >>>>>>>..>>>>.........<<<<.>>>>>.......<<<<<.....>>>>>.......<<<<<<<<<<<<.

001316F.trna1 (67894-67965)	Length: 72 bp
Type: Glu	Anticodon: CTC at 34-36 (67927-67929)	Score: 22.9
Possible pseudogene
         *    |    *    |    *    |    *    |    *    |    *    |    *    | 
Seq: TCCCCTTTAGTCTAGTGCTtAGGATAATCGGCTCTCATACGAAAGaTCGGGGTTCAAGCCCCGGATGCGGAA
Str: >>>.>.>..>>>>........<<<<..>>>.........<<<.....>.>>>.......<<<.<<.<.<<<.

001316F.trna2 (113060-113129)	Length: 70 bp
Type: Glu	Anticodon: CTC at 32-34 (113091-113093)	Score: 30.9
         *    |    *    |    *    |    *    |    *    |    *    |    *    
Seq: TCCtTTAGTCTAGTGCTtAGGATATTCGGCTCTCACCCGAAATaTCGGGGTTCAAGCCCCGGATACGGAA
Str: >>>.>..>>>>........<<<<.>>>>>.......<<<<<....>.>>>.......<<<.<<...<<<.

001316F.trna3 (113240-113168)	Length: 73 bp
Type: Lys	Anticodon: CTT at 34-36 (113207-113205)	Score: 82.7
         *    |    *    |    *    |    *    |    *    |    *    |    *    |  
Seq: ACCCGACTAGCTCAGTCGGTAGAGCGTCAGACTCTTAATCTGGTGGtCGTGGGTTCGAGCCCCACGTTGGGCG
Str: .>>>>>>..>>>>........<<<<.>>>>>.......<<<<<.....>>>>>.......<<<<<<<<<<<..

001316F.trna4 (68075-68003)	Length: 73 bp
Type: Lys	Anticodon: CTT at 34-36 (68042-68040)	Score: 82.7
         *    |    *    |    *    |    *    |    *    |    *    |    *    |  
Seq: ACCCGACTAGCTCAGTCGGTAGAGCGTCAGACTCTTAATCTGGTGGtCGTGGGTTCGAGCCCCACGTTGGGCG
Str: .>>>>>>..>>>>........<<<<.>>>>>.......<<<<<.....>>>>>.......<<<<<<<<<<<..

001321F.trna1 (43206-43134)	Length: 73 bp
Type: His	Anticodon: GTG at 35-37 (43172-43170)	Score: 54.4
         *    |    *    |    *    |    *    |    *    |    *    |    *    |  
Seq: GTCGGTGTAGTCTAGGTGGTtAGGGCACGACGTTGTGGCCGTCGAAaCCGGAGTTCAAGTCTCTGCACCGACA
Str: >>>>>>>..>>>>.........<<<<.>>>>>.......<<<<<....>>>>>.......<<<<<<<<<<<<.

001323F.trna1 (55339-55409)	Length: 71 bp
Type: Lys	Anticodon: CTT at 32-34 (55370-55372)	Score: 55.2
         *    |    *    |    *    |    *    |    *    |    *    |    *    |
Seq: GCCCGGCTAGCTCAGTCGGTAGTTTCAGACTCTTAATCTGGTGGtCATGGGTTCGAGCCCCACGTTGGGCG
Str: >>>>>>>..>>..........<<.>>>>>.......<<<<<......>>>>.......<<<<.<<<<<<<.

001323F.trna2 (81267-81347)	Length: 81 bp
Type: Ser	Anticodon: TGA at 34-36 (81300-81302)	Score: 58.2
         *    |    *    |    *    |    *    |    *    |    *    |    *    |    *    |
Seq: GACACTATGGCCGAGTGGTtAAGGCGACAGACTTGAAATCTGTTGGGTTCTCCCGCGCAAGTTAAAATCCTGCTGGTGTGG
Str: .>>>>>>..>>>..........<<<.>>>>>.......<<<<<..>>.....<<..>>>.>.......<.<<<<<<<<<..

001323F.trna3 (55518-55447)	Length: 72 bp
Type: Glu	Anticodon: CTC at 34-36 (55485-55483)	Score: 53.2
         *    |    *    |    *    |    *    |    *    |    *    |    *    | 
Seq: TCCGCATTAGTCTAGTGGTtAGGATATTAGGCTCTCACCCGAAAGaCCCGGGTTCAAGCTCTGGATGCGGAA
Str: >>>>>>>..>>>>........<<<<.>>.>>.......<<.<<....>>>>>.......<<<<<<<<<<<<.

001323F.trna4 (36020-35948)	Length: 73 bp
Type: Ala	Anticodon: AGC at 34-36 (35987-35985)	Score: 53.2
         *    |    *    |    *    |    *    |    *    |    *    |    *    |  
Seq: GGGGATCTAGCTCAAATGGTAGAGCGCTCGCTTAGCATGCGAGAGGcATTGGGATCGATACCCAAGTTCTCCA
Str: >>>>>.>..>>>>........<<<<.>>>>>.......<<<<<.....>>>>>.......<<<<<<.<<<<<.

001324F.trna1 (37593-37664)	Length: 72 bp
Type: Pro	Anticodon: TGG at 33-35 (37625-37627)	Score: 72.3
         *    |    *    |    *    |    *    |    *    |    *    |    *    | 
Seq: GGCTGCTTGGTCTAGTGGTATGATTCTCGCTTTGGGTGCGAGAGGtCACGGGTTCAATTCCCGTAGCAGCCC
Str: >>>>>>>..>>>.........<<<.>>>>>.......<<<<<.....>>>>>.......<<<<<<<<<<<<.

001326F.trna1 (15334-15268)	Length: 67 bp
Type: Undet	Anticodon: NNN at 0-0 (0-0)	Score: 42.3
         *    |    *    |    *    |    *    |    *    |    *    |    * 
Seq: GACAGTGTGGCCGAGTGGTctAAGGCGCTAGTCTTTcGGGgTGTGGGTTAAAATCCCACCGCTGTCA
Str: >>>>>>>..>>>...........<<<.....>>....<<...>>>>>.......<<<<<<<<<<<<.

001327F.trna1 (91557-91629)	Length: 73 bp
Type: Glu	Anticodon: TTC at 35-37 (91591-91593)	Score: 69.7
         *    |    *    |    *    |    *    |    *    |    *    |    *    |  
Seq: TCCACATTAGTCTAGCAGGTtAGGATATTCGGCTTTCACCCGAAAGaCCCGGGTTCGAGTCCCGGATGTGGAA
Str: >>>>>>>..>>>>.........<<<<.>>>>>.......<<<<<....>>>>>.......<<<<<<<<<<<<.

001327F.trna2 (113517-113445)	Length: 73 bp
Type: Ala	Anticodon: AGC at 34-36 (113484-113482)	Score: 53.2
         *    |    *    |    *    |    *    |    *    |    *    |    *    |  
Seq: GGGGATCTAGCTCAAATGGTAGAGCGCTCGCTTAGCATGCGAGAGGcATTGGGATCGATACCCAAGTTCTCCA
Str: >>>>>.>..>>>>........<<<<.>>>>>.......<<<<<.....>>>>>.......<<<<<<.<<<<<.

001327F.trna3 (102824-102741)	Length: 84 bp
Type: Leu	Anticodon: CAA at 35-37 (102790-102788)	Score: 67.5
         *    |    *    |    *    |    *    |    *    |    *    |    *    |    *    |   
Seq: GCATGTGTGGCCGAGCGGTccAAGGCGCTAGACTCAAGTTCTAGTGGGAGAAATCCCGCGTGAGTTAAAATCTCACCGCATGCA
Str: >>>>>>>..>>>...........<<<.>>>>>.......<<<<<.>>>>....<<<<..>>>>>.......<<<<<<<<<<<<.

001329F.trna1 (5431-5503)	Length: 73 bp
Type: Phe	Anticodon: GAA at 34-36 (5464-5466)	Score: 87.1
         *    |    *    |    *    |    *    |    *    |    *    |    *    |  
Seq: GCCGAAATAGCTCAGTCGGGAGAGCGTTAGACTGAAGATCTAAAGGtCCCCGGTTCAATCCCGGGTTTCGGCA
Str: >>>>>>>..>>>>........<<<<.>>>>>.......<<<<<.....>>>>>.......<<<<<<<<<<<<.

001329F.trna2 (38636-38707)	Length: 72 bp
Type: Gly	Anticodon: TCC at 34-36 (38669-38671)	Score: 76.4
         *    |    *    |    *    |    *    |    *    |    *    |    *    | 
Seq: GCGCTATTAGTCTAGTGGTtAGGATAACTGCCTTCCAAGCAGTTGaCCCGGGTTCGAGTCCCGGATAGCGCA
Str: >>>>>>>..>>>>........<<<<.>>>>>.......<<<<<....>>>>>.......<<<<<<<<<<<<.

001329F.trna3 (54217-54288)	Length: 72 bp
Type: Gly	Anticodon: TCC at 34-36 (54250-54252)	Score: 76.4
         *    |    *    |    *    |    *    |    *    |    *    |    *    | 
Seq: GCGCTATTAGTCTAGTGGTtAGGATAACTGCCTTCCAAGCAGTTGaCCCGGGTTCGAGTCCCGGATAGCGCA
Str: >>>>>>>..>>>>........<<<<.>>>>>.......<<<<<....>>>>>.......<<<<<<<<<<<<.

001329F.trna4 (106369-106440)	Length: 72 bp
Type: Gly	Anticodon: TCC at 34-36 (106402-106404)	Score: 76.4
         *    |    *    |    *    |    *    |    *    |    *    |    *    | 
Seq: GCGCTATTAGTCTAGTGGTtAGGATAACTGCCTTCCAAGCAGTTGaCCCGGGTTCGAGTCCCGGATAGCGCA
Str: >>>>>>>..>>>>........<<<<.>>>>>.......<<<<<....>>>>>.......<<<<<<<<<<<<.

001329F.trna5 (27239-27168)	Length: 72 bp
Type: Gly	Anticodon: TCC at 34-36 (27206-27204)	Score: 76.4
         *    |    *    |    *    |    *    |    *    |    *    |    *    | 
Seq: GCGCTATTAGTCTAGTGGTtAGGATAACTGCCTTCCAAGCAGTTGaCCCGGGTTCGAGTCCCGGATAGCGCA
Str: >>>>>>>..>>>>........<<<<.>>>>>.......<<<<<....>>>>>.......<<<<<<<<<<<<.

001331F.trna1 (14665-14736)	Length: 72 bp
Type: Pro	Anticodon: TGG at 33-35 (14697-14699)	Score: 72.3
         *    |    *    |    *    |    *    |    *    |    *    |    *    | 
Seq: GGCTGCTTGGTCTAGTGGTATGATTCTCGCTTTGGGTGCGAGAGGtCACGGGTTCAATTCCCGTAGCAGCCC
Str: >>>>>>>..>>>.........<<<.>>>>>.......<<<<<.....>>>>>.......<<<<<<<<<<<<.

001331F.trna2 (34795-34876)	Length: 82 bp
Type: Ser	Anticodon: TGA at 34-36 (34828-34830)	Score: 61.7
         *    |    *    |    *    |    *    |    *    |    *    |    *    |    *    | 
Seq: GACACTATGGCCGAGTGGTtAAGGTGACAGACTTGAAATCTGTTGGGAGTTTTTtGCGCAGGTTCAAATCCTGGTGGTGTCG
Str: >>>>>>>..>>>..........<<<.>>>>>.......<<<<<...............>>>>.......<<<<.<<<<<<<.

001331F.trna3 (98641-98712)	Length: 72 bp
Type: Pro	Anticodon: TGG at 33-35 (98673-98675)	Score: 72.3
         *    |    *    |    *    |    *    |    *    |    *    |    *    | 
Seq: GGCTGCTTGGTCTAGTGGTATGATTCTCGCTTTGGGTGCGAGAGGtCACGGGTTCAATTCCCGTAGCAGCCC
Str: >>>>>>>..>>>.........<<<.>>>>>.......<<<<<.....>>>>>.......<<<<<<<<<<<<.

001331F.trna4 (97526-97455)	Length: 72 bp
Type: Pro	Anticodon: CGG at 33-35 (97494-97492)	Score: 64.8
         *    |    *    |    *    |    *    |    *    |    *    |    *    | 
Seq: GGCTGCTTGGTCTAGTAGTATGATTCTCGCTTCGGGTGCGAGAGGtCACGGGTTCAATTCCCGTAGCAGCCC
Str: >>>>>>>..>>>.........<<<.>>>>>.......<<<<<.....>>>>>.......<<<<<<<<<<<<.

001331F.trna5 (34446-34375)	Length: 72 bp
Type: Pro	Anticodon: TGG at 33-35 (34414-34412)	Score: 72.3
         *    |    *    |    *    |    *    |    *    |    *    |    *    | 
Seq: GGCTGCTTGGTCTAGTGGTATGATTCTCGCTTTGGGTGCGAGAGGtCACGGGTTCAATTCCCGTAGCAGCCC
Str: >>>>>>>..>>>.........<<<.>>>>>.......<<<<<.....>>>>>.......<<<<<<<<<<<<.

001331F.trna6 (13558-13487)	Length: 72 bp
Type: Pro	Anticodon: CGG at 33-35 (13526-13524)	Score: 64.8
         *    |    *    |    *    |    *    |    *    |    *    |    *    | 
Seq: GGCTGCTTGGTCTAGTAGTATGATTCTCGCTTCGGGTGCGAGAGGtCACGGGTTCAATTCCCGTAGCAGCCC
Str: >>>>>>>..>>>.........<<<.>>>>>.......<<<<<.....>>>>>.......<<<<<<<<<<<<.

001332F.trna1 (13957-14030)	Length: 74 bp
Type: Ile	Anticodon: AAT at 35-37 (13991-13993)	Score: 79.7
         *    |    *    |    *    |    *    |    *    |    *    |    *    |   
Seq: GGTCGCATAGCTCAGCTGGTtAGAGCGCTGTGCTAATAACGCAGAGGtCGTGAGTTCGAGACTCACTGTGACCA
Str: >>>>>>>..>>>>.........<<<<.>>>>>.......<<<<<.....>>>>>.......<<<<<<<<<<<<.

001332F.trna2 (34275-34348)	Length: 74 bp
Type: Ile	Anticodon: AAT at 35-37 (34309-34311)	Score: 64.0
         *    |    *    |    *    |    *    |    *    |    *    |    *    |   
Seq: GGTCGCATAGCTCGGCTGGTtAGAGCGCTGTGCTAATAACGCAGAGGtCGTGAGTTCGAAACTCACTCTGACCA
Str: >>>>>.>..>>>>.........<<<<.>>>>>.......<<<<<.....>>>>>.......<<<<<<.<<<<<.

001332F.trna3 (74658-74731)	Length: 74 bp
Type: Ile	Anticodon: AAT at 35-37 (74692-74694)	Score: 79.7
         *    |    *    |    *    |    *    |    *    |    *    |    *    |   
Seq: GGTCGCATAGCTCAGCTGGTtAGAGCGCTGTGCTAATAACGCAGAGGtCGTGAGTTCGAGACTCACTGTGACCA
Str: >>>>>>>..>>>>.........<<<<.>>>>>.......<<<<<.....>>>>>.......<<<<<<<<<<<<.

001332F.trna4 (126347-126420)	Length: 74 bp
Type: Ile	Anticodon: AAT at 35-37 (126381-126383)	Score: 79.7
         *    |    *    |    *    |    *    |    *    |    *    |    *    |   
Seq: GGTCGCATAGCTCAGCTGGTtAGAGCGCTGTGCTAATAACGCAGAGGtCGTGAGTTCGAGACTCACTGTGACCA
Str: >>>>>>>..>>>>.........<<<<.>>>>>.......<<<<<.....>>>>>.......<<<<<<<<<<<<.

001332F.trna5 (126871-126798)	Length: 74 bp
Type: Ile	Anticodon: AAT at 35-37 (126837-126835)	Score: 79.7
         *    |    *    |    *    |    *    |    *    |    *    |    *    |   
Seq: GGTCGCATAGCTCAGCTGGTtAGAGCGCTGTGCTAATAACGCAGAGGtCGTGAGTTCGAGACTCACTGTGACCA
Str: >>>>>>>..>>>>.........<<<<.>>>>>.......<<<<<.....>>>>>.......<<<<<<<<<<<<.

001332F.trna6 (75181-75108)	Length: 74 bp
Type: Ile	Anticodon: AAT at 35-37 (75147-75145)	Score: 79.7
         *    |    *    |    *    |    *    |    *    |    *    |    *    |   
Seq: GGTCGCATAGCTCAGCTGGTtAGAGCGCTGTGCTAATAACGCAGAGGtCGTGAGTTCGAGACTCACTGTGACCA
Str: >>>>>>>..>>>>.........<<<<.>>>>>.......<<<<<.....>>>>>.......<<<<<<<<<<<<.

001332F.trna7 (34797-34724)	Length: 74 bp
Type: Ile	Anticodon: AAT at 35-37 (34763-34761)	Score: 79.7
         *    |    *    |    *    |    *    |    *    |    *    |    *    |   
Seq: GGTCGCATAGCTCAGCTGGTtAGAGCGCTGTGCTAATAACGCAGAGGtCGTGAGTTCGAGACTCACTGTGACCA
Str: >>>>>>>..>>>>.........<<<<.>>>>>.......<<<<<.....>>>>>.......<<<<<<<<<<<<.

001332F.trna8 (14479-14406)	Length: 74 bp
Type: Ile	Anticodon: AAT at 35-37 (14445-14443)	Score: 79.7
         *    |    *    |    *    |    *    |    *    |    *    |    *    |   
Seq: GGTCGCATAGCTCAGCTGGTtAGAGCGCTGTGCTAATAACGCAGAGGtCGTGAGTTCGAGACTCACTGTGACCA
Str: >>>>>>>..>>>>.........<<<<.>>>>>.......<<<<<.....>>>>>.......<<<<<<<<<<<<.

001333F.trna1 (92805-92871)	Length: 67 bp
Type: Sup	Anticodon: CTA at 34-36 (92838-92840)	Score: 34.6
         *    |    *    |    *    |    *    |    *    |    *    |    * 
Seq: GCTCTTATGGTGTAATGGCgAGCACCTTGGACTCTAAATCCAATGaTCTGAAATCTCAGTAAGAGCA
Str: >>>>>>>..>>>>........<<<<.>>>>>.......<<<<<....>>>......<<<<<<<<<<.

001335F.trna1 (13223-13152)	Length: 72 bp
Type: Thr	Anticodon: TGT at 33-35 (13191-13189)	Score: 80.3
         *    |    *    |    *    |    *    |    *    |    *    |    *    | 
Seq: GGCTGCTTAGCATAGTGGTAGTGCGTTTGATTTGTAATCAAAAGGtCGAGGGTTCGATCCCCTCAGTAGCCT
Str: >>>>>>>..>>>>.......<<<<.>>>>>.......<<<<<.....>>>>>.......<<<<<<<<<<<<.

001337F.trna1 (22050-22121)	Length: 72 bp
Type: Pro	Anticodon: TGG at 33-35 (22082-22084)	Score: 72.3
         *    |    *    |    *    |    *    |    *    |    *    |    *    | 
Seq: GGCTGCTTGGTCTAGTGGTATGATTCTCGCTTTGGGTGCGAGAGGtCACGGGTTCAATTCCCGTAGCAGCCC
Str: >>>>>>>..>>>.........<<<.>>>>>.......<<<<<.....>>>>>.......<<<<<<<<<<<<.

001337F.trna2 (83750-83821)	Length: 72 bp
Type: Pro	Anticodon: CGG at 33-35 (83782-83784)	Score: 55.2
         *    |    *    |    *    |    *    |    *    |    *    |    *    | 
Seq: GGCTGCTTGGTCTAGTAGTATGATTCTCGCTTCGGGTGCGAGAGGtCACTGGTTCAATTCCCGTAGCAGCCC
Str: >>>>>>>..>>>.........<<<.>>>>>.......<<<<<.....>>.>>.......<<.<<<<<<<<<.

001337F.trna3 (103372-103443)	Length: 72 bp
Type: Pro	Anticodon: CGG at 33-35 (103404-103406)	Score: 64.8
         *    |    *    |    *    |    *    |    *    |    *    |    *    | 
Seq: GGCTGCTTGGTCTAGTAGTATGATTCTCGCTTCGGGTGCGAGAGGtCACGGGTTCAATTCCCGTAGCAGCCC
Str: >>>>>>>..>>>.........<<<.>>>>>.......<<<<<.....>>>>>.......<<<<<<<<<<<<.

001337F.trna4 (137323-137394)	Length: 72 bp
Type: Pro	Anticodon: CGG at 33-35 (137355-137357)	Score: 64.8
         *    |    *    |    *    |    *    |    *    |    *    |    *    | 
Seq: GGCTGCTTGGTCTAGTAGTATGATTCTCGCTTCGGGTGCGAGAGGtCACGGGTTCAATTCCCGTAGCAGCCC
Str: >>>>>>>..>>>.........<<<.>>>>>.......<<<<<.....>>>>>.......<<<<<<<<<<<<.

001337F.trna5 (136234-136163)	Length: 72 bp
Type: Pro	Anticodon: TGG at 33-35 (136202-136200)	Score: 72.3
         *    |    *    |    *    |    *    |    *    |    *    |    *    | 
Seq: GGCTGCTTGGTCTAGTGGTATGATTCTCGCTTTGGGTGCGAGAGGtCACGGGTTCAATTCCCGTAGCAGCCC
Str: >>>>>>>..>>>.........<<<.>>>>>.......<<<<<.....>>>>>.......<<<<<<<<<<<<.

001337F.trna6 (102257-102186)	Length: 72 bp
Type: Pro	Anticodon: TGG at 33-35 (102225-102223)	Score: 72.3
         *    |    *    |    *    |    *    |    *    |    *    |    *    | 
Seq: GGCTGCTTGGTCTAGTGGTATGATTCTCGCTTTGGGTGCGAGAGGtCACGGGTTCAATTCCCGTAGCAGCCC
Str: >>>>>>>..>>>.........<<<.>>>>>.......<<<<<.....>>>>>.......<<<<<<<<<<<<.

001337F.trna7 (82642-82571)	Length: 72 bp
Type: Pro	Anticodon: TGG at 33-35 (82610-82608)	Score: 72.3
         *    |    *    |    *    |    *    |    *    |    *    |    *    | 
Seq: GGCTGCTTGGTCTAGTGGTATGATTCTCGCTTTGGGTGCGAGAGGtCACGGGTTCAATTCCCGTAGCAGCCC
Str: >>>>>>>..>>>.........<<<.>>>>>.......<<<<<.....>>>>>.......<<<<<<<<<<<<.

001337F.trna8 (20935-20864)	Length: 72 bp
Type: Pro	Anticodon: CGG at 33-35 (20903-20901)	Score: 64.8
         *    |    *    |    *    |    *    |    *    |    *    |    *    | 
Seq: GGCTGCTTGGTCTAGTAGTATGATTCTCGCTTCGGGTGCGAGAGGtCACGGGTTCAATTCCCGTAGCAGCCC
Str: >>>>>>>..>>>.........<<<.>>>>>.......<<<<<.....>>>>>.......<<<<<<<<<<<<.

001338F.trna1 (101786-101715)	Length: 72 bp
Type: Cys	Anticodon: GCA at 33-35 (101754-101752)	Score: 69.4
         *    |    *    |    *    |    *    |    *    |    *    |    *    | 
Seq: GGACAAGTAGCTCAGTAGTAGAGCATTGGACTGCAGATCCAGAGGtCGCGGGTTCGACTCCCACCTTGTCCT
Str: >>>>>>>..>>>>.......<<<<.>>>>>.......<<<<<.....>.>>>.......<<<.<<<<<<<<.

001338F.trna2 (86876-86805)	Length: 72 bp
Type: Cys	Anticodon: GCA at 33-35 (86844-86842)	Score: 69.4
         *    |    *    |    *    |    *    |    *    |    *    |    *    | 
Seq: GGACAAGTAGCTCAGTAGTAGAGCATTGGACTGCAGATCCAGAGGtCGCGGGTTCGACTCCCACCTTGTCCT
Str: >>>>>>>..>>>>.......<<<<.>>>>>.......<<<<<.....>.>>>.......<<<.<<<<<<<<.

001338F.trna3 (61372-61301)	Length: 72 bp
Type: Cys	Anticodon: GCA at 33-35 (61340-61338)	Score: 69.4
         *    |    *    |    *    |    *    |    *    |    *    |    *    | 
Seq: GGACAAGTAGCTCAGTAGTAGAGCATTGGACTGCAGATCCAGAGGtCGCGGGTTCGACTCCCACCTTGTCCT
Str: >>>>>>>..>>>>.......<<<<.>>>>>.......<<<<<.....>.>>>.......<<<.<<<<<<<<.

001338F.trna4 (49753-49682)	Length: 72 bp
Type: Cys	Anticodon: GCA at 33-35 (49721-49719)	Score: 69.4
         *    |    *    |    *    |    *    |    *    |    *    |    *    | 
Seq: GGACAAGTAGCTCAGTAGTAGAGCATTGGACTGCAGATCCAGAGGtCGCGGGTTCGACTCCCACCTTGTCCT
Str: >>>>>>>..>>>>.......<<<<.>>>>>.......<<<<<.....>.>>>.......<<<.<<<<<<<<.

001338F.trna5 (35693-35622)	Length: 72 bp
Type: Cys	Anticodon: GCA at 33-35 (35661-35659)	Score: 69.4
         *    |    *    |    *    |    *    |    *    |    *    |    *    | 
Seq: GGACAAGTAGCTCAGTAGTAGAGCATTGGACTGCAGATCCAGAGGtCGCGGGTTCGACTCCCACCTTGTCCT
Str: >>>>>>>..>>>>.......<<<<.>>>>>.......<<<<<.....>.>>>.......<<<.<<<<<<<<.

001338F.trna6 (10106-10035)	Length: 72 bp
Type: Cys	Anticodon: GCA at 33-35 (10074-10072)	Score: 69.4
         *    |    *    |    *    |    *    |    *    |    *    |    *    | 
Seq: GGACAAGTAGCTCAGTAGTAGAGCATTGGACTGCAGATCCAGAGGtCGCGGGTTCGACTCCCACCTTGTCCT
Str: >>>>>>>..>>>>.......<<<<.>>>>>.......<<<<<.....>.>>>.......<<<.<<<<<<<<.

001342F.trna1 (81375-81455)	Length: 81 bp
Type: Ser	Anticodon: TGA at 34-36 (81408-81410)	Score: 81.9
         *    |    *    |    *    |    *    |    *    |    *    |    *    |    *    |
Seq: GACACTATGGCCGAGTGGTtAAGGCGACAGACTTGAAATCTGTTGGGTTCTCCCGCGCAGGTTCAAATCCTGCTGGTGTCG
Str: >>>>>>>..>>>..........<<<.>>>>>.......<<<<<..>>.....<<..>>>>>.......<<<<<<<<<<<<.

001342F.trna2 (81737-81658)	Length: 80 bp
Type: Leu	Anticodon: CAG at 35-37 (81703-81701)	Score: 71.3
         *    |    *    |    *    |    *    |    *    |    *    |    *    |    *    
Seq: GACAGTGTGGCCGAGTGGTctAAGGCGCTAGCTTCAGGTGCTAGTCTTTCGGGgCGTGGGTTCAAATCCCACCGCTGTCA
Str: >>>>>>>..>>>...........<<<.>>>>>.......<<<<<.>>...<<...>>>>>.......<<<<<<<<<<<<.

001343F.trna1 (64125-64197)	Length: 73 bp
Type: Val	Anticodon: CAC at 34-36 (64158-64160)	Score: 73.7
         *    |    *    |    *    |    *    |    *    |    *    |    *    |  
Seq: GCAGACATGGTCTAGTGGCtATGACGACTGCTTCACACGCAGTAGGtCGCGGGTTCGATCCCCGCTGTCTGTA
Str: >>>>>>>..>>>..........<<<.>>>>>.......<<<<<.....>>>>>.......<<<<<<<<<<<<.

001343F.trna2 (67342-67414)	Length: 73 bp
Type: Ala	Anticodon: AGC at 34-36 (67375-67377)	Score: 53.2
         *    |    *    |    *    |    *    |    *    |    *    |    *    |  
Seq: GGGGATCTAGCTCAAATGGTAGAGCGCTCGCTTAGCATGCGAGAGGcATTGGGATCGATACCCAAGTTCTCCA
Str: >>>>>.>..>>>>........<<<<.>>>>>.......<<<<<.....>>>>>.......<<<<<<.<<<<<.

001343F.trna3 (46574-46502)	Length: 73 bp
Type: Glu	Anticodon: TTC at 35-37 (46540-46538)	Score: 59.0
         *    |    *    |    *    |    *    |    *    |    *    |    *    |  
Seq: TCCACATTAGTCTAGCAGGTtAGGATATTCGTCTTTCACCCGAAAGaCCCGGGTTCGAGTCCCGGATGTGGAA
Str: >>>>>>>..>>>>.........<<<<.>>>>.........<<<<....>>>>>.......<<<<<<<<<<<<.

001347F.trna1 (4762-4833)	Length: 72 bp
Type: Pro	Anticodon: AGG at 33-35 (4794-4796)	Score: 68.9
         *    |    *    |    *    |    *    |    *    |    *    |    *    | 
Seq: GGTTGTTTGGTCTAGTGGTATGATTCTCGCTTAGGGTGCGAGAGGtCCCGGGTTCAATTCCCGGAACAGCCC
Str: >>>>>>>..>>>.........<<<.>>>>>.......<<<<<.....>>>>>.......<<<<<<<<<<<<.

001347F.trna2 (6399-6469)	Length: 71 bp
Type: Gly	Anticodon: GCC at 33-35 (6431-6433)	Score: 64.4
         *    |    *    |    *    |    *    |    *    |    *    |    *    |
Seq: GCATTAGTGGTCTAGTGGTAGAATACTTCGTTGCCATCGAAGTGaCCCGGGTTCGATTCCCGGCTGATGCA
Str: >>>>>>>..>>.>.......<.<<.>>>>>.......<<<<<....>>>>>.......<<<<<<<<<<<<.

001347F.trna3 (64768-64838)	Length: 71 bp
Type: Gly	Anticodon: GCC at 33-35 (64800-64802)	Score: 64.4
         *    |    *    |    *    |    *    |    *    |    *    |    *    |
Seq: GCATTAGTGGTCTAGTGGTAGAATACTTCGTTGCCATCGAAGTGaCCCGGGTTCGATTCCCGGCTGATGCA
Str: >>>>>>>..>>.>.......<.<<.>>>>>.......<<<<<....>>>>>.......<<<<<<<<<<<<.

001347F.trna4 (105128-105200)	Length: 73 bp
Type: Pro	Anticodon: AGG at 34-36 (105161-105163)	Score: 53.0
         *    |    *    |    *    |    *    |    *    |    *    |    *    |  
Seq: AGCTTcTTTGGTCTAGTGGTATGATTCTCGCTTAGGGTGCGAGAGGcCCCGGGTTCAATTCCCGGAACAGCCC
Str: .>>>..>>..>>>.........<<<.>>>>>.......<<<<<.....>>>>>.......<<<<<<<.<<<..

001347F.trna5 (105728-105801)	Length: 74 bp
Type: Ile	Anticodon: AAT at 35-37 (105762-105764)	Score: 79.7
         *    |    *    |    *    |    *    |    *    |    *    |    *    |   
Seq: GGTCGCATAGCTCAGCTGGTtAGAGCGCTGTGCTAATAACGCAGAGGtCGTGAGTTCGAGACTCACTGTGACCA
Str: >>>>>>>..>>>>.........<<<<.>>>>>.......<<<<<.....>>>>>.......<<<<<<<<<<<<.

001347F.trna6 (101165-101095)	Length: 71 bp
Type: Gly	Anticodon: GCC at 33-35 (101133-101131)	Score: 64.4
         *    |    *    |    *    |    *    |    *    |    *    |    *    |
Seq: GCATTAGTGGTCTAGTGGTAGAATACTTCGTTGCCATCGAAGTGaCCCGGGTTCGATTCCCGGCTGATGCA
Str: >>>>>>>..>>.>.......<.<<.>>>>>.......<<<<<....>>>>>.......<<<<<<<<<<<<.

001347F.trna7 (57931-57860)	Length: 72 bp
Type: Pro	Anticodon: AGG at 33-35 (57899-57897)	Score: 68.9
         *    |    *    |    *    |    *    |    *    |    *    |    *    | 
Seq: GGTTGTTTGGTCTAGTGGTATGATTCTCGCTTAGGGTGCGAGAGGtCCCGGGTTCAATTCCCGGAACAGCCC
Str: >>>>>>>..>>>.........<<<.>>>>>.......<<<<<.....>>>>>.......<<<<<<<<<<<<.

001347F.trna8 (20794-20723)	Length: 72 bp
Type: Pro	Anticodon: AGG at 33-35 (20762-20760)	Score: 68.9
         *    |    *    |    *    |    *    |    *    |    *    |    *    | 
Seq: GGTTGTTTGGTCTAGTGGTATGATTCTCGCTTAGGGTGCGAGAGGtCCCGGGTTCAATTCCCGGAACAGCCC
Str: >>>>>>>..>>>.........<<<.>>>>>.......<<<<<.....>>>>>.......<<<<<<<<<<<<.

001347F.trna9 (19155-19085)	Length: 71 bp
Type: Gly	Anticodon: GCC at 33-35 (19123-19121)	Score: 64.4
         *    |    *    |    *    |    *    |    *    |    *    |    *    |
Seq: GCATTAGTGGTCTAGTGGTAGAATACTTCGTTGCCATCGAAGTGaCCCGGGTTCGATTCCCGGCTGATGCA
Str: >>>>>>>..>>.>.......<.<<.>>>>>.......<<<<<....>>>>>.......<<<<<<<<<<<<.

001347F.trna10 (14663-14593)	Length: 71 bp
Type: Gly	Anticodon: GCC at 33-35 (14631-14629)	Score: 64.4
         *    |    *    |    *    |    *    |    *    |    *    |    *    |
Seq: GCATTAGTGGTCTAGTGGTAGAATACTTCGTTGCCATCGAAGTGaCCCGGGTTCGATTCCCGGCTGATGCA
Str: >>>>>>>..>>.>.......<.<<.>>>>>.......<<<<<....>>>>>.......<<<<<<<<<<<<.

001352F.trna1 (5057-5129)	Length: 73 bp
Type: Phe	Anticodon: GAA at 34-36 (5090-5092)	Score: 69.6
         *    |    *    |    *    |    *    |    *    |    *    |    *    |  
Seq: GCCGAAATAGCTCAGTAGGGAGAGCGTTAGACTGAAGATCTAAAGGtCCCCGATTCAATCCCGGGTTTCGACA
Str: >.>>>>>..>>>>........<<<<.>>>>>.......<<<<<.....>>>>.........<<<<<<<<<.<.

001352F.trna2 (49733-49803)	Length: 71 bp
Type: Arg	Anticodon: ACG at 33-35 (49765-49767)	Score: 55.2
         *    |    *    |    *    |    *    |    *    |    *    |    *    |
Seq: GGCTCTATGGTGTAAGGGTAGCACGTGGGCCTACGGAGCCCAAAaTTGGGGTTCAAATCCCTGTAGAGTCG
Str: >>>>>>>..>>>>.......<<<<.>>>>>.......<<<<<....>>>>>.......<<<<<<<<<<<<.

001352F.trna3 (64707-64779)	Length: 73 bp
Type: Phe	Anticodon: GAA at 34-36 (64740-64742)	Score: 74.8
         *    |    *    |    *    |    *    |    *    |    *    |    *    |  
Seq: GCCGAAATAGCTCAATAGGGAGAGCGTTAGACTGAAGATCTAAAGGtCCCCGGTTAAATCCCGGGTTTCGGCA
Str: >>>>>>>..>>>>........<<<<.>>>>>.......<<<<<.....>>>>>.......<<<<<<<<<<<<.

001352F.trna4 (70204-70287)	Length: 84 bp
Type: Leu	Anticodon: TAA at 35-37 (70238-70240)	Score: 56.0
         *    |    *    |    *    |    *    |    *    |    *    |    *    |    *    |   
Seq: GGCTGTTTGTCCGAGTCGGTtAAGGAGACAGACTTAAGATCTGTTGCACACTAGTGCGCGTGGGTTGGAATCCCACAGCTGGCA
Str: >.>.>>>..>>>...........<<<.>>>>>.......<<<<<.>>>>....<<<<..>>>>>.......<<<<<<<<.<.<.

001352F.trna5 (86794-86866)	Length: 73 bp
Type: Phe	Anticodon: GAA at 34-36 (86827-86829)	Score: 77.4
         *    |    *    |    *    |    *    |    *    |    *    |    *    |  
Seq: GCCGAAATAGCTCAGTAGGGAGAGCGTTAGACTGAAGATCTAAAGGtCCCCGGTTAAATCCCGGGTTTCGGCA
Str: >>>>>>>..>>>>........<<<<.>>>>>.......<<<<<.....>>>>>.......<<<<<<<<<<<<.

001352F.trna6 (101163-101246)	Length: 84 bp
Type: Leu	Anticodon: TAA at 35-37 (101197-101199)	Score: 20.9
Possible pseudogene
         *    |    *    |    *    |    *    |    *    |    *    |    *    |    *    |   
Seq: GGTAGTTTGTCCGAGTCGGTtAAGGAGACAGATTTAAAATAAGTTGCACACtAGTGGGTaaaagtTTGAATCCCACAGCTGCCA
Str: >>>>>>>..>>>...........<<<.>>..>.......<..<<.........>>>>>.............<<<<<<<<<<<<.

001352F.trna7 (49928-49856)	Length: 73 bp
Type: Phe	Anticodon: GAA at 34-36 (49895-49893)	Score: 83.2
         *    |    *    |    *    |    *    |    *    |    *    |    *    |  
Seq: GCCGAAATAGCTCAGTAGGGAGAGCGTTAGACTGAAGATCTAAAGGtCCCCGGTTCAATCCCGGGTTTCGGCA
Str: >>>>>>>..>>>>........<<<<.>>>>>.......<<<<<.....>>>>>.......<<<<<<<<<<<<.

001352F.trna8 (27647-27564)	Length: 84 bp
Type: Leu	Anticodon: TAA at 35-37 (27613-27611)	Score: 20.9
Possible pseudogene
         *    |    *    |    *    |    *    |    *    |    *    |    *    |    *    |   
Seq: GGTAGTTTGTCCGAGTCGGTtAAGGAGACAGATTTAAAATAAGTTGCACACtAGTGGGTaaaagtTTGAATCCCACAGCTGCCA
Str: >>>>>>>..>>>...........<<<.>>..>.......<..<<.........>>>>>.............<<<<<<<<<<<<.

001353F.trna1 (10390-10463)	Length: 74 bp
Type: Asn	Anticodon: GTT at 35-37 (10424-10426)	Score: 67.2
         *    |    *    |    *    |    *    |    *    |    *    |    *    |   
Seq: GCATCCGTAGCTCAATAGGTtAGAGCGTTTGGCTGTTAACCAAAAGGtCGGTGGTTCAAGTCCACCCGGTGGCG
Str: >>..>>>..>>>>.........<<<<.>>>>>.......<<<<<.....>>>>>.......<<<<<<<<..<<.

001353F.trna2 (48127-48199)	Length: 73 bp
Type: Lys	Anticodon: TTT at 34-36 (48160-48162)	Score: 82.8
         *    |    *    |    *    |    *    |    *    |    *    |    *    |  
Seq: GCCGGTTTAGCTCAGTCGGTAGAGCGCCAGCCTTTTAAGCTGGTGGtCAAGGGTTCAAGTCCCTTAGTCGGCG
Str: >>>>>>>..>>>>........<<<<.>>>>>.......<<<<<.....>>>>>.......<<<<<<<<<<<<.

001353F.trna3 (71651-71724)	Length: 74 bp
Type: Asn	Anticodon: GTT at 35-37 (71685-71687)	Score: 75.8
         *    |    *    |    *    |    *    |    *    |    *    |    *    |   
Seq: GCCTCCGTAGCTCAATAGGTtAGAGCGTTTGGCTGTTAACCAAAAGGtCGGTGGTTCAAGTCCACCCGGTGGCG
Str: >>>.>>>..>>>>.........<<<<.>>>>>.......<<<<<.....>>>>>.......<<<<<<<<.<<<.

001353F.trna4 (107971-108043)	Length: 73 bp
Type: Lys	Anticodon: TTT at 34-36 (108004-108006)	Score: 82.8
         *    |    *    |    *    |    *    |    *    |    *    |    *    |  
Seq: GCCGGTTTAGCTCAGTCGGTAGAGCGCCAGCCTTTTAAGCTGGTGGtCAAGGGTTCAAGTCCCTTAGTCGGCG
Str: >>>>>>>..>>>>........<<<<.>>>>>.......<<<<<.....>>>>>.......<<<<<<<<<<<<.

001360F.trna1 (46712-46797)	Length: 86 bp
Type: Asn	Anticodon: GTT at 35-37 (46746-46748)	Score: 20.8
Possible truncation, pseudogene
         *    |    *    |    *    |    *    |    *    |    *    |    *    |    *    |    *
Seq: GCCTAAGTAGCTCAATAGGTtAGAGCGTTTGGCTGTTAACCAAAAGTTTGGTAgactgtatctTTTTTCAATTtAATAGTTGTGTA
Str: >>.>>>...>>>>.........<<<<.>>>>>.......<<<<<.......>>..........>>.........<<<<.<<<.<<.

001366F.trna1 (90618-90690)	Length: 73 bp
Type: Lys	Anticodon: CTT at 34-36 (90651-90653)	Score: 89.2
         *    |    *    |    *    |    *    |    *    |    *    |    *    |  
Seq: GCCCGGCTAGCTCAGTCGGTAGAGCGTCAGACTCTTAATCTGGTGGcCGTGGGTTCGAGCCCCACGTTGGGCG
Str: >>>>>>>..>>>>........<<<<.>>>>>.......<<<<<.....>>>>>.......<<<<<<<<<<<<.

001371F.trna1 (23341-23413)	Length: 73 bp
Type: Ala	Anticodon: TGC at 34-36 (23374-23376)	Score: 59.3
         *    |    *    |    *    |    *    |    *    |    *    |    *    |  
Seq: GGGGAACTAGCTCAAATGGTAGAGCGCTCGCTTTGCATGCGAGAGGcAACGGGATCGATACCCGTGTTCTCCA
Str: >>>>>>>..>>>>........<<<<.>>>>>.......<<<<<.....>>>>>.......<<<<<<<<<<<<.

001371F.trna2 (112927-112855)	Length: 73 bp
Type: Ala	Anticodon: TGC at 34-36 (112894-112892)	Score: 59.3
         *    |    *    |    *    |    *    |    *    |    *    |    *    |  
Seq: GGGGAACTAGCTCAAATGGTAGAGCGCTCGCTTTGCATGCGAGAGGcAACGGGATCGATACCCGTGTTCTCCA
Str: >>>>>>>..>>>>........<<<<.>>>>>.......<<<<<.....>>>>>.......<<<<<<<<<<<<.

001372F.trna1 (52461-52532)	Length: 72 bp
Type: Glu	Anticodon: CTC at 34-36 (52494-52496)	Score: 52.9
         *    |    *    |    *    |    *    |    *    |    *    |    *    | 
Seq: CCCTCATTAGTCTAGTGGTtAGGATATTCGGCTCTCACCCGAAAGaCCCGGATTCAAGTCCCGGATGTGGAA
Str: .>>.>>>..>>>>........<<<<.>>>>>.......<<<<<....>>>>.........<<<<<<<.<<..

001373F.trna1 (107658-107729)	Length: 72 bp
Type: Asp	Anticodon: GTC at 34-36 (107691-107693)	Score: 65.8
         *    |    *    |    *    |    *    |    *    |    *    |    *    | 
Seq: TCCGAGGTAGTATAGTGGCtAGTATTTCTGCCTGTCACGCAGACGaCCCGGGTTCAATCCCCGGCCTCGGAG
Str: >>>>>>>..>>>>........<<<<.>>>>>.......<<<<<....>>>>>.......<<<<<<<<<<<<.

001373F.trna2 (5624-5552)	Length: 73 bp
Type: Ala	Anticodon: AGC at 34-36 (5591-5589)	Score: 45.2
         *    |    *    |    *    |    *    |    *    |    *    |    *    |  
Seq: GGGGATCTAGCTCAAATGGTAGAGCGCTCGCTTAGCATGCGAGAGGcATTGGGATCGATATCCAAGTTCTCCA
Str: >>>>>.>..>>>>........<<<<.>>>>>.......<<<<<.....>>>>>.......<<<<<<.<<<<<.

001377F.trna1 (61212-61284)	Length: 73 bp
Type: Ala	Anticodon: TGC at 34-36 (61245-61247)	Score: 38.0
         *    |    *    |    *    |    *    |    *    |    *    |    *    |  
Seq: GGGGAACTAGCTCAAATGCAAGACCGCTCGCTTTGCATGCGAGAGGcAACGGGATCGATACCCGTGTTCTCCA
Str: >>>>>>>..>.>>........<<.<.>>>>>.......<<<<<.....>>>>>.......<<<<<<<<<<<<.

001377F.trna2 (61346-61410)	Length: 65 bp
Type: Lys	Anticodon: TTT at 29-31 (61374-61376)	Score: 42.7
         *    |    *    |    *    |    *    |    *    |    *    |    
Seq: GCCAGCTCAGTCGGTAGAGCGCCAGCCTTTTAAGCTGGTGGtAAAGGGTTGAAGTCCCTTAGGCG
Str: >>>.>>>>........<<<<.>>>>>.......<<<<<.....>>>>>.......<<<<<.<<<.

001377F.trna3 (63922-63993)	Length: 72 bp
Type: Pro	Anticodon: AGG at 33-35 (63954-63956)	Score: 68.9
         *    |    *    |    *    |    *    |    *    |    *    |    *    | 
Seq: GGTTGTTTGGTCTAGTGGTATGATTCTCGCTTAGGGTGCGAGAGGtCCCGGGTTCAATTCCCGGAACAGCCC
Str: >>>>>>>..>>>.........<<<.>>>>>.......<<<<<.....>>>>>.......<<<<<<<<<<<<.

001379F.trna1 (35515-35585)	Length: 71 bp
Type: Glu	Anticodon: CTC at 33-35 (35547-35549)	Score: 76.9
         *    |    *    |    *    |    *    |    *    |    *    |    *    |
Seq: TCCGCATTAGTCTAGTGGTAGGATATTCGGCTCTCACCCGAAAGaCCCGGGTTCAAGCCCCGGATGCGGAA
Str: >>>>>>>..>>>>.......<<<<.>>>>>.......<<<<<....>>>>>.......<<<<<<<<<<<<.

001379F.trna2 (48498-48581)	Length: 84 bp
Type: Leu	Anticodon: CAA at 35-37 (48532-48534)	Score: 21.3
         *    |    *    |    *    |    *    |    *    |    *    |    *    |    *    |   
Seq: ATATGTGTGACCGAGTGGTctAAGTTAGTAGACTCAAGTTCTAGTGTGATAAATCtAGAGTTAGTTCAAATCTCACCACATGCA
Str: .>>>>>>..>.>...........<.<..>>>>.......<<<<...>>>>..<<<.<..>>.>>.......<<.<<<<<<<<..

001379F.trna3 (83184-83254)	Length: 71 bp
Type: Glu	Anticodon: CTC at 33-35 (83216-83218)	Score: 76.9
         *    |    *    |    *    |    *    |    *    |    *    |    *    |
Seq: TCCGCATTAGTCTAGTGGTAGGATATTCGGCTCTCACCCGAAAGaCCCGGGTTCAAGCCCCGGATGCGGAA
Str: >>>>>>>..>>>>.......<<<<.>>>>>.......<<<<<....>>>>>.......<<<<<<<<<<<<.

001379F.trna4 (83361-83293)	Length: 69 bp
Type: Undet	Anticodon: NNN at 0-0 (0-0)	Score: 35.1
         *    |    *    |    *    |    *    |    *    |    *    |    *   
Seq: ACCCGACTAGCTAAGTCGCTAGAGCATCAGACTCTTTGGTAGtCGTGGGTTCGATCCCCACGTTGGGCA
Str: .>>>>>>..>>>..........<<<.>>>>>...<<<<<.....>>>>>.......<<<<<<<<<<<..

001379F.trna5 (35692-35624)	Length: 69 bp
Type: Undet	Anticodon: NNN at 0-0 (0-0)	Score: 40.8
         *    |    *    |    *    |    *    |    *    |    *    |    *   
Seq: ACCCGACTAGCTAAGTCGCTAGAGCATCAGACTCTTTGGTGGtCGTGGGTTCGATCCCCACGTTGGGCA
Str: .>>>>>>..>>>..........<<<.>>>>>...<<<<<.....>>>>>.......<<<<<<<<<<<..

001384F.trna1 (107487-107558)	Length: 72 bp
Type: Glu	Anticodon: CTC at 34-36 (107520-107522)	Score: 69.7
         *    |    *    |    *    |    *    |    *    |    *    |    *    | 
Seq: TCCGCATTAGTCTAGTGGTtAGGATATTCGACTCTCACCCGAAAGaCCCGGGTTCAAGCCCCGGATGCGGAA
Str: >>>>>>>..>>>>........<<<<.>>>>.........<<<<....>>>>>.......<<<<<<<<<<<<.

001384F.trna2 (107670-107598)	Length: 73 bp
Type: Lys	Anticodon: CTT at 34-36 (107637-107635)	Score: 67.2
         *    |    *    |    *    |    *    |    *    |    *    |    *    |  
Seq: GCCCGGCTAACTCAGTCGGTAGAGCGCCAGATTCTTAATCTGGTGGtCGTGGGTTCGAGTCCCACGTATGGCG
Str: >>>..>>...>>>........<<<..>>>>>.......<<<<<.....>>>>>.......<<<<<<<..<<<.

001386F.trna1 (32950-33030)	Length: 81 bp
Type: Ser	Anticodon: TGA at 34-36 (32983-32985)	Score: 65.1
         *    |    *    |    *    |    *    |    *    |    *    |    *    |    *    |
Seq: GACACTATGGCCGAGTGGTtAAGGCCATAGACTTGAAATCTGTTGGGTTCTCCCGCGCAGGTTCAAATCCTACTGGTGTCG
Str: >>>>>>>..>>>..........<<<.>>>>>.......<<<<<..>>.....<<..>.>>>.......<<<.<<<<<<<<.

001386F.trna2 (34282-34355)	Length: 74 bp
Type: Ile	Anticodon: AAT at 35-37 (34316-34318)	Score: 75.2
         *    |    *    |    *    |    *    |    *    |    *    |    *    |   
Seq: GGTCGCATAGCTCAGCTGGTtAGAGCGCTGTGCTAATAACGCAGAGGtCGTGAGTTCGAGACCCACTGTGACCA
Str: >>>>>>>..>>>>.........<<<<.>>>>>.......<<<<<.....>>>.>.......<.<<<<<<<<<<.

001386F.trna3 (34911-34838)	Length: 74 bp
Type: Ile	Anticodon: AAT at 35-37 (34877-34875)	Score: 79.7
         *    |    *    |    *    |    *    |    *    |    *    |    *    |   
Seq: GGTCGCATAGCTCAGCTGGTtAGAGCGCTGTGCTAATAACGCAGAGGtCGTGAGTTCGAGACTCACTGTGACCA
Str: >>>>>>>..>>>>.........<<<<.>>>>>.......<<<<<.....>>>>>.......<<<<<<<<<<<<.

001386F.trna4 (33339-33260)	Length: 80 bp
Type: Leu	Anticodon: CAG at 35-37 (33305-33303)	Score: 72.2
         *    |    *    |    *    |    *    |    *    |    *    |    *    |    *    
Seq: GACAGTGTGGCCGAGTGGTctAAGGCGCTAGCTTCAGGAGCTAGTCTTTCGGGgCGTGGGTTCAAATCCCACCGTTGTCA
Str: >>>>>>>..>>>...........<<<.>>>>>.......<<<<<.>>...<<...>>>>>.......<<<<<<<<<<<<.

001386F.trna5 (24656-24584)	Length: 73 bp
Type: Ala	Anticodon: TGC at 34-36 (24623-24621)	Score: 38.0
         *    |    *    |    *    |    *    |    *    |    *    |    *    |  
Seq: GGGGAACTAGCTCAAATGCAAGACCGCTCGCTTTGCATGCGAGAGGcAACGGGATCGATACCCGTGTTCTCCA
Str: >>>>>>>..>.>>........<<.<.>>>>>.......<<<<<.....>>>>>.......<<<<<<<<<<<<.

001390F.trna1 (98813-98747)	Length: 67 bp
Type: Undet	Anticodon: NNN at 0-0 (0-0)	Score: 35.4
         *    |    *    |    *    |    *    |    *    |    *    |    * 
Seq: GACAGTGTGACCGAGTGGTctAAGGCGCTAGTCTTTtGGGgCGTGGGTTAAAATCCCACCGCTGTCA
Str: >>>>>>>...>>...........<<......>>....<<...>>>>>.......<<<<<<<<<<<<.

001391F.trna1 (32839-32909)	Length: 71 bp
Type: Gly	Anticodon: GCC at 33-35 (32871-32873)	Score: 64.4
         *    |    *    |    *    |    *    |    *    |    *    |    *    |
Seq: GCATTAGTGGTCTAGTGGTAGAATACTTCGTTGCCATCGAAGTGaCCCGGGTTCGATTCCCGGCTGATGCA
Str: >>>>>>>..>>.>.......<.<<.>>>>>.......<<<<<....>>>>>.......<<<<<<<<<<<<.

001391F.trna2 (83787-83857)	Length: 71 bp
Type: Gly	Anticodon: GCC at 33-35 (83819-83821)	Score: 64.4
         *    |    *    |    *    |    *    |    *    |    *    |    *    |
Seq: GCATTAGTGGTCTAGTGGTAGAATACTTCGTTGCCATCGAAGTGaCCCGGGTTCGATTCCCGGCTGATGCA
Str: >>>>>>>..>>.>.......<.<<.>>>>>.......<<<<<....>>>>>.......<<<<<<<<<<<<.

001391F.trna3 (105906-105976)	Length: 71 bp
Type: Gly	Anticodon: GCC at 33-35 (105938-105940)	Score: 64.4
         *    |    *    |    *    |    *    |    *    |    *    |    *    |
Seq: GCATTAGTGGTCTAGTGGTAGAATACTTCGTTGCCATCGAAGTGaCCCGGGTTCGATTCCCGGCTGATGCA
Str: >>>>>>>..>>.>.......<.<<.>>>>>.......<<<<<....>>>>>.......<<<<<<<<<<<<.

001391F.trna4 (102492-102428)	Length: 65 bp
Type: Gly	Anticodon: GCC at 27-29 (102466-102464)	Score: 35.9
         *    |    *    |    *    |    *    |    *    |    *    |    
Seq: GaGGTCTAGTGCTAGAATACTTCGTTGCCATCGAAGTGaCCCGGGTTCGATTCCCGGGTGATGCA
Str: >..>>.>.......<.<<.>>>>>.......<<<<<....>>>>>.......<<<<<......<.

001391F.trna5 (87983-87913)	Length: 71 bp
Type: Gly	Anticodon: GCC at 33-35 (87951-87949)	Score: 64.4
         *    |    *    |    *    |    *    |    *    |    *    |    *    |
Seq: GCATTAGTGGTCTAGTGGTAGAATACTTCGTTGCCATCGAAGTGaCCCGGGTTCGATTCCCGGCTGATGCA
Str: >>>>>>>..>>.>.......<.<<.>>>>>.......<<<<<....>>>>>.......<<<<<<<<<<<<.

001391F.trna6 (45874-45806)	Length: 69 bp
Type: Gly	Anticodon: GCC at 31-33 (45844-45842)	Score: 45.9
         *    |    *    |    *    |    *    |    *    |    *    |    *   
Seq: GattaTGGTCTAGTGGTAAAATACTTCGTTGCCATCGAAGTGaCCCGGGTTCGATTCCCGGCTGATGCA
Str: >......>>.>.......<.<<.>>>>>.......<<<<<....>>>>>.......<<<<<......<.

001391F.trna7 (33432-33361)	Length: 72 bp
Type: Pro	Anticodon: AGG at 33-35 (33400-33398)	Score: 68.9
         *    |    *    |    *    |    *    |    *    |    *    |    *    | 
Seq: GGTTGTTTGGTCTAGTGGTATGATTCTCGCTTAGGGTGCGAGAGGtCCCGGGTTCAATTCCCGGAACAGCCC
Str: >>>>>>>..>>>.........<<<.>>>>>.......<<<<<.....>>>>>.......<<<<<<<<<<<<.

001391F.trna8 (27883-27813)	Length: 71 bp
Type: Gly	Anticodon: GCC at 33-35 (27851-27849)	Score: 64.4
         *    |    *    |    *    |    *    |    *    |    *    |    *    |
Seq: GCATTAGTGGTCTAGTGGTAGAATACTTCGTTGCCATCGAAGTGaCCCGGGTTCGATTCCCGGCTGATGCA
Str: >>>>>>>..>>.>.......<.<<.>>>>>.......<<<<<....>>>>>.......<<<<<<<<<<<<.

001395F.trna1 (63715-63788)	Length: 74 bp
Type: Asn	Anticodon: GTT at 35-37 (63749-63751)	Score: 63.5
         *    |    *    |    *    |    *    |    *    |    *    |    *    |   
Seq: GCCTTCGTAGCTCAATAGGTtAGAGCGTTTGGCTGTTAACCAAAAGGtCGGTGATTCAAGTCCACCCGGTGGCG
Str: >>>.>>>..>>>>.........<<<<.>>>>>.......<<<<<.....>>>>.........<<<<<<<.<<<.

001401F.trna1 (61912-61983)	Length: 72 bp
Type: iMet	Anticodon: CAT at 33-35 (61944-61946)	Score: 60.9
         *    |    *    |    *    |    *    |    *    |    *    |    *    | 
Seq: AGCGGGGTAGCGCAGTGGAAGCGCGCTGGGCCCATAACCCAGAGGtCGGTAGATCGAAACTACTCCTCGCTA
Str: >>>>>>>..>>>>.......<<<<.>>>>>.......<<<<<.....>>>>>.......<<<<<<<<<<<<.

001407F.trna1 (31103-31174)	Length: 72 bp
Type: Ala	Anticodon: CGC at 33-35 (31135-31137)	Score: 22.4
Possible truncation
         *    |    *    |    *    |    *    |    *    |    *    |    *    | 
Seq: GGGATCTAGCTCAAATGGTAGACCGCTCCTTTCGCATACGAGAGGcAACGGGATCGATACCCGTTTTCTCCA
Str: >>>>....>.>>........<<.<.>>>.>.......<.<<<.....>>>>>.......<<<<<..<<.<<.

001407F.trna2 (31251-31320)	Length: 70 bp
Type: Lys	Anticodon: TTT at 31-33 (31281-31283)	Score: 53.3
         *    |    *    |    *    |    *    |    *    |    *    |    *    
Seq: GCtTTAGCTCAGTCGGTAGAGCGCCTCCCTTTTAAGCTGGTGGtCAAGGGTTCAAGTCCCTTAGTCGGCG
Str: >>.>..>>>>........<<<<.>>..>.......<..<<.....>>>>>.......<<<<<<....<<.

001413F.trna1 (78578-78647)	Length: 70 bp
Type: Thr	Anticodon: AGT at 31-33 (78608-78610)	Score: 37.6
         *    |    *    |    *    |    *    |    *    |    *    |    *    
Seq: AttATGGCTCAGTTGTcAGAGCATTCGTTTAGTAAGCGAAAGAtCCGTGGCTCGAACCCACGTGGAAGCT
Str: ...>..>>>>........<<<<.>>>>>.......<<<<<.....>>>>>.......<<<<<<.......

001413F.trna2 (78777-78706)	Length: 72 bp
Type: Cys	Anticodon: GCA at 33-35 (78745-78743)	Score: 74.3
         *    |    *    |    *    |    *    |    *    |    *    |    *    | 
Seq: GGACAAGTAGCTCAGTAGTAGAGCATTGGACTGCAGATCCAGAGGtCGAGGGTTCGACTCCCTCCTTGTCCT
Str: >>>>>>>..>>>>.......<<<<.>>>>>.......<<<<<.....>>>>>.......<<<<<<<<<<<<.

001413F.trna3 (40701-40629)	Length: 73 bp
Type: Glu	Anticodon: TTC at 35-37 (40667-40665)	Score: 69.7
         *    |    *    |    *    |    *    |    *    |    *    |    *    |  
Seq: TCCACATTAGTCTAGCAGGTtAGGATATTCGGCTTTCACCCGAAAGaCCCGGGTTCGAGTCCCGGATGTGGAA
Str: >>>>>>>..>>>>.........<<<<.>>>>>.......<<<<<....>>>>>.......<<<<<<<<<<<<.

001413F.trna4 (4673-4590)	Length: 84 bp
Type: Leu	Anticodon: CAA at 35-37 (4639-4637)	Score: 73.3
         *    |    *    |    *    |    *    |    *    |    *    |    *    |    *    |   
Seq: GCATGTGTGGCCGAGCGGTccAAGGCGCTAGACTCAAGTTCTAGTGGGAGAAATCCCGCGTGAGTTCAAATCTCACCGCATGCA
Str: >>>>>>>..>>>...........<<<.>>>>>.......<<<<<.>>>>....<<<<..>>>>>.......<<<<<<<<<<<<.

001413F.trna5 (4080-3997)	Length: 84 bp
Type: Leu	Anticodon: CAA at 35-37 (4046-4044)	Score: 73.3
         *    |    *    |    *    |    *    |    *    |    *    |    *    |    *    |   
Seq: GCATGTGTGGCCGAGCGGTccAAGGCGCTAGACTCAAGTTCTAGTGGGAGAAATCCCGCGTGAGTTCAAATCTCACCGCATGCA
Str: >>>>>>>..>>>...........<<<.>>>>>.......<<<<<.>>>>....<<<<..>>>>>.......<<<<<<<<<<<<.

001413F.trna6 (3487-3404)	Length: 84 bp
Type: Leu	Anticodon: CAA at 35-37 (3453-3451)	Score: 73.3
         *    |    *    |    *    |    *    |    *    |    *    |    *    |    *    |   
Seq: GCATGTGTGGCCGAGCGGTccAAGGCGCTAGACTCAAGTTCTAGTGGGAGAAATCCCGCGTGAGTTCAAATCTCACCGCATGCA
Str: >>>>>>>..>>>...........<<<.>>>>>.......<<<<<.>>>>....<<<<..>>>>>.......<<<<<<<<<<<<.

001413F.trna7 (2894-2811)	Length: 84 bp
Type: Leu	Anticodon: CAA at 35-37 (2860-2858)	Score: 73.3
         *    |    *    |    *    |    *    |    *    |    *    |    *    |    *    |   
Seq: GCATGTGTGGCCGAGCGGTccAAGGCGCTAGACTCAAGTTCTAGTGGGAGAAATCCCGCGTGAGTTCAAATCTCACCGCATGCA
Str: >>>>>>>..>>>...........<<<.>>>>>.......<<<<<.>>>>....<<<<..>>>>>.......<<<<<<<<<<<<.

001413F.trna8 (2301-2218)	Length: 84 bp
Type: Leu	Anticodon: CAA at 35-37 (2267-2265)	Score: 73.3
         *    |    *    |    *    |    *    |    *    |    *    |    *    |    *    |   
Seq: GCATGTGTGGCCGAGCGGTccAAGGCGCTAGACTCAAGTTCTAGTGGGAGAAATCCCGCGTGAGTTCAAATCTCACCGCATGCA
Str: >>>>>>>..>>>...........<<<.>>>>>.......<<<<<.>>>>....<<<<..>>>>>.......<<<<<<<<<<<<.

001413F.trna9 (1708-1625)	Length: 84 bp
Type: Leu	Anticodon: CAA at 35-37 (1674-1672)	Score: 73.3
         *    |    *    |    *    |    *    |    *    |    *    |    *    |    *    |   
Seq: GCATGTGTGGCCGAGCGGTccAAGGCGCTAGACTCAAGTTCTAGTGGGAGAAATCCCGCGTGAGTTCAAATCTCACCGCATGCA
Str: >>>>>>>..>>>...........<<<.>>>>>.......<<<<<.>>>>....<<<<..>>>>>.......<<<<<<<<<<<<.

001413F.trna10 (1185-1102)	Length: 84 bp
Type: Leu	Anticodon: CAA at 35-37 (1151-1149)	Score: 73.3
         *    |    *    |    *    |    *    |    *    |    *    |    *    |    *    |   
Seq: GCATGTGTGGCCGAGCGGTccAAGGCGCTAGACTCAAGTTCTAGTGGGAGAAATCCCGCGTGAGTTCAAATCTCACCGCATGCA
Str: >>>>>>>..>>>...........<<<.>>>>>.......<<<<<.>>>>....<<<<..>>>>>.......<<<<<<<<<<<<.

001413F.trna11 (592-509)	Length: 84 bp
Type: Leu	Anticodon: CAA at 35-37 (558-556)	Score: 73.3
         *    |    *    |    *    |    *    |    *    |    *    |    *    |    *    |   
Seq: GCATGTGTGGCCGAGCGGTccAAGGCGCTAGACTCAAGTTCTAGTGGGAGAAATCCCGCGTGAGTTCAAATCTCACCGCATGCA
Str: >>>>>>>..>>>...........<<<.>>>>>.......<<<<<.>>>>....<<<<..>>>>>.......<<<<<<<<<<<<.

001414F.trna1 (10874-10946)	Length: 73 bp
Type: Glu	Anticodon: TTC at 35-37 (10908-10910)	Score: 69.7
         *    |    *    |    *    |    *    |    *    |    *    |    *    |  
Seq: TCCACATTAGTCTAGCAGGTtAGGATATTCGGCTTTCACCCGAAAGaCCCGGGTTCGAGTCCCGGATGTGGAA
Str: >>>>>>>..>>>>.........<<<<.>>>>>.......<<<<<....>>>>>.......<<<<<<<<<<<<.

001414F.trna2 (104585-104657)	Length: 73 bp
Type: Ala	Anticodon: AGC at 34-36 (104618-104620)	Score: 53.2
         *    |    *    |    *    |    *    |    *    |    *    |    *    |  
Seq: GGGGATCTAGCTCAAATGGTAGAGCGCTCGCTTAGCATGCGAGAGGcATTGGGATCGATACCCAAGTTCTCCA
Str: >>>>>.>..>>>>........<<<<.>>>>>.......<<<<<.....>>>>>.......<<<<<<.<<<<<.

001415F.trna1 (106722-106794)	Length: 73 bp
Type: Phe	Anticodon: GAA at 34-36 (106755-106757)	Score: 88.0
         *    |    *    |    *    |    *    |    *    |    *    |    *    |  
Seq: GCCGAAATAGCTCAGTTGGGAGAGCGTTAGACTGAAGATCTAAAGGtCCCCGGTTCAATCCCGGGTTTCGGCA
Str: >>>>>>>..>>>>........<<<<.>>>>>.......<<<<<.....>>>>>.......<<<<<<<<<<<<.

001415F.trna2 (66477-66406)	Length: 72 bp
Type: Cys	Anticodon: GCA at 33-35 (66445-66443)	Score: 76.8
         *    |    *    |    *    |    *    |    *    |    *    |    *    | 
Seq: GGACAAGTAGCTCAGTAGTAGAGCATTGGACTGCAGATCCAGAGGtCGTGGGTTCGACTCCCACCTTGTCCT
Str: >>>>>>>..>>>>.......<<<<.>>>>>.......<<<<<.....>>>>>.......<<<<<<<<<<<<.

001415F.trna3 (35812-35740)	Length: 73 bp
Type: Ala	Anticodon: TGC at 34-36 (35779-35777)	Score: 55.4
         *    |    *    |    *    |    *    |    *    |    *    |    *    |  
Seq: GGGGAACTAGCTCAAATGGAAGAGCGCTCGCTTTGCATGCGAGAGGcAACGGGATCGATACCCGTGTTCTCCA
Str: >>>>>>>..>>>>........<<<<.>>>>>.......<<<<<.....>>>>>.......<<<<<<<<<<<<.

001415F.trna4 (35678-35606)	Length: 73 bp
Type: Lys	Anticodon: TTT at 34-36 (35645-35643)	Score: 82.8
         *    |    *    |    *    |    *    |    *    |    *    |    *    |  
Seq: GCCGGTTTAGCTCAGTCGGTAGAGCGCCAGCCTTTTAAGCTGGTGGtCAAGGGTTCAAGTCCCTTAGTCGGCG
Str: >>>>>>>..>>>>........<<<<.>>>>>.......<<<<<.....>>>>>.......<<<<<<<<<<<<.

001415F.trna5 (21182-21099)	Length: 84 bp
Type: Leu	Anticodon: TAA at 35-37 (21148-21146)	Score: 77.7
         *    |    *    |    *    |    *    |    *    |    *    |    *    |    *    |   
Seq: GGCAGTTTGTCCGAGTCGGTtAAGGAGACAGACTTAAGATCTGTTGCACACTAGTGCGCGTGGGTTCGAATCCCACAGCTGCCA
Str: >>>>>>>..>>>...........<<<.>>>>>.......<<<<<.>>>>....<<<<..>>>>>.......<<<<<<<<<<<<.

001417F.trna1 (31446-31518)	Length: 73 bp
Type: Val	Anticodon: TAC at 34-36 (31479-31481)	Score: 70.3
         *    |    *    |    *    |    *    |    *    |    *    |    *    |  
Seq: GCAGACATGGTCTAGTGGCtATGACGACTGCTTTACACGCAGTAGGtCGTGGGTTCGATCCCCGCTGTCTGTA
Str: >>>>>>>..>>>..........<<<.>>>>>.......<<<<<.....>>>>>.......<<<<<<<<<<<<.

001417F.trna2 (54021-54085)	Length: 65 bp
Type: Undet	Anticodon: NNN at 0-0 (0-0)	Score: 35.9
         *    |    *    |    *    |    *    |    *    |    *    |    
Seq: GCAGACATGGTTTAGAGGCtATGACAACACGCAGTAGGtCGTGGGTTCGATCCCCGCTGTCTGTA
Str: >>>>>>>..>>>..........<<<...............>>>>>.......<<<<<<<<<<<<.

001417F.trna3 (84779-84860)	Length: 82 bp
Type: Ser	Anticodon: GCT at 34-36 (84812-84814)	Score: 57.7
         *    |    *    |    *    |    *    |    *    |    *    |    *    |    *    | 
Seq: GACACTTTGGCCGAGTGGTtAAGGCGATGGCCTGCTAAGCCATTGGGAATTTCCCGCGTGAATTCAAACCTCACAGGTGTGG
Str: .>>>>>>..>>>..........<<<.>>>>>.......<<<<<.>>>>...<<<<..>>>>.........<<<<<<<<<<..

001417F.trna4 (86573-86644)	Length: 72 bp
Type: Pro	Anticodon: AGG at 33-35 (86605-86607)	Score: 68.9
         *    |    *    |    *    |    *    |    *    |    *    |    *    | 
Seq: GGTTGTTTGGTCTAGTGGTATGATTCTCGCTTAGGGTGCGAGAGGtCCCGGGTTCAATTCCCGGAACAGCCC
Str: >>>>>>>..>>>.........<<<.>>>>>.......<<<<<.....>>>>>.......<<<<<<<<<<<<.

001417F.trna5 (58558-58477)	Length: 82 bp
Type: Ser	Anticodon: GCT at 34-36 (58525-58523)	Score: 57.7
         *    |    *    |    *    |    *    |    *    |    *    |    *    |    *    | 
Seq: GACACTTTGGCCGAGTGGTtAAGGCGATGGCCTGCTAAGCCATTGGGAATTTCCCGCGTGAATTCAAACCTCACAGGTGTGG
Str: .>>>>>>..>>>..........<<<.>>>>>.......<<<<<.>>>>...<<<<..>>>>.........<<<<<<<<<<..

001417F.trna6 (56732-56661)	Length: 72 bp
Type: Pro	Anticodon: AGG at 33-35 (56700-56698)	Score: 68.9
         *    |    *    |    *    |    *    |    *    |    *    |    *    | 
Seq: GGTTGTTTGGTCTAGTGGTATGATTCTCGCTTAGGGTGCGAGAGGtCCCGGGTTCAATTCCCGGAACAGCCC
Str: >>>>>>>..>>>.........<<<.>>>>>.......<<<<<.....>>>>>.......<<<<<<<<<<<<.

001422F.trna1 (36338-36410)	Length: 73 bp
Type: Arg	Anticodon: TCT at 34-36 (36371-36373)	Score: 74.9
         *    |    *    |    *    |    *    |    *    |    *    |    *    |  
Seq: AGCCTTGTGGCGCAACGGTtAGCGTATCAGCCTTCTAAGCTGAGGGtTGTGGGTTCGAATCCCACCAAGGCTG
Str: >>>>>>>..>>>>........<<<<.>>>>>.......<<<<<.....>>>>>.......<<<<<<<<<<<<.

001424F.trna1 (19155-19221)	Length: 67 bp
Type: Undet	Anticodon: NNN at 0-0 (0-0)	Score: 48.1
         *    |    *    |    *    |    *    |    *    |    *    |    * 
Seq: GGCAGTGTGGCCGAGTGGTctAAGGTGCTAGTCTTTcGGGgCGTGGGTTCAAATCCCACCGCTGTCA
Str: >>>>>>>..>>>...........<<<.....>>....<<...>>>>>.......<<<<<<<<<<<<.

001424F.trna2 (56042-56113)	Length: 72 bp
Type: Asp	Anticodon: GTC at 34-36 (56075-56077)	Score: 65.8
         *    |    *    |    *    |    *    |    *    |    *    |    *    | 
Seq: TCCGAGGTAGTATAGTGGCtAGTATTTCTGCCTGTCACGCAGACGaCCCGGGTTCAATCCCCGGCCTCGGAG
Str: >>>>>>>..>>>>........<<<<.>>>>>.......<<<<<....>>>>>.......<<<<<<<<<<<<.

001424F.trna3 (77817-77888)	Length: 72 bp
Type: Asp	Anticodon: GTC at 34-36 (77850-77852)	Score: 65.8
         *    |    *    |    *    |    *    |    *    |    *    |    *    | 
Seq: TCCGAGGTAGTATAGTGGCtAGTATTTCTGCCTGTCACGCAGACGaCCCGGGTTCAATCCCCGGCCTCGGAG
Str: >>>>>>>..>>>>........<<<<.>>>>>.......<<<<<....>>>>>.......<<<<<<<<<<<<.

001424F.trna4 (93501-93430)	Length: 72 bp
Type: Sup	Anticodon: TTA at 34-36 (93468-93466)	Score: 66.1
         *    |    *    |    *    |    *    |    *    |    *    |    *    | 
Seq: TGCCTCATGGTGTAACGGTtAGCACTTTGGACTTTAAATCCAGCAaTCCGAGTTCGATTCTCGGTGAGGCAA
Str: >>>>>>>..>>>>........<<<<.>>>>>.......<<<<<....>>>>>.......<<<<<<<<<<<<.

001425F.trna1 (21863-21929)	Length: 67 bp
Type: Undet	Anticodon: NNN at 0-0 (0-0)	Score: 27.0
         *    |    *    |    *    |    *    |    *    |    *    |    * 
Seq: GGCTCTATGGTGTAAGGGTAGCACGCCTACgGAGcCCAaaattgGGGTTCAAATCCCTGTAGAGTCG
Str: >>>>>>>..>>>>.......<<<<.>.....<....>>......>>>.......<<<<<<<<<<<<.

001425F.trna2 (65420-65492)	Length: 73 bp
Type: Phe	Anticodon: GAA at 34-36 (65453-65455)	Score: 67.4
         *    |    *    |    *    |    *    |    *    |    *    |    *    |  
Seq: ACCAAAATAGCTCAGTAGGGAGAGCGTTAGACTGAAGATCTAAAGGtCCCCGGTTAAATCCCGGGTTTCGGCA
Str: .>>.>>>..>>>>........<<<<.>>>>>.......<<<<<.....>>>>>.......<<<<<<<<.<<..

001425F.trna3 (88546-88616)	Length: 71 bp
Type: Arg	Anticodon: ACG at 33-35 (88578-88580)	Score: 55.2
         *    |    *    |    *    |    *    |    *    |    *    |    *    |
Seq: GGCTCTATGGTGTAAGGGTAGCACGTGGGCCTACGGAGCCCAAAaTTGGGGTTCAAATCCCTGTAGAGTCG
Str: >>>>>>>..>>>>.......<<<<.>>>>>.......<<<<<....>>>>>.......<<<<<<<<<<<<.

001425F.trna4 (106427-106344)	Length: 84 bp
Type: Leu	Anticodon: TAA at 35-37 (106393-106391)	Score: 20.9
Possible pseudogene
         *    |    *    |    *    |    *    |    *    |    *    |    *    |    *    |   
Seq: GGTAGTTTGTCCGAGTCGGTtAAGGAGACAGATTTAAAATAAGTTGCACACtAGTGGGTaaaagtTTGAATCCCACAGCTGCCA
Str: >>>>>>>..>>>...........<<<.>>..>.......<..<<.........>>>>>.............<<<<<<<<<<<<.

001425F.trna5 (88741-88669)	Length: 73 bp
Type: Phe	Anticodon: GAA at 34-36 (88708-88706)	Score: 83.2
         *    |    *    |    *    |    *    |    *    |    *    |    *    |  
Seq: GCCGAAATAGCTCAGTAGGGAGAGCGTTAGACTGAAGATCTAAAGGtCCCCGGTTCAATCCCGGGTTTCGGCA
Str: >>>>>>>..>>>>........<<<<.>>>>>.......<<<<<.....>>>>>.......<<<<<<<<<<<<.

001425F.trna6 (65616-65546)	Length: 71 bp
Type: Arg	Anticodon: ACG at 33-35 (65584-65582)	Score: 29.9
         *    |    *    |    *    |    *    |    *    |    *    |    *    |
Seq: CGCTCTATGGTGTAACGCTACCACGTGGGCCTACGGAGCCCAAAaTTGGGGTTCAAATCCCTGTAGAGTCG
Str: .>>>>>>..>>>.........<<<.>>>>>.......<<<<<....>>>>>.......<<<<<<<<<<<..

001425F.trna7 (22053-21982)	Length: 72 bp
Type: Phe	Anticodon: GAA at 33-35 (22021-22019)	Score: 80.1
         *    |    *    |    *    |    *    |    *    |    *    |    *    | 
Seq: GCCGAAATAGCTCAGTAGGAGAGCGTTAGACTGAAGATCTAAAGGtCCCCGGTTCAATCCCGGGTTTCGGCA
Str: >>>>>>>..>>>>.......<<<<.>>>>>.......<<<<<.....>>>>>.......<<<<<<<<<<<<.

001428F.trna1 (73841-73913)	Length: 73 bp
Type: Phe	Anticodon: GAA at 34-36 (73874-73876)	Score: 88.0
         *    |    *    |    *    |    *    |    *    |    *    |    *    |  
Seq: GCCGAAATAGCTCAGTTGGGAGAGCGTTAGACTGAAGATCTAAAGGtCCCCGGTTCAATCCCGGGTTTCGGCA
Str: >>>>>>>..>>>>........<<<<.>>>>>.......<<<<<.....>>>>>.......<<<<<<<<<<<<.

001428F.trna2 (96039-95956)	Length: 84 bp
Type: Leu	Anticodon: TAA at 35-37 (96005-96003)	Score: 77.7
         *    |    *    |    *    |    *    |    *    |    *    |    *    |    *    |   
Seq: GGCAGTTTGTCCGAGTCGGTtAAGGAGACAGACTTAAGATCTGTTGCACACTAGTGCGCGTGGGTTCGAATCCCACAGCTGCCA
Str: >>>>>>>..>>>...........<<<.>>>>>.......<<<<<.>>>>....<<<<..>>>>>.......<<<<<<<<<<<<.

001428F.trna3 (13206-13134)	Length: 73 bp
Type: Ala	Anticodon: TGC at 34-36 (13173-13171)	Score: 44.4
         *    |    *    |    *    |    *    |    *    |    *    |    *    |  
Seq: GGGGAACTAGCTCAAATGGAAGAGCGCTCGCTTTGCATGCGAGAGGcAACGGGATCGATACCCGTGTTCTCAT
Str: .>>>>>>..>>>>........<<<<.>>>>>.......<<<<<.....>>>>>.......<<<<<<<<<<<..

001428F.trna4 (13073-13001)	Length: 73 bp
Type: Lys	Anticodon: TTT at 34-36 (13040-13038)	Score: 82.8
         *    |    *    |    *    |    *    |    *    |    *    |    *    |  
Seq: GCCGGTTTAGCTCAGTCGGTAGAGCGCCAGCCTTTTAAGCTGGTGGtCAAGGGTTCAAGTCCCTTAGTCGGCG
Str: >>>>>>>..>>>>........<<<<.>>>>>.......<<<<<.....>>>>>.......<<<<<<<<<<<<.

001429F.trna1 (50778-50848)	Length: 71 bp
Type: Gln	Anticodon: CTG at 33-35 (50810-50812)	Score: 69.4
         *    |    *    |    *    |    *    |    *    |    *    |    *    |
Seq: GGTCCTATGGTGTAATGGTAGCACTTTGGACTCTGAATCCAACAaTCCGAGTTCGAGTCTCGGTGGGACCA
Str: >>>>>>>..>>>>.......<<<<.>>>>>.......<<<<<....>>>>>.......<<<<<<<<<<<<.

001429F.trna2 (72913-72993)	Length: 81 bp
Type: Ser	Anticodon: TGA at 34-36 (72946-72948)	Score: 81.9
         *    |    *    |    *    |    *    |    *    |    *    |    *    |    *    |
Seq: GACACTATGGCCGAGTGGTtAAGGCGACAGACTTGAAATCTGTTGGGTTCTCCCGCGCAGGTTCAAATCCTGCTGGTGTCG
Str: >>>>>>>..>>>..........<<<.>>>>>.......<<<<<..>>.....<<..>>>>>.......<<<<<<<<<<<<.

001429F.trna3 (79201-79280)	Length: 80 bp
Type: Leu	Anticodon: TAG at 35-37 (79235-79237)	Score: 73.0
         *    |    *    |    *    |    *    |    *    |    *    |    *    |    *    
Seq: GACAGTGTGGCCGAGTGGTctAAGGCGCTAGCTTTAGGCGCTAGTCTTTCGGGgCGTGGGTTCAAATCCCACCACTGTCA
Str: >>>>>>>..>>>...........<<<.>>>>>.......<<<<<.>>...<<...>>>>>.......<<<<<<<<<<<<.

001429F.trna4 (79620-79540)	Length: 81 bp
Type: Ser	Anticodon: TGA at 34-36 (79587-79585)	Score: 81.9
         *    |    *    |    *    |    *    |    *    |    *    |    *    |    *    |
Seq: GACACTATGGCCGAGTGGTtAAGGCGACAGACTTGAAATCTGTTGGGTTCTCCCGCGCAGGTTCAAATCCTGCTGGTGTCG
Str: >>>>>>>..>>>..........<<<.>>>>>.......<<<<<..>>.....<<..>>>>>.......<<<<<<<<<<<<.

001429F.trna5 (73332-73253)	Length: 80 bp
Type: Leu	Anticodon: TAG at 35-37 (73298-73296)	Score: 73.0
         *    |    *    |    *    |    *    |    *    |    *    |    *    |    *    
Seq: GACAGTGTGGCCGAGTGGTctAAGGCGCTAGCTTTAGGCGCTAGTCTTTCGGGgCGTGGGTTCAAATCCCACCACTGTCA
Str: >>>>>>>..>>>...........<<<.>>>>>.......<<<<<.>>...<<...>>>>>.......<<<<<<<<<<<<.

001429F.trna6 (67578-67495)	Length: 84 bp
Type: Tyr	Anticodon: GTA at 34-36 (67545-67543)	Score: 55.8
Possible intron: 38-48 (67541-67531)
         *    |    *    |    *    |    *    |    *    |    *    |    *    |    *    |   
Seq: CCGGCAATAGCTCAGCTGGAAGAGCATGAGACTGTATaattagtggaaATCTCAGGGtCCTCGGTTAAATCCCGAGTTGCCGGA
Str: >>>>>>>..>>>>........<<<<.>>>>>..................<<<<<.....>>>>>.......<<<<<<<<<<<<.

001429F.trna7 (51760-51677)	Length: 84 bp
Type: Tyr	Anticodon: GTA at 34-36 (51727-51725)	Score: 61.3
Possible intron: 38-48 (51723-51713)
         *    |    *    |    *    |    *    |    *    |    *    |    *    |    *    |   
Seq: CCGGCAATAGCTCAGCTGGAAGAGCATGAGACTGTAGaattagtggaaATCTCAGAGtCCTCGGTTCAATCCCGAGTTGCCGGA
Str: >>>>>>>..>>>>........<<<<.>>>>>..................<<<<<.....>>>>>.......<<<<<<<<<<<<.

001429F.trna8 (25423-25350)	Length: 74 bp
Type: Asn	Anticodon: GTT at 35-37 (25389-25387)	Score: 75.8
         *    |    *    |    *    |    *    |    *    |    *    |    *    |   
Seq: GCCTCCGTAGCTCAATAGGTtAGAGCGTTTGGCTGTTAACCAAAAGGtCGGTGGTTCAAGTCCACCCGGTGGCG
Str: >>>.>>>..>>>>.........<<<<.>>>>>.......<<<<<.....>>>>>.......<<<<<<<<.<<<.

001429F.trna9 (18882-18809)	Length: 74 bp
Type: Asn	Anticodon: GTT at 35-37 (18848-18846)	Score: 75.8
         *    |    *    |    *    |    *    |    *    |    *    |    *    |   
Seq: GCCTCCGTAGCTCAATAGGTtAGAGCGTTTGGCTGTTAACCAAAAGGtCGGTGGTTCAAGTCCACCCGGTGGCG
Str: >>>.>>>..>>>>.........<<<<.>>>>>.......<<<<<.....>>>>>.......<<<<<<<<.<<<.

001430F.trna1 (15124-15195)	Length: 72 bp
Type: Sup	Anticodon: TTA at 34-36 (15157-15159)	Score: 59.6
         *    |    *    |    *    |    *    |    *    |    *    |    *    | 
Seq: AGCCTCATGGTGTAACGGTtAGCACTTTGGACTTTAAATCCAGCAaTCCGAGTTCGATTCTCGGTGAGGCAA
Str: .>>>>>>..>>>>........<<<<.>>>>>.......<<<<<....>>>>>.......<<<<<<<<<<<..

001432F.trna1 (30488-30571)	Length: 84 bp
Type: Tyr	Anticodon: GTA at 34-36 (30521-30523)	Score: 67.1
Possible intron: 38-48 (30525-30535)
         *    |    *    |    *    |    *    |    *    |    *    |    *    |    *    |   
Seq: CCGGCAATAGCTCAGCTGGAAGAGCATGAGACTGTAGaaattgtggaaATCTCAGGGtCCTCGGTTCAATCCCGAGTTGCCGGA
Str: >>>>>>>..>>>>........<<<<.>>>>>..................<<<<<.....>>>>>.......<<<<<<<<<<<<.

001432F.trna2 (30633-30705)	Length: 73 bp
Type: Ile	Anticodon: TAT at 34-36 (30666-30668)	Score: 75.1
         *    |    *    |    *    |    *    |    *    |    *    |    *    |  
Seq: GCTCTTGTAGCTTAGTGGTtAAAGCGCTGGTCTTATGAGCCAGAGAtCGCGAGTTCGACCCTCGCCGAGAGCA
Str: >>>>>>>..>>>>........<<<<.>>>>>.......<<<<<.....>>>>>.......<<<<<<<<<<<<.

001432F.trna3 (74313-74385)	Length: 73 bp
Type: Ile	Anticodon: TAT at 34-36 (74346-74348)	Score: 75.1
         *    |    *    |    *    |    *    |    *    |    *    |    *    |  
Seq: GCTCTTGTAGCTTAGTGGTtAAAGCGCTGGTCTTATGAGCCAGAGAtCGCGAGTTCGACCCTCGCCGAGAGCA
Str: >>>>>>>..>>>>........<<<<.>>>>>.......<<<<<.....>>>>>.......<<<<<<<<<<<<.

001432F.trna4 (88785-88857)	Length: 73 bp
Type: Ile	Anticodon: TAT at 34-36 (88818-88820)	Score: 75.1
         *    |    *    |    *    |    *    |    *    |    *    |    *    |  
Seq: GCTCTTGTAGCTTAGTGGTtAAAGCGCTGGTCTTATGAGCCAGAGAtCGCGAGTTCGACCCTCGCCGAGAGCA
Str: >>>>>>>..>>>>........<<<<.>>>>>.......<<<<<.....>>>>>.......<<<<<<<<<<<<.

001432F.trna5 (108563-108635)	Length: 73 bp
Type: Ile	Anticodon: TAT at 34-36 (108596-108598)	Score: 75.1
         *    |    *    |    *    |    *    |    *    |    *    |    *    |  
Seq: GCTCTTGTAGCTTAGTGGTtAAAGCGCTGGTCTTATGAGCCAGAGAtCGCGAGTTCGACCCTCGCCGAGAGCA
Str: >>>>>>>..>>>>........<<<<.>>>>>.......<<<<<.....>>>>>.......<<<<<<<<<<<<.

001432F.trna6 (102166-102094)	Length: 73 bp
Type: Ile	Anticodon: TAT at 34-36 (102133-102131)	Score: 75.1
         *    |    *    |    *    |    *    |    *    |    *    |    *    |  
Seq: GCTCTTGTAGCTTAGTGGTtAAAGCGCTGGTCTTATGAGCCAGAGAtCGCGAGTTCGACCCTCGCCGAGAGCA
Str: >>>>>>>..>>>>........<<<<.>>>>>.......<<<<<.....>>>>>.......<<<<<<<<<<<<.

001432F.trna7 (81421-81349)	Length: 73 bp
Type: Ile	Anticodon: TAT at 34-36 (81388-81386)	Score: 75.1
         *    |    *    |    *    |    *    |    *    |    *    |    *    |  
Seq: GCTCTTGTAGCTTAGTGGTtAAAGCGCTGGTCTTATGAGCCAGAGAtCGCGAGTTCGACCCTCGCCGAGAGCA
Str: >>>>>>>..>>>>........<<<<.>>>>>.......<<<<<.....>>>>>.......<<<<<<<<<<<<.

001432F.trna8 (26700-26628)	Length: 73 bp
Type: Ile	Anticodon: TAT at 34-36 (26667-26665)	Score: 75.1
         *    |    *    |    *    |    *    |    *    |    *    |    *    |  
Seq: GCTCTTGTAGCTTAGTGGTtAAAGCGCTGGTCTTATGAGCCAGAGAtCGCGAGTTCGACCCTCGCCGAGAGCA
Str: >>>>>>>..>>>>........<<<<.>>>>>.......<<<<<.....>>>>>.......<<<<<<<<<<<<.

001432F.trna9 (24960-24888)	Length: 73 bp
Type: Ile	Anticodon: TAT at 34-36 (24927-24925)	Score: 75.1
         *    |    *    |    *    |    *    |    *    |    *    |    *    |  
Seq: GCTCTTGTAGCTTAGTGGTtAAAGCGCTGGTCTTATGAGCCAGAGAtCGCGAGTTCGACCCTCGCCGAGAGCA
Str: >>>>>>>..>>>>........<<<<.>>>>>.......<<<<<.....>>>>>.......<<<<<<<<<<<<.

001432F.trna10 (23222-23150)	Length: 73 bp
Type: Ile	Anticodon: TAT at 34-36 (23189-23187)	Score: 75.1
         *    |    *    |    *    |    *    |    *    |    *    |    *    |  
Seq: GCTCTTGTAGCTTAGTGGTtAAAGCGCTGGTCTTATGAGCCAGAGAtCGCGAGTTCGACCCTCGCCGAGAGCA
Str: >>>>>>>..>>>>........<<<<.>>>>>.......<<<<<.....>>>>>.......<<<<<<<<<<<<.

001432F.trna11 (21484-21412)	Length: 73 bp
Type: Ile	Anticodon: TAT at 34-36 (21451-21449)	Score: 75.1
         *    |    *    |    *    |    *    |    *    |    *    |    *    |  
Seq: GCTCTTGTAGCTTAGTGGTtAAAGCGCTGGTCTTATGAGCCAGAGAtCGCGAGTTCGACCCTCGCCGAGAGCA
Str: >>>>>>>..>>>>........<<<<.>>>>>.......<<<<<.....>>>>>.......<<<<<<<<<<<<.

001432F.trna12 (19746-19674)	Length: 73 bp
Type: Ile	Anticodon: TAT at 34-36 (19713-19711)	Score: 75.1
         *    |    *    |    *    |    *    |    *    |    *    |    *    |  
Seq: GCTCTTGTAGCTTAGTGGTtAAAGCGCTGGTCTTATGAGCCAGAGAtCGCGAGTTCGACCCTCGCCGAGAGCA
Str: >>>>>>>..>>>>........<<<<.>>>>>.......<<<<<.....>>>>>.......<<<<<<<<<<<<.

001432F.trna13 (18008-17936)	Length: 73 bp
Type: Ile	Anticodon: TAT at 34-36 (17975-17973)	Score: 75.1
         *    |    *    |    *    |    *    |    *    |    *    |    *    |  
Seq: GCTCTTGTAGCTTAGTGGTtAAAGCGCTGGTCTTATGAGCCAGAGAtCGCGAGTTCGACCCTCGCCGAGAGCA
Str: >>>>>>>..>>>>........<<<<.>>>>>.......<<<<<.....>>>>>.......<<<<<<<<<<<<.

001432F.trna14 (16274-16202)	Length: 73 bp
Type: Ile	Anticodon: TAT at 34-36 (16241-16239)	Score: 75.1
         *    |    *    |    *    |    *    |    *    |    *    |    *    |  
Seq: GCTCTTGTAGCTTAGTGGTtAAAGCGCTGGTCTTATGAGCCAGAGAtCGCGAGTTCGACCCTCGCCGAGAGCA
Str: >>>>>>>..>>>>........<<<<.>>>>>.......<<<<<.....>>>>>.......<<<<<<<<<<<<.

001432F.trna15 (14534-14462)	Length: 73 bp
Type: Ile	Anticodon: TAT at 34-36 (14501-14499)	Score: 75.1
         *    |    *    |    *    |    *    |    *    |    *    |    *    |  
Seq: GCTCTTGTAGCTTAGTGGTtAAAGCGCTGGTCTTATGAGCCAGAGAtCGCGAGTTCGACCCTCGCCGAGAGCA
Str: >>>>>>>..>>>>........<<<<.>>>>>.......<<<<<.....>>>>>.......<<<<<<<<<<<<.

001432F.trna16 (12794-12722)	Length: 73 bp
Type: Ile	Anticodon: TAT at 34-36 (12761-12759)	Score: 75.1
         *    |    *    |    *    |    *    |    *    |    *    |    *    |  
Seq: GCTCTTGTAGCTTAGTGGTtAAAGCGCTGGTCTTATGAGCCAGAGAtCGCGAGTTCGACCCTCGCCGAGAGCA
Str: >>>>>>>..>>>>........<<<<.>>>>>.......<<<<<.....>>>>>.......<<<<<<<<<<<<.

001432F.trna17 (11056-10984)	Length: 73 bp
Type: Ile	Anticodon: TAT at 34-36 (11023-11021)	Score: 75.1
         *    |    *    |    *    |    *    |    *    |    *    |    *    |  
Seq: GCTCTTGTAGCTTAGTGGTtAAAGCGCTGGTCTTATGAGCCAGAGAtCGCGAGTTCGACCCTCGCCGAGAGCA
Str: >>>>>>>..>>>>........<<<<.>>>>>.......<<<<<.....>>>>>.......<<<<<<<<<<<<.

001432F.trna18 (9318-9246)	Length: 73 bp
Type: Ile	Anticodon: TAT at 34-36 (9285-9283)	Score: 75.1
         *    |    *    |    *    |    *    |    *    |    *    |    *    |  
Seq: GCTCTTGTAGCTTAGTGGTtAAAGCGCTGGTCTTATGAGCCAGAGAtCGCGAGTTCGACCCTCGCCGAGAGCA
Str: >>>>>>>..>>>>........<<<<.>>>>>.......<<<<<.....>>>>>.......<<<<<<<<<<<<.

001432F.trna19 (7580-7508)	Length: 73 bp
Type: Ile	Anticodon: TAT at 34-36 (7547-7545)	Score: 75.1
         *    |    *    |    *    |    *    |    *    |    *    |    *    |  
Seq: GCTCTTGTAGCTTAGTGGTtAAAGCGCTGGTCTTATGAGCCAGAGAtCGCGAGTTCGACCCTCGCCGAGAGCA
Str: >>>>>>>..>>>>........<<<<.>>>>>.......<<<<<.....>>>>>.......<<<<<<<<<<<<.

001432F.trna20 (5848-5776)	Length: 73 bp
Type: Ile	Anticodon: TAT at 34-36 (5815-5813)	Score: 75.1
         *    |    *    |    *    |    *    |    *    |    *    |    *    |  
Seq: GCTCTTGTAGCTTAGTGGTtAAAGCGCTGGTCTTATGAGCCAGAGAtCGCGAGTTCGACCCTCGCCGAGAGCA
Str: >>>>>>>..>>>>........<<<<.>>>>>.......<<<<<.....>>>>>.......<<<<<<<<<<<<.

001432F.trna21 (4117-4045)	Length: 73 bp
Type: Ile	Anticodon: TAT at 34-36 (4084-4082)	Score: 75.1
         *    |    *    |    *    |    *    |    *    |    *    |    *    |  
Seq: GCTCTTGTAGCTTAGTGGTtAAAGCGCTGGTCTTATGAGCCAGAGAtCGCGAGTTCGACCCTCGCCGAGAGCA
Str: >>>>>>>..>>>>........<<<<.>>>>>.......<<<<<.....>>>>>.......<<<<<<<<<<<<.

001432F.trna22 (2383-2311)	Length: 73 bp
Type: Ile	Anticodon: TAT at 34-36 (2350-2348)	Score: 75.1
         *    |    *    |    *    |    *    |    *    |    *    |    *    |  
Seq: GCTCTTGTAGCTTAGTGGTtAAAGCGCTGGTCTTATGAGCCAGAGAtCGCGAGTTCGACCCTCGCCGAGAGCA
Str: >>>>>>>..>>>>........<<<<.>>>>>.......<<<<<.....>>>>>.......<<<<<<<<<<<<.

001432F.trna23 (646-574)	Length: 73 bp
Type: Ile	Anticodon: TAT at 34-36 (613-611)	Score: 75.1
         *    |    *    |    *    |    *    |    *    |    *    |    *    |  
Seq: GCTCTTGTAGCTTAGTGGTtAAAGCGCTGGTCTTATGAGCCAGAGAtCGCGAGTTCGACCCTCGCCGAGAGCA
Str: >>>>>>>..>>>>........<<<<.>>>>>.......<<<<<.....>>>>>.......<<<<<<<<<<<<.

001435F.trna1 (43318-43389)	Length: 72 bp
Type: Glu	Anticodon: CTC at 34-36 (43351-43353)	Score: 76.8
         *    |    *    |    *    |    *    |    *    |    *    |    *    | 
Seq: TCCGCATTAGTCTAGTGGTcAGGATATTCGGCTCTCACCCGAAAGaCCCGGGTTCAAGCCCCGGATGCGGAA
Str: >>>>>>>..>>>>........<<<<.>>>>>.......<<<<<....>>>>>.......<<<<<<<<<<<<.

001435F.trna2 (53868-53940)	Length: 73 bp
Type: Lys	Anticodon: CTT at 34-36 (53901-53903)	Score: 89.2
         *    |    *    |    *    |    *    |    *    |    *    |    *    |  
Seq: GCCCGGCTAGCTCAGTCGGTAGAGCGTCAGACTCTTAATCTGGTGGtCGTGGGTTCGAGCCCCACGTTGGGCG
Str: >>>>>>>..>>>>........<<<<.>>>>>.......<<<<<.....>>>>>.......<<<<<<<<<<<<.

001435F.trna3 (72425-72498)	Length: 74 bp
Type: Lys	Anticodon: TTT at 34-36 (72458-72460)	Score: 22.9
Possible truncation, pseudogene
         *    |    *    |    *    |    *    |    *    |    *    |    *    |   
Seq: GCCGGTTTAGATCAGTCGGTAGAGCGCCAGCCTTTTAAGCTGGTGGtCAAGGGTTCAAGCagTTAATTAaaGTA
Str: >>.>>>>..>.>>........<<.<.>>>>>.......<<<<<.....>>............<<<<<<...<<.

001435F.trna4 (99376-99447)	Length: 72 bp
Type: Asp	Anticodon: GTC at 34-36 (99409-99411)	Score: 65.8
         *    |    *    |    *    |    *    |    *    |    *    |    *    | 
Seq: TCCGAGGTAGTATAGTGGCtAGTATTTCTGCCTGTCACGCAGACGaCCCGGGTTCAATCCCCGGCCTCGGAG
Str: >>>>>>>..>>>>........<<<<.>>>>>.......<<<<<....>>>>>.......<<<<<<<<<<<<.

001435F.trna5 (54049-53978)	Length: 72 bp
Type: Glu	Anticodon: CTC at 34-36 (54016-54014)	Score: 76.8
         *    |    *    |    *    |    *    |    *    |    *    |    *    | 
Seq: TCCGCATTAGTCTAGTGGTcAGGATATTCGGCTCTCACCCGAAAGaCCCGGGTTCAAGCCCCGGATGCGGAA
Str: >>>>>>>..>>>>........<<<<.>>>>>.......<<<<<....>>>>>.......<<<<<<<<<<<<.

001435F.trna6 (43499-43427)	Length: 73 bp
Type: Lys	Anticodon: CTT at 34-36 (43466-43464)	Score: 89.2
         *    |    *    |    *    |    *    |    *    |    *    |    *    |  
Seq: GCCCGGCTAGCTCAGTCGGTAGAGCGTCAGACTCTTAATCTGGTGGtCGTGGGTTCGAGCCCCACGTTGGGCG
Str: >>>>>>>..>>>>........<<<<.>>>>>.......<<<<<.....>>>>>.......<<<<<<<<<<<<.

001441F.trna1 (6236-6307)	Length: 72 bp
Type: Asp	Anticodon: GTC at 34-36 (6269-6271)	Score: 65.8
         *    |    *    |    *    |    *    |    *    |    *    |    *    | 
Seq: TCCGAGGTAGTATAGTGGCtAGTATTTCTGCCTGTCACGCAGACGaCCCGGGTTCAATCCCCGGCCTCGGAG
Str: >>>>>>>..>>>>........<<<<.>>>>>.......<<<<<....>>>>>.......<<<<<<<<<<<<.

001441F.trna2 (53012-53083)	Length: 72 bp
Type: Asp	Anticodon: GTC at 34-36 (53045-53047)	Score: 65.8
         *    |    *    |    *    |    *    |    *    |    *    |    *    | 
Seq: TCCGAGGTAGTATAGTGGCtAGTATTTCTGCCTGTCACGCAGACGaCCCGGGTTCAATCCCCGGCCTCGGAG
Str: >>>>>>>..>>>>........<<<<.>>>>>.......<<<<<....>>>>>.......<<<<<<<<<<<<.

001444F.trna1 (11639-11711)	Length: 73 bp
Type: Phe	Anticodon: GAA at 34-36 (11672-11674)	Score: 88.0
         *    |    *    |    *    |    *    |    *    |    *    |    *    |  
Seq: GCCGAAATAGCTCAGTTGGGAGAGCGTTAGACTGAAGATCTAAAGGtCCCCGGTTCAATCCCGGGTTTCGGCA
Str: >>>>>>>..>>>>........<<<<.>>>>>.......<<<<<.....>>>>>.......<<<<<<<<<<<<.

001444F.trna2 (16767-16839)	Length: 73 bp
Type: Phe	Anticodon: GAA at 34-36 (16800-16802)	Score: 88.0
         *    |    *    |    *    |    *    |    *    |    *    |    *    |  
Seq: GCCGAAATAGCTCAGTTGGGAGAGCGTTAGACTGAAGATCTAAAGGtCCCCGGTTCAATCCCGGGTTTCGGCA
Str: >>>>>>>..>>>>........<<<<.>>>>>.......<<<<<.....>>>>>.......<<<<<<<<<<<<.

001444F.trna3 (41137-41210)	Length: 74 bp
Type: Phe	Anticodon: GAA at 35-37 (41171-41173)	Score: 84.2
         *    |    *    |    *    |    *    |    *    |    *    |    *    |   
Seq: GCCGAAATAGCTCAGTTtGGGAGAGCGTTAGACTGAAGATCTAAAGGtCCCCGGTTCAATCCCGGGTTTCGGCA
Str: >>>>>>>..>>>>.........<<<<.>>>>>.......<<<<<.....>>>>>.......<<<<<<<<<<<<.

001444F.trna4 (46265-46326)	Length: 62 bp
Type: Phe	Anticodon: GAA at 34-36 (46298-46300)	Score: 36.5
Possible truncation, pseudogene
         *    |    *    |    *    |    *    |    *    |    *    | 
Seq: GCCGAAATAGCTCAGTTGGGAGAGCGTTAGACTGAAGATCTAAAGGtCCCCGGGTTTCGGCA
Str: >>>>>>>..>>>>........<<<<.>>>>>.......<<<<<.....>>..<<<<<<<<<.

001446F.trna1 (92176-92247)	Length: 72 bp
Type: Lys	Anticodon: CTT at 33-35 (92208-92210)	Score: 48.8
Possible pseudogene
         *    |    *    |    *    |    *    |    *    |    *    |    *    | 
Seq: GCCCGGCTAACTCAGTCGTAGAGCGTCAGACTCTTGATTTGAGGGtCGTGGGTTCGAGCCCCTCGTTGGCCG
Str: >.>>>>>...>>>.......<<<..>>>>>.......<<<<<.....>.>>>.......<<<.<<<<<<.<.

001446F.trna2 (92357-92286)	Length: 72 bp
Type: Glu	Anticodon: CTC at 34-36 (92324-92322)	Score: 76.8
         *    |    *    |    *    |    *    |    *    |    *    |    *    | 
Seq: TCCGCATTAGTCTAGTGGTcAGGATATTCGGCTCTCACCCGAAAGaCCCGGGTTCAAGCCCCGGATGCGGAA
Str: >>>>>>>..>>>>........<<<<.>>>>>.......<<<<<....>>>>>.......<<<<<<<<<<<<.

001447F.trna1 (68279-68351)	Length: 73 bp
Type: Glu	Anticodon: TTC at 35-37 (68313-68315)	Score: 57.1
         *    |    *    |    *    |    *    |    *    |    *    |    *    |  
Seq: TCCACATTAGTCTAGCAGGTtAGGATATTCGGCTTTCACTCGAAAGaCCCGGGTTCGAGTCCCAGATGTGGAA
Str: >>>>>>>..>>>>.........<<<<.>>>>>.......<<<<<....>.>>>.......<<<.<<<<<<<<.

001448F.trna1 (69173-69107)	Length: 67 bp
Type: Undet	Anticodon: NNN at 0-0 (0-0)	Score: 35.2
         *    |    *    |    *    |    *    |    *    |    *    |    * 
Seq: GACAGTGTGACCGAGTGGTctAAGGCGCTAGTCTTTcGGGgCGTGGGTTAAAATCCCACCGCTGTCA
Str: >>>>>>>...>>...........<<......>>....<<...>>>>>.......<<<<<<<<<<<<.

001452F.trna1 (15904-15970)	Length: 67 bp
Type: Undet	Anticodon: NNN at 0-0 (0-0)	Score: 52.2
         *    |    *    |    *    |    *    |    *    |    *    |    * 
Seq: GACAGTGTGGCCGAGTGGTctAAGGCGCTAGTCTTTcGGGgCGTGGGTTCAAATCCCACCACTGTCA
Str: >>>>>>>..>>>...........<<<.....>>....<<...>>>>>.......<<<<<<<<<<<<.

001452F.trna2 (50779-50861)	Length: 83 bp
Type: Tyr	Anticodon: GTA at 34-36 (50812-50814)	Score: 42.6
Possible intron: 38-48 (50816-50826)
         *    |    *    |    *    |    *    |    *    |    *    |    *    |    *    |  
Seq: TCGGCAATAGCTCAGCTGCAAGAGCATGAGACTGTAGaattggtggaaATCTCAAGGtCCTCGGTTCAATCCGAGTTGCCGGA
Str: >>>>>>>..>>>>........<<<<.>>>>>..................<<<<<.....>>>>>......<<<<<<<<<<<<.

001452F.trna3 (80995-81065)	Length: 71 bp
Type: Gln	Anticodon: CTG at 33-35 (81027-81029)	Score: 53.0
         *    |    *    |    *    |    *    |    *    |    *    |    *    |
Seq: GGTCCTATGGTGTAATGGTAGCACTTTGGACTCTGAATCCAACAaTCCGAGTTCGAGTCTCGATGGGACAA
Str: .>>>>>>..>>>>.......<<<<.>>>>>.......<<<<<.....>>>>.......<<<<.<<<<<<..

001452F.trna4 (102616-102699)	Length: 84 bp
Type: Tyr	Anticodon: GTA at 34-36 (102649-102651)	Score: 62.6
Possible intron: 38-48 (102653-102663)
         *    |    *    |    *    |    *    |    *    |    *    |    *    |    *    |   
Seq: CCGGCAATAGCTCAGCTGGAAGAGCATGAGACTGTAGaattagtggaaATCTCAGGGtCCTCGGTTCAATCCCGAGTTGCCAGA
Str: >.>>>>>..>>>>........<<<<.>>>>>..................<<<<<.....>>>>>.......<<<<<<<<<<.<.

001452F.trna5 (115397-115314)	Length: 84 bp
Type: Tyr	Anticodon: GTA at 34-36 (115364-115362)	Score: 58.0
Possible intron: 38-48 (115360-115350)
         *    |    *    |    *    |    *    |    *    |    *    |    *    |    *    |   
Seq: CCGGAAATAGCTCAGCTGGAAGAGCATGAGACTGTAGaattagtggaaATCTCAGGGtCCTCGGTTCAATCCCGAGTTGCCGGA
Str: >>>>.>>..>>>>........<<<<.>>>>>..................<<<<<.....>>>>>.......<<<<<<<.<<<<.

001452F.trna6 (103641-103571)	Length: 71 bp
Type: Sup	Anticodon: CTA at 33-35 (103609-103607)	Score: 60.3
         *    |    *    |    *    |    *    |    *    |    *    |    *    |
Seq: GGTCCTATGGTGTAATGGTAGCACTTTGGACTCTAAATCCAACAaTCCGAGTTCGAGTCTCGGTGGGACAA
Str: .>>>>>>..>>>>.......<<<<.>>>>>.......<<<<<....>>>>>.......<<<<<<<<<<<..

001452F.trna7 (51820-51750)	Length: 71 bp
Type: Gln	Anticodon: CTG at 33-35 (51788-51786)	Score: 59.3
         *    |    *    |    *    |    *    |    *    |    *    |    *    |
Seq: GGTCCTATGGTGTAATGGTAGCACTTTGGACTCTGAATCCAACAaTCCGAGTTCGAGTCTAGGTGGGACCA
Str: >>>>>>>..>>>>.......<<<<.>>>>>.......<<<<<....>>.>>.......<<.<<<<<<<<<.

001452F.trna8 (16314-16234)	Length: 81 bp
Type: Ser	Anticodon: AGA at 34-36 (16281-16279)	Score: 83.0
         *    |    *    |    *    |    *    |    *    |    *    |    *    |    *    |
Seq: GACACTATGGCCGAGTGGTtAAGGCGACAGACTAGAAATCTGTTGGGTTTTCCCGCGCAGGTTCAAATCCTGCTGGTGTCG
Str: >>>>>>>..>>>..........<<<.>>>>>.......<<<<<..>>.....<<..>>>>>.......<<<<<<<<<<<<.

001456F.trna1 (102469-102540)	Length: 72 bp
Type: Asp	Anticodon: GTC at 34-36 (102502-102504)	Score: 65.8
         *    |    *    |    *    |    *    |    *    |    *    |    *    | 
Seq: TCCGAGGTAGTATAGTGGCtAGTATTTCTGCCTGTCACGCAGACGaCCCGGGTTCAATCCCCGGCCTCGGAG
Str: >>>>>>>..>>>>........<<<<.>>>>>.......<<<<<....>>>>>.......<<<<<<<<<<<<.

001456F.trna2 (55423-55351)	Length: 73 bp
Type: Ala	Anticodon: AGC at 34-36 (55390-55388)	Score: 29.3
         *    |    *    |    *    |    *    |    *    |    *    |    *    |  
Seq: GGGGACCTAGGTCAAATGGTAGAGCGCTCGCTTAGCATGCGAGAGGcATTGGGATCGATATCCAAGTTCTCCA
Str: >>>>>.>..>.>>........<<.<.>>>>>.......<<<<<.....>>>>>.......<<<<<<.<<<<<.

001457F.trna1 (117856-117928)	Length: 73 bp
Type: Ala	Anticodon: TGC at 34-36 (117889-117891)	Score: 55.4
         *    |    *    |    *    |    *    |    *    |    *    |    *    |  
Seq: GGGGAACTAGCTCAAATGGAAGAGCGCTCGCTTTGCATGCGAGAGGcAACGGGATCGATACCCGTGTTCTCCA
Str: >>>>>>>..>>>>........<<<<.>>>>>.......<<<<<.....>>>>>.......<<<<<<<<<<<<.

001457F.trna2 (117990-118062)	Length: 73 bp
Type: Lys	Anticodon: TTT at 34-36 (118023-118025)	Score: 82.8
         *    |    *    |    *    |    *    |    *    |    *    |    *    |  
Seq: GCCGGTTTAGCTCAGTCGGTAGAGCGCCAGCCTTTTAAGCTGGTGGtCAAGGGTTCAAGTCCCTTAGTCGGCG
Str: >>>>>>>..>>>>........<<<<.>>>>>.......<<<<<.....>>>>>.......<<<<<<<<<<<<.

001459F.trna1 (72670-72741)	Length: 72 bp
Type: Glu	Anticodon: CTC at 34-36 (72703-72705)	Score: 76.8
         *    |    *    |    *    |    *    |    *    |    *    |    *    | 
Seq: TCCGCATTAGTCTAGTGGTcAGGATATTCGGCTCTCACCCGAAAGaCCCGGGTTCAAGCCCCGGATGCGGAA
Str: >>>>>>>..>>>>........<<<<.>>>>>.......<<<<<....>>>>>.......<<<<<<<<<<<<.

001459F.trna2 (83679-83751)	Length: 73 bp
Type: Lys	Anticodon: CTT at 34-36 (83712-83714)	Score: 89.2
         *    |    *    |    *    |    *    |    *    |    *    |    *    |  
Seq: GCCCGGCTAGCTCAGTCGGTAGAGCGTCAGACTCTTAATCTGGTGGtCGTGGGTTCGAGCCCCACGTTGGGCG
Str: >>>>>>>..>>>>........<<<<.>>>>>.......<<<<<.....>>>>>.......<<<<<<<<<<<<.

001459F.trna3 (83860-83789)	Length: 72 bp
Type: Glu	Anticodon: CTC at 34-36 (83827-83825)	Score: 76.8
         *    |    *    |    *    |    *    |    *    |    *    |    *    | 
Seq: TCCGCATTAGTCTAGTGGTcAGGATATTCGGCTCTCACCCGAAAGaCCCGGGTTCAAGCCCCGGATGCGGAA
Str: >>>>>>>..>>>>........<<<<.>>>>>.......<<<<<....>>>>>.......<<<<<<<<<<<<.

001459F.trna4 (72851-72779)	Length: 73 bp
Type: Lys	Anticodon: CTT at 34-36 (72818-72816)	Score: 80.3
         *    |    *    |    *    |    *    |    *    |    *    |    *    |  
Seq: GCCCGGCTAGCTCAGTCGGTAGAGCGTCAGACTCTTAATCTGGTGGtCGTGGGTTCGAGCCCCACGATGGGCG
Str: >>>>>.>..>>>>........<<<<.>>>>>.......<<<<<.....>>>>>.......<<<<<<.<<<<<.

001459F.trna5 (14504-14432)	Length: 73 bp
Type: Ala	Anticodon: AGC at 34-36 (14471-14469)	Score: 45.2
         *    |    *    |    *    |    *    |    *    |    *    |    *    |  
Seq: GGGGATCTAGCTCAAATGGTAGAGCGCTCGCTTAGCATGCGAGAGGcATTGGGATCGATATCCAAGTTCTCCA
Str: >>>>>.>..>>>>........<<<<.>>>>>.......<<<<<.....>>>>>.......<<<<<<.<<<<<.

001464F.trna1 (13222-13151)	Length: 72 bp
Type: Thr	Anticodon: TGT at 33-35 (13190-13188)	Score: 80.3
         *    |    *    |    *    |    *    |    *    |    *    |    *    | 
Seq: GGCTGCTTAGCATAGTGGTAGTGCGTTTGATTTGTAATCAAAAGGtCGAGGGTTCGATCCCCTCAGTAGCCT
Str: >>>>>>>..>>>>.......<<<<.>>>>>.......<<<<<.....>>>>>.......<<<<<<<<<<<<.

001465F.trna1 (33569-33641)	Length: 73 bp
Type: Thr	Anticodon: AGT at 34-36 (33602-33604)	Score: 79.5
         *    |    *    |    *    |    *    |    *    |    *    |    *    |  
Seq: GCCTCTATGGCTCAGTTGGCAGAGCATTCGCTTAGTAAGCGAAAGGtCCGTGGTTCGAGCCCGCGTGGAGGCT
Str: >>>>>>>..>>>>........<<<<.>>>>>.......<<<<<.....>>>>>.......<<<<<<<<<<<<.

001465F.trna2 (80590-80662)	Length: 73 bp
Type: Thr	Anticodon: AGT at 34-36 (80623-80625)	Score: 79.5
         *    |    *    |    *    |    *    |    *    |    *    |    *    |  
Seq: GCCTCTATGGCTCAGTTGGCAGAGCATTCGCTTAGTAAGCGAAAGGtCCGTGGTTCGAGCCCGCGTGGAGGCT
Str: >>>>>>>..>>>>........<<<<.>>>>>.......<<<<<.....>>>>>.......<<<<<<<<<<<<.

001465F.trna3 (79472-79392)	Length: 81 bp
Type: Ser	Anticodon: TGA at 34-36 (79439-79437)	Score: 81.9
         *    |    *    |    *    |    *    |    *    |    *    |    *    |    *    |
Seq: GACACTATGGCCGAGTGGTtAAGGCGACAGACTTGAAATCTGTTGGGTTCTCCCGCGCAGGTTCAAATCCTGCTGGTGTCG
Str: >>>>>>>..>>>..........<<<.>>>>>.......<<<<<..>>.....<<..>>>>>.......<<<<<<<<<<<<.

001465F.trna4 (79331-79259)	Length: 73 bp
Type: Arg	Anticodon: CCT at 34-36 (79298-79296)	Score: 61.1
         *    |    *    |    *    |    *    |    *    |    *    |    *    |  
Seq: GCCCTTGTAGCCTAATGGAtAAGGCGCTTCCCTCCTAAGGAAGAAAtTGCGGGTTCAAGTCCCGTCAAGGGTG
Str: >>>>>>>..>>>>........<<<<.>>>>>.......<<<<<.....>>>>>.......<<<<<<<<<<<<.

001465F.trna5 (32448-32368)	Length: 81 bp
Type: Ser	Anticodon: TGA at 34-36 (32415-32413)	Score: 81.9
         *    |    *    |    *    |    *    |    *    |    *    |    *    |    *    |
Seq: GACACTATGGCCGAGTGGTtAAGGCGACAGACTTGAAATCTGTTGGGTTCTCCCGCGCAGGTTCAAATCCTGCTGGTGTCG
Str: >>>>>>>..>>>..........<<<.>>>>>.......<<<<<..>>.....<<..>>>>>.......<<<<<<<<<<<<.

001465F.trna6 (32308-32236)	Length: 73 bp
Type: Arg	Anticodon: CCT at 34-36 (32275-32273)	Score: 45.3
         *    |    *    |    *    |    *    |    *    |    *    |    *    |  
Seq: GCTTTTGTAGCCTAATGGAtAAGGCGCTTCCCTCCTAAGGAAGAGAaTGCGGATTCAAGTCCTGTCAAGGGTG
Str: >>>>>>>..>>>>........<<<<.>>>>>.......<<<<<.....>>>>.........<<<<<<<<<<<.

001467F.trna1 (102673-102600)	Length: 74 bp
Type: Asn	Anticodon: GTT at 35-37 (102639-102637)	Score: 75.8
         *    |    *    |    *    |    *    |    *    |    *    |    *    |   
Seq: GCCTCCGTAGCTCAATAGGTtAGAGCGTTTGGCTGTTAACCAAAAGGtCGGTGGTTCAAGTCCACCCGGTGGCG
Str: >>>.>>>..>>>>.........<<<<.>>>>>.......<<<<<.....>>>>>.......<<<<<<<<.<<<.

001470F.trna1 (17849-17777)	Length: 73 bp
Type: Lys	Anticodon: CTT at 34-36 (17816-17814)	Score: 40.1
Possible pseudogene
         *    |    *    |    *    |    *    |    *    |    *    |    *    |  
Seq: AGCTAGCTAGATTAGTTGGTAGAGTGTCAGACTCTTAATCTGTGGtAGTGAGTTCGAGTCTCACGTTGGgCTT
Str: >>>>>>>..>.>>........<<.<..>>>>.......<<<<.....>>>>>.......<<<<<<<<<<.<<.

001472F.trna1 (18710-18782)	Length: 73 bp
Type: Pro	Anticodon: AGG at 34-36 (18743-18745)	Score: 53.0
         *    |    *    |    *    |    *    |    *    |    *    |    *    |  
Seq: AGCTTcTTTGGTCTAGTGGTATGATTCTCGCTTAGGGTGCGAGAGGtCCCGGGTTCAATTCCCGGAACAGCCC
Str: .>>>..>>..>>>.........<<<.>>>>>.......<<<<<.....>>>>>.......<<<<<<<.<<<..

001472F.trna2 (19310-19383)	Length: 74 bp
Type: Ile	Anticodon: AAT at 35-37 (19344-19346)	Score: 79.7
         *    |    *    |    *    |    *    |    *    |    *    |    *    |   
Seq: GGTCGCATAGCTCAGCTGGTtAGAGCGCTGTGCTAATAACGCAGAGGtCGTGAGTTCGAGACTCACTGTGACCA
Str: >>>>>>>..>>>>.........<<<<.>>>>>.......<<<<<.....>>>>>.......<<<<<<<<<<<<.

001472F.trna3 (46877-46948)	Length: 72 bp
Type: Pro	Anticodon: AGG at 33-35 (46909-46911)	Score: 65.5
         *    |    *    |    *    |    *    |    *    |    *    |    *    | 
Seq: GGTTGTTTGGTTTAGTGGTATGATTCTCGCTTAGGGTGCGAGAGGtCCCGGGTTCAATTCCCGGAACAGCCC
Str: >>>>>>>..>>>.........<<<.>>>>>.......<<<<<.....>>>>>.......<<<<<<<<<<<<.

001472F.trna4 (48763-48833)	Length: 71 bp
Type: Gly	Anticodon: GCC at 33-35 (48795-48797)	Score: 64.4
         *    |    *    |    *    |    *    |    *    |    *    |    *    |
Seq: GCATTAGTGGTCTAGTGGTAGAATACTTCGTTGCCATCGAAGTGaCCCGGGTTCGATTCCCGGCTGATGCA
Str: >>>>>>>..>>.>.......<.<<.>>>>>.......<<<<<....>>>>>.......<<<<<<<<<<<<.

001472F.trna5 (83362-83432)	Length: 71 bp
Type: Gly	Anticodon: GCC at 33-35 (83394-83396)	Score: 64.4
         *    |    *    |    *    |    *    |    *    |    *    |    *    |
Seq: GCATTAGTGGTCTAGTGGTAGAATACTTCGTTGCCATCGAAGTGaCCCGGGTTCGATTCCCGGCTGATGCA
Str: >>>>>>>..>>.>.......<.<<.>>>>>.......<<<<<....>>>>>.......<<<<<<<<<<<<.

001472F.trna6 (79401-79329)	Length: 73 bp
Type: Pro	Anticodon: AGG at 34-36 (79368-79366)	Score: 53.0
         *    |    *    |    *    |    *    |    *    |    *    |    *    |  
Seq: AGCTTcTTTGGTCTAGTGGTATGATTCTCGCTTAGGGTGCGAGAGGtCCCGGGTTCAATTCCCGGAACAGCCC
Str: .>>>..>>..>>>.........<<<.>>>>>.......<<<<<.....>>>>>.......<<<<<<<.<<<..

001472F.trna7 (78801-78728)	Length: 74 bp
Type: Ile	Anticodon: AAT at 35-37 (78767-78765)	Score: 79.7
         *    |    *    |    *    |    *    |    *    |    *    |    *    |   
Seq: GGTCGCATAGCTCAGCTGGTtAGAGCGCTGTGCTAATAACGCAGAGGtCGTGAGTTCGAGACTCACTGTGACCA
Str: >>>>>>>..>>>>.........<<<<.>>>>>.......<<<<<.....>>>>>.......<<<<<<<<<<<<.

001472F.trna8 (59510-59439)	Length: 72 bp
Type: Pro	Anticodon: AGG at 33-35 (59478-59476)	Score: 57.6
         *    |    *    |    *    |    *    |    *    |    *    |    *    | 
Seq: GGTTGTTTGGTCTAGTGGCATGATTCTCGCTTAGGGTGCGAGAGGtCCCGGGTTCCATTCCCGGAACAGCCC
Str: >>>>>>>..>>>.........<<<.>>>>>.......<<<<<.....>>>>>.......<<<<<<<<<<<<.

001472F.trna9 (57871-57801)	Length: 71 bp
Type: Gly	Anticodon: GCC at 33-35 (57839-57837)	Score: 64.4
         *    |    *    |    *    |    *    |    *    |    *    |    *    |
Seq: GCATTAGTGGTCTAGTGGTAGAATACTTCGTTGCCATCGAAGTGaCCCGGGTTCGATTCCCGGCTGATGCA
Str: >>>>>>>..>>.>.......<.<<.>>>>>.......<<<<<....>>>>>.......<<<<<<<<<<<<.

001472F.trna10 (14750-14680)	Length: 71 bp
Type: Gly	Anticodon: GCC at 33-35 (14718-14716)	Score: 64.4
         *    |    *    |    *    |    *    |    *    |    *    |    *    |
Seq: GCATTAGTGGTCTAGTGGTAGAATACTTCGTTGCCATCGAAGTGaCCCGGGTTCGATTCCCGGCTGATGCA
Str: >>>>>>>..>>.>.......<.<<.>>>>>.......<<<<<....>>>>>.......<<<<<<<<<<<<.

001475F.trna1 (83632-83693)	Length: 62 bp
Type: Phe	Anticodon: GAA at 34-36 (83665-83667)	Score: 36.5
Possible truncation, pseudogene
         *    |    *    |    *    |    *    |    *    |    *    | 
Seq: GCCGAAATAGCTCAGTTGGGAGAGCGTTAGACTGAAGATCTAAAGGtCCCCGGGTTTCGGCA
Str: >>>>>>>..>>>>........<<<<.>>>>>.......<<<<<.....>>..<<<<<<<<<.

001475F.trna2 (85558-85641)	Length: 84 bp
Type: Tyr	Anticodon: GTA at 34-36 (85591-85593)	Score: 50.9
Possible intron: 38-48 (85595-85605)
         *    |    *    |    *    |    *    |    *    |    *    |    *    |    *    |   
Seq: CCGGCAATAGCTCAGCTGGAAGAGCATGAGACTGTAGaattagtggaaATCTCAGGAtTCTCGGTTCAATCTCGAGTTGTCGGA
Str: >>>>>>>..>>>>........<<<<.>>>>>..................<<<<<.....>>>>>.......<<<<<<<<<<<<.

001475F.trna3 (88867-88796)	Length: 72 bp
Type: Cys	Anticodon: GCA at 33-35 (88835-88833)	Score: 74.3
         *    |    *    |    *    |    *    |    *    |    *    |    *    | 
Seq: GGACAAGTAGCTCAGTAGTAGAGCATTGGACTGCAGATCCAGAGGtCGAGGGTTCGACTCCCTCCTTGTCCT
Str: >>>>>>>..>>>>.......<<<<.>>>>>.......<<<<<.....>>>>>.......<<<<<<<<<<<<.

001475F.trna4 (6208-6136)	Length: 73 bp
Type: Ala	Anticodon: TGC at 34-36 (6175-6173)	Score: 55.4
         *    |    *    |    *    |    *    |    *    |    *    |    *    |  
Seq: GGGGAACTAGCTCAAATGGAAGAGCGCTCGCTTTGCATGCGAGAGGcAACGGGATCGATACCCGTGTTCTCCA
Str: >>>>>>>..>>>>........<<<<.>>>>>.......<<<<<.....>>>>>.......<<<<<<<<<<<<.

001475F.trna5 (6074-6002)	Length: 73 bp
Type: Lys	Anticodon: TTT at 34-36 (6041-6039)	Score: 82.8
         *    |    *    |    *    |    *    |    *    |    *    |    *    |  
Seq: GCCGGTTTAGCTCAGTCGGTAGAGCGCCAGCCTTTTAAGCTGGTGGtCAAGGGTTCAAGTCCCTTAGTCGGCG
Str: >>>>>>>..>>>>........<<<<.>>>>>.......<<<<<.....>>>>>.......<<<<<<<<<<<<.

001478F.trna1 (23964-24035)	Length: 72 bp
Type: Cys	Anticodon: GCA at 33-35 (23996-23998)	Score: 69.4
         *    |    *    |    *    |    *    |    *    |    *    |    *    | 
Seq: GGACAAGTAGCTCAGTAGTAGAGCATTGGACTGCAGATCCAGAGGtCGCGGGTTCGACTCCCACCTTGTCCT
Str: >>>>>>>..>>>>.......<<<<.>>>>>.......<<<<<.....>.>>>.......<<<.<<<<<<<<.

001478F.trna2 (61644-61715)	Length: 72 bp
Type: Cys	Anticodon: GCA at 33-35 (61676-61678)	Score: 69.4
         *    |    *    |    *    |    *    |    *    |    *    |    *    | 
Seq: GGACAAGTAGCTCAGTAGTAGAGCATTGGACTGCAGATCCAGAGGtCGCGGGTTCGACTCCCACCTTGTCCT
Str: >>>>>>>..>>>>.......<<<<.>>>>>.......<<<<<.....>.>>>.......<<<.<<<<<<<<.

001478F.trna3 (72933-73004)	Length: 72 bp
Type: Cys	Anticodon: GCA at 33-35 (72965-72967)	Score: 69.4
         *    |    *    |    *    |    *    |    *    |    *    |    *    | 
Seq: GGACAAGTAGCTCAGTAGTAGAGCATTGGACTGCAGATCCAGAGGtCGCGGGTTCGACTCCCACCTTGTCCT
Str: >>>>>>>..>>>>.......<<<<.>>>>>.......<<<<<.....>.>>>.......<<<.<<<<<<<<.

001478F.trna4 (87850-87921)	Length: 72 bp
Type: Cys	Anticodon: GCA at 33-35 (87882-87884)	Score: 69.4
         *    |    *    |    *    |    *    |    *    |    *    |    *    | 
Seq: GGACAAGTAGCTCAGTAGTAGAGCATTGGACTGCAGATCCAGAGGtCGCGGGTTCGACTCCCACCTTGTCCT
Str: >>>>>>>..>>>>.......<<<<.>>>>>.......<<<<<.....>.>>>.......<<<.<<<<<<<<.

001478F.trna5 (11386-11315)	Length: 72 bp
Type: Cys	Anticodon: GCA at 33-35 (11354-11352)	Score: 52.9
         *    |    *    |    *    |    *    |    *    |    *    |    *    | 
Seq: GGAAAAGTAGCTCAGTAGTAAAGCATTGGACTGCAGATCCAGAGGtCGTGGATTCAACTCCCATCTTTTCTT
Str: >>>>>>>..>>>.........<<<.>>>>>.......<<<<<.....>>>>.........<<<<<<<<<<<.

001480F.trna1 (46777-46849)	Length: 73 bp
Type: Arg	Anticodon: TCT at 34-36 (46810-46812)	Score: 74.9
         *    |    *    |    *    |    *    |    *    |    *    |    *    |  
Seq: AGCCTTGTGGCGCAACGGTtAGCGTATCAGCCTTCTAAGCTGAGGGtTGTGGGTTCGAATCCCACCAAGGCTG
Str: >>>>>>>..>>>>........<<<<.>>>>>.......<<<<<.....>>>>>.......<<<<<<<<<<<<.

001480F.trna2 (74800-74872)	Length: 73 bp
Type: Arg	Anticodon: TCT at 34-36 (74833-74835)	Score: 74.9
         *    |    *    |    *    |    *    |    *    |    *    |    *    |  
Seq: AGCCTTGTGGCGCAACGGTtAGCGTATCAGCCTTCTAAGCTGAGGGtTGTGGGTTCGAATCCCACCAAGGCTG
Str: >>>>>>>..>>>>........<<<<.>>>>>.......<<<<<.....>>>>>.......<<<<<<<<<<<<.

001480F.trna3 (103342-103415)	Length: 74 bp
Type: Arg	Anticodon: TCT at 35-37 (103376-103378)	Score: 68.8
         *    |    *    |    *    |    *    |    *    |    *    |    *    |   
Seq: AGCcCTTGTGGCGCAACGGTtAGCGTATCAGCCTTCTAAGCTGAGGGtTGTGGGTTCGAATCCCACCAAGGCTG
Str: >>>.>>>>..>>>>........<<<<.>>>>>.......<<<<<.....>>>>>.......<<<<<<<<<<<<.

001483F.trna1 (32782-32854)	Length: 73 bp
Type: Lys	Anticodon: TTT at 34-36 (32815-32817)	Score: 82.8
         *    |    *    |    *    |    *    |    *    |    *    |    *    |  
Seq: GCCGGTTTAGCTCAGTCGGTAGAGCGCCAGCCTTTTAAGCTGGTGGtCAAGGGTTCAAGTCCCTTAGTCGGCG
Str: >>>>>>>..>>>>........<<<<.>>>>>.......<<<<<.....>>>>>.......<<<<<<<<<<<<.

001483F.trna2 (59496-59568)	Length: 73 bp
Type: Lys	Anticodon: TTT at 34-36 (59529-59531)	Score: 82.8
         *    |    *    |    *    |    *    |    *    |    *    |    *    |  
Seq: GCCGGTTTAGCTCAGTCGGTAGAGCGCCAGCCTTTTAAGCTGGTGGtCAAGGGTTCAAGTCCCTTAGTCGGCG
Str: >>>>>>>..>>>>........<<<<.>>>>>.......<<<<<.....>>>>>.......<<<<<<<<<<<<.

001483F.trna3 (56119-56047)	Length: 73 bp
Type: Lys	Anticodon: TTT at 34-36 (56086-56084)	Score: 82.8
         *    |    *    |    *    |    *    |    *    |    *    |    *    |  
Seq: GCCGGTTTAGCTCAGTCGGTAGAGCGCCAGCCTTTTAAGCTGGTGGtCAAGGGTTCAAGTCCCTTAGTCGGCG
Str: >>>>>>>..>>>>........<<<<.>>>>>.......<<<<<.....>>>>>.......<<<<<<<<<<<<.

001483F.trna4 (43128-43056)	Length: 73 bp
Type: Lys	Anticodon: TTT at 34-36 (43095-43093)	Score: 82.8
         *    |    *    |    *    |    *    |    *    |    *    |    *    |  
Seq: GCCGGTTTAGCTCAGTCGGTAGAGCGCCAGCCTTTTAAGCTGGTGGtCAAGGGTTCAAGTCCCTTAGTCGGCG
Str: >>>>>>>..>>>>........<<<<.>>>>>.......<<<<<.....>>>>>.......<<<<<<<<<<<<.

001483F.trna5 (29399-29327)	Length: 73 bp
Type: Lys	Anticodon: TTT at 34-36 (29366-29364)	Score: 82.8
         *    |    *    |    *    |    *    |    *    |    *    |    *    |  
Seq: GCCGGTTTAGCTCAGTCGGTAGAGCGCCAGCCTTTTAAGCTGGTGGtCAAGGGTTCAAGTCCCTTAGTCGGCG
Str: >>>>>>>..>>>>........<<<<.>>>>>.......<<<<<.....>>>>>.......<<<<<<<<<<<<.

001483F.trna6 (8578-8506)	Length: 73 bp
Type: Lys	Anticodon: TTT at 34-36 (8545-8543)	Score: 77.0
         *    |    *    |    *    |    *    |    *    |    *    |    *    |  
Seq: GCCGGTTTAGCTCAGTCGGTAGAGCGCCAGCCTTTTAAGCTGGTGGtCAAGGGTTAAAGTCCCTTAGTCGGCG
Str: >>>>>>>..>>>>........<<<<.>>>>>.......<<<<<.....>>>>>.......<<<<<<<<<<<<.

001490F.trna1 (63129-63201)	Length: 73 bp
Type: Glu	Anticodon: TTC at 35-37 (63163-63165)	Score: 69.7
         *    |    *    |    *    |    *    |    *    |    *    |    *    |  
Seq: TCCACATTAGTCTAGCAGGTtAGGATATTCGGCTTTCACCCGAAAGaCCCGGGTTCGAGTCCCGGATGTGGAA
Str: >>>>>>>..>>>>.........<<<<.>>>>>.......<<<<<....>>>>>.......<<<<<<<<<<<<.

001492F.trna1 (45790-45862)	Length: 73 bp
Type: Arg	Anticodon: TCT at 34-36 (45823-45825)	Score: 74.9
         *    |    *    |    *    |    *    |    *    |    *    |    *    |  
Seq: AGCCTTGTGGCGCAACGGTtAGCGTATCAGCCTTCTAAGCTGAGGGtTGTGGGTTCGAATCCCACCAAGGCTG
Str: >>>>>>>..>>>>........<<<<.>>>>>.......<<<<<.....>>>>>.......<<<<<<<<<<<<.

001495F.trna1 (11880-11951)	Length: 72 bp
Type: Phe	Anticodon: GAA at 33-35 (11912-11914)	Score: 80.1
         *    |    *    |    *    |    *    |    *    |    *    |    *    | 
Seq: GCCGAAATAGCTCAGTAGGAGAGCGTTAGACTGAAGATCTAAAGGtCCCCGGTTCAATCCCGGGTTTCGGCA
Str: >>>>>>>..>>>>.......<<<<.>>>>>.......<<<<<.....>>>>>.......<<<<<<<<<<<<.

001495F.trna2 (50330-50413)	Length: 84 bp
Type: Leu	Anticodon: TAA at 35-37 (50364-50366)	Score: 56.0
         *    |    *    |    *    |    *    |    *    |    *    |    *    |    *    |   
Seq: GGCTGTTTGTCCGAGTCGGTtAAGGAGACAGACTTAAGATCTGTTGCACACTAGTGCGCGTGGGTTGGAATCCCACAGCTGGCA
Str: >.>.>>>..>>>...........<<<.>>>>>.......<<<<<.>>>>....<<<<..>>>>>.......<<<<<<<<.<.<.

001495F.trna3 (67006-67078)	Length: 73 bp
Type: Phe	Anticodon: GAA at 34-36 (67039-67041)	Score: 77.4
         *    |    *    |    *    |    *    |    *    |    *    |    *    |  
Seq: GCCGAAATAGCTCAGTAGGGAGAGCGTTAGACTGAAGATCTAAAGGtCCCCGGTTAAATCCCGGGTTTCGGCA
Str: >>>>>>>..>>>>........<<<<.>>>>>.......<<<<<.....>>>>>.......<<<<<<<<<<<<.

001495F.trna4 (95159-95089)	Length: 71 bp
Type: Arg	Anticodon: ACG at 33-35 (95127-95125)	Score: 55.2
         *    |    *    |    *    |    *    |    *    |    *    |    *    |
Seq: GGCTCTATGGTGTAAGGGTAGCACGTGGGCCTACGGAGCCCAAAaTTGGGGTTCAAATCCCTGTAGAGTCG
Str: >>>>>>>..>>>>.......<<<<.>>>>>.......<<<<<....>>>>>.......<<<<<<<<<<<<.

001495F.trna5 (12070-12004)	Length: 67 bp
Type: Undet	Anticodon: NNN at 0-0 (0-0)	Score: 27.0
         *    |    *    |    *    |    *    |    *    |    *    |    * 
Seq: GGCTCTATGGTGTAAGGGTAGCACGCCTACgGAGcCCAaaattgGGGTTCAAATCCCTGTAGAGTCG
Str: >>>>>>>..>>>>.......<<<<.>.....<....>>......>>>.......<<<<<<<<<<<<.

001498F.trna1 (13903-13975)	Length: 73 bp
Type: Arg	Anticodon: TCT at 34-36 (13936-13938)	Score: 74.9
         *    |    *    |    *    |    *    |    *    |    *    |    *    |  
Seq: AGCCTTGTGGCGCAACGGTtAGCGTATCAGCCTTCTAAGCTGAGGGtTGTGGGTTCGAATCCCACCAAGGCTG
Str: >>>>>>>..>>>>........<<<<.>>>>>.......<<<<<.....>>>>>.......<<<<<<<<<<<<.

001498F.trna2 (43730-43802)	Length: 73 bp
Type: Arg	Anticodon: TCT at 34-36 (43763-43765)	Score: 74.9
         *    |    *    |    *    |    *    |    *    |    *    |    *    |  
Seq: AGCCTTGTGGCGCAACGGTtAGCGTATCAGCCTTCTAAGCTGAGGGtTGTGGGTTCGAATCCCACCAAGGCTG
Str: >>>>>>>..>>>>........<<<<.>>>>>.......<<<<<.....>>>>>.......<<<<<<<<<<<<.

001498F.trna3 (70955-71027)	Length: 73 bp
Type: Arg	Anticodon: TCT at 34-36 (70988-70990)	Score: 68.5
         *    |    *    |    *    |    *    |    *    |    *    |    *    |  
Seq: AGCCTTGTGGCGCAACGGTtAGTGTATCAGCCTTCTAAGCTGAGGGtTGTGGGTTCGAATCCCACCAAGGCTG
Str: >>>>>>>..>>>>........<<<<.>>>>>.......<<<<<.....>>>>>.......<<<<<<<<<<<<.

001498F.trna4 (100926-100998)	Length: 73 bp
Type: Arg	Anticodon: TCT at 34-36 (100959-100961)	Score: 74.9
         *    |    *    |    *    |    *    |    *    |    *    |    *    |  
Seq: AGCCTTGTGGCGCAACGGTtAGCGTATCAGCCTTCTAAGCTGAGGGtTGTGGGTTCGAATCCCACCAAGGCTG
Str: >>>>>>>..>>>>........<<<<.>>>>>.......<<<<<.....>>>>>.......<<<<<<<<<<<<.

001501F.trna1 (10719-10791)	Length: 73 bp
Type: Glu	Anticodon: TTC at 35-37 (10753-10755)	Score: 69.7
         *    |    *    |    *    |    *    |    *    |    *    |    *    |  
Seq: TCCACATTAGTCTAGCAGGTtAGGATATTCGGCTTTCACCCGAAAGaCCCGGGTTCGAGTCCCGGATGTGGAA
Str: >>>>>>>..>>>>.........<<<<.>>>>>.......<<<<<....>>>>>.......<<<<<<<<<<<<.

001501F.trna2 (19453-19523)	Length: 71 bp
Type: Arg	Anticodon: TCG at 33-35 (19485-19487)	Score: 48.3
         *    |    *    |    *    |    *    |    *    |    *    |    *    |
Seq: GGCTCTATTGTGTAATGGTAGCACGTGGGCCTTCGGAGCCTAAAgTTGGGGTTCAAATCCCTGTAGAGTCG
Str: >>>>>>>..>>>>.......<<<<.>>>>>.......<<<<<....>>>>>.......<<<<<<<<<<<<.

001501F.trna3 (20039-20111)	Length: 73 bp
Type: Glu	Anticodon: TTC at 35-37 (20073-20075)	Score: 74.7
         *    |    *    |    *    |    *    |    *    |    *    |    *    |  
Seq: TCCACATTAGTCTAGCTGGTtAGGATATTCGGCTTTCACCCGAAAGaCCCGGGTTCGAGTCCCGGATGTGGAA
Str: >>>>>>>..>>>>.........<<<<.>>>>>.......<<<<<....>>>>>.......<<<<<<<<<<<<.

001501F.trna4 (49238-49321)	Length: 84 bp
Type: Leu	Anticodon: TAA at 35-37 (49272-49274)	Score: 77.7
         *    |    *    |    *    |    *    |    *    |    *    |    *    |    *    |   
Seq: GGCAGTTTGTCCGAGTCGGTtAAGGAGACAGACTTAAGATCTGTTGCACACTAGTGCGCGTGGGTTCGAATCCCACAGCTGCCA
Str: >>>>>>>..>>>...........<<<.>>>>>.......<<<<<.>>>>....<<<<..>>>>>.......<<<<<<<<<<<<.

001501F.trna5 (60480-60408)	Length: 73 bp
Type: Glu	Anticodon: TTC at 35-37 (60446-60444)	Score: 74.7
         *    |    *    |    *    |    *    |    *    |    *    |    *    |  
Seq: TCCACATTAGTCTAGCTGGTtAGGATATTCGGCTTTCACCCGAAAGaCCCGGGTTCGAGTCCCGGATGTGGAA
Str: >>>>>>>..>>>>.........<<<<.>>>>>.......<<<<<....>>>>>.......<<<<<<<<<<<<.

001507F.trna1 (75861-75932)	Length: 72 bp
Type: Sup	Anticodon: TTA at 34-36 (75894-75896)	Score: 66.1
         *    |    *    |    *    |    *    |    *    |    *    |    *    | 
Seq: TGCCTCATGGTGTAACGGTtAGCACTTTGGACTTTAAATCCAGCAaTCCGAGTTCGATTCTCGGTGAGGCAA
Str: >>>>>>>..>>>>........<<<<.>>>>>.......<<<<<....>>>>>.......<<<<<<<<<<<<.

001508F.trna1 (35903-35982)	Length: 80 bp
Type: Leu	Anticodon: AAG at 35-37 (35937-35939)	Score: 71.4
         *    |    *    |    *    |    *    |    *    |    *    |    *    |    *    
Seq: GACAGTGTGGCCGAGTGGTctAAGGCGCTAGCTTAAGGCGCTAGTCTTTCGGGgCGTGGGTTCAAATCCCACCGCTGTCA
Str: >>>>>>>..>>>...........<<<.>>>>>.......<<<<<.>>...<<...>>>>>.......<<<<<<<<<<<<.

001508F.trna2 (70325-70408)	Length: 84 bp
Type: Leu	Anticodon: TAA at 35-37 (70359-70361)	Score: 77.7
         *    |    *    |    *    |    *    |    *    |    *    |    *    |    *    |   
Seq: GGCAGTTTGTCCGAGTCGGTtAAGGAGACAGACTTAAGATCTGTTGCACACTAGTGCGCGTGGGTTCGAATCCCACAGCTGCCA
Str: >>>>>>>..>>>...........<<<.>>>>>.......<<<<<.>>>>....<<<<..>>>>>.......<<<<<<<<<<<<.

001508F.trna3 (70469-70539)	Length: 71 bp
Type: Arg	Anticodon: ACG at 33-35 (70501-70503)	Score: 55.2
         *    |    *    |    *    |    *    |    *    |    *    |    *    |
Seq: GGCTCTATGGTGTAAGGGTAGCACGTGGGCCTACGGAGCCCAAAaTTGGGGTTCAAATCCCTGTAGAGTCG
Str: >>>>>>>..>>>>.......<<<<.>>>>>.......<<<<<....>>>>>.......<<<<<<<<<<<<.

001508F.trna4 (97824-97907)	Length: 84 bp
Type: Leu	Anticodon: TAA at 35-37 (97858-97860)	Score: 77.7
         *    |    *    |    *    |    *    |    *    |    *    |    *    |    *    |   
Seq: GGCAGTTTGTCCGAGTCGGTtAAGGAGACAGACTTAAGATCTGTTGCACACTAGTGCGCGTGGGTTCGAATCCCACAGCTGCCA
Str: >>>>>>>..>>>...........<<<.>>>>>.......<<<<<.>>>>....<<<<..>>>>>.......<<<<<<<<<<<<.

001508F.trna5 (65979-65896)	Length: 84 bp
Type: Leu	Anticodon: TAA at 35-37 (65945-65943)	Score: 77.7
         *    |    *    |    *    |    *    |    *    |    *    |    *    |    *    |   
Seq: GGCAGTTTGTCCGAGTCGGTtAAGGAGACAGACTTAAGATCTGTTGCACACTAGTGCGCGTGGGTTCGAATCCCACAGCTGCCA
Str: >>>>>>>..>>>...........<<<.>>>>>.......<<<<<.>>>>....<<<<..>>>>>.......<<<<<<<<<<<<.

001508F.trna6 (65835-65765)	Length: 71 bp
Type: Arg	Anticodon: ACG at 33-35 (65803-65801)	Score: 55.2
         *    |    *    |    *    |    *    |    *    |    *    |    *    |
Seq: GGCTCTATGGTGTAAGGGTAGCACGTGGGCCTACGGAGCCCAAAaTTGGGGTTCAAATCCCTGTAGAGTCG
Str: >>>>>>>..>>>>.......<<<<.>>>>>.......<<<<<....>>>>>.......<<<<<<<<<<<<.

001508F.trna7 (62968-62896)	Length: 73 bp
Type: Met	Anticodon: CAT at 34-36 (62935-62933)	Score: 83.1
         *    |    *    |    *    |    *    |    *    |    *    |    *    |  
Seq: GCGGTTTTAGCGCAGTCGGTAGCGCGTCAGTCTCATAATCTGAAGGtCGTGAGTTCGATCCTCACAAACCGCA
Str: >>>>>>>..>>>>........<<<<.>>>>.........<<<<.....>>>>>.......<<<<<<<<<<<<.

001508F.trna8 (62270-62187)	Length: 84 bp
Type: Leu	Anticodon: TAA at 35-37 (62236-62234)	Score: 77.7
         *    |    *    |    *    |    *    |    *    |    *    |    *    |    *    |   
Seq: GGCAGTTTGTCCGAGTCGGTtAAGGAGACAGACTTAAGATCTGTTGCACACTAGTGCGCGTGGGTTCGAATCCCACAGCTGCCA
Str: >>>>>>>..>>>...........<<<.>>>>>.......<<<<<.>>>>....<<<<..>>>>>.......<<<<<<<<<<<<.

001508F.trna9 (62125-62055)	Length: 71 bp
Type: Arg	Anticodon: ACG at 33-35 (62093-62091)	Score: 55.2
         *    |    *    |    *    |    *    |    *    |    *    |    *    |
Seq: GGCTCTATGGTGTAAGGGTAGCACGTGGGCCTACGGAGCCCAAAaTTGGGGTTCAAATCCCTGTAGAGTCG
Str: >>>>>>>..>>>>.......<<<<.>>>>>.......<<<<<....>>>>>.......<<<<<<<<<<<<.

001508F.trna10 (49238-49166)	Length: 73 bp
Type: Met	Anticodon: CAT at 34-36 (49205-49203)	Score: 83.1
         *    |    *    |    *    |    *    |    *    |    *    |    *    |  
Seq: GCGGTTTTAGCGCAGTCGGTAGCGCGTCAGTCTCATAATCTGAAGGtCGTGAGTTCGATCCTCACAAACCGCA
Str: >>>>>>>..>>>>........<<<<.>>>>.........<<<<.....>>>>>.......<<<<<<<<<<<<.

001508F.trna11 (48280-48197)	Length: 84 bp
Type: Leu	Anticodon: TAA at 35-37 (48246-48244)	Score: 77.7
         *    |    *    |    *    |    *    |    *    |    *    |    *    |    *    |   
Seq: GGCAGTTTGTCCGAGTCGGTtAAGGAGACAGACTTAAGATCTGTTGCACACTAGTGCGCGTGGGTTCGAATCCCACAGCTGCCA
Str: >>>>>>>..>>>...........<<<.>>>>>.......<<<<<.>>>>....<<<<..>>>>>.......<<<<<<<<<<<<.

001509F.trna1 (102056-101985)	Length: 72 bp
Type: iMet	Anticodon: CAT at 33-35 (102024-102022)	Score: 60.9
         *    |    *    |    *    |    *    |    *    |    *    |    *    | 
Seq: AGCGGGGTAGCGCAGTGGAAGCGCGCTGGGCCCATAACCCAGAGGtCGGTAGATCGAAACTACTCCTCGCTA
Str: >>>>>>>..>>>>.......<<<<.>>>>>.......<<<<<.....>>>>>.......<<<<<<<<<<<<.

001509F.trna2 (79972-79901)	Length: 72 bp
Type: iMet	Anticodon: CAT at 33-35 (79940-79938)	Score: 27.0
         *    |    *    |    *    |    *    |    *    |    *    |    *    | 
Seq: AGCGGGGTAGCACAATGTAAGAGCGATGGGCCCATAACCCAGAGGtTGGTAGATCGAAACTACTCCTCACTA
Str: >>.>>>>..>>.>.......<.<<..>>>>.......<<<<......>>>>>.......<<<<<<<<<.<<.

001509F.trna3 (44767-44696)	Length: 72 bp
Type: iMet	Anticodon: CAT at 33-35 (44735-44733)	Score: 60.9
         *    |    *    |    *    |    *    |    *    |    *    |    *    | 
Seq: AGCGGGGTAGCGCAGTGGAAGCGCGCTGGGCCCATAACCCAGAGGtCGGTAGATCGAAACTACTCCTCGCTA
Str: >>>>>>>..>>>>.......<<<<.>>>>>.......<<<<<.....>>>>>.......<<<<<<<<<<<<.

001511F.trna1 (48059-48131)	Length: 73 bp
Type: Ala	Anticodon: TGC at 34-36 (48092-48094)	Score: 55.4
         *    |    *    |    *    |    *    |    *    |    *    |    *    |  
Seq: GGGGAACTAGCTCAAATGGAAGAGCGCTCGCTTTGCATGCGAGAGGcAACGGGATCGATACCCGTGTTCTCCA
Str: >>>>>>>..>>>>........<<<<.>>>>>.......<<<<<.....>>>>>.......<<<<<<<<<<<<.

001511F.trna2 (48193-48265)	Length: 73 bp
Type: Lys	Anticodon: TTT at 34-36 (48226-48228)	Score: 82.8
         *    |    *    |    *    |    *    |    *    |    *    |    *    |  
Seq: GCCGGTTTAGCTCAGTCGGTAGAGCGCCAGCCTTTTAAGCTGGTGGtCAAGGGTTCAAGTCCCTTAGTCGGCG
Str: >>>>>>>..>>>>........<<<<.>>>>>.......<<<<<.....>>>>>.......<<<<<<<<<<<<.

001511F.trna3 (58473-58556)	Length: 84 bp
Type: Leu	Anticodon: TAA at 35-37 (58507-58509)	Score: 60.7
         *    |    *    |    *    |    *    |    *    |    *    |    *    |    *    |   
Seq: GGCAGTTTGTCCGAGTCGGTtAATGAGACAGACTTAAGATCTGTTGCACACTAGTGCGCGTGGGTTGGAATCCCACAGCTGCCA
Str: >>>>>>>..>>.............<<.>>>>>.......<<<<<.>>>>....<<<<..>>>>>.......<<<<<<<<<<<<.

001511F.trna4 (90153-90224)	Length: 72 bp
Type: Cys	Anticodon: GCA at 33-35 (90185-90187)	Score: 74.3
         *    |    *    |    *    |    *    |    *    |    *    |    *    | 
Seq: GGACAAGTAGCTCAGTAGTAGAGCATTGGACTGCAGATCCAGAGGtCGAGGGTTCGACTCCCTCCTTGTCCT
Str: >>>>>>>..>>>>.......<<<<.>>>>>.......<<<<<.....>>>>>.......<<<<<<<<<<<<.

001511F.trna5 (95331-95270)	Length: 62 bp
Type: Phe	Anticodon: GAA at 34-36 (95298-95296)	Score: 36.5
Possible truncation, pseudogene
         *    |    *    |    *    |    *    |    *    |    *    | 
Seq: GCCGAAATAGCTCAGTTGGGAGAGCGTTAGACTGAAGATCTAAAGGtCCCCGGGTTTCGGCA
Str: >>>>>>>..>>>>........<<<<.>>>>>.......<<<<<.....>>..<<<<<<<<<.

001511F.trna6 (93403-93320)	Length: 84 bp
Type: Tyr	Anticodon: GTA at 34-36 (93370-93368)	Score: 48.3
Possible intron: 38-48 (93366-93356)
         *    |    *    |    *    |    *    |    *    |    *    |    *    |    *    |   
Seq: CCGGAAATAACTCAGCTGGAAGAGCATGAGACTGTAGaattagtggaaATCTCAGGGtCCTCGGTTCAATCCCGAGTTGCCGGA
Str: >>>>.>>...>>>........<<<..>>>>>..................<<<<<.....>>>>>.......<<<<<<<.<<<<.

001511F.trna7 (768-696)	Length: 73 bp
Type: His	Anticodon: GTG at 35-37 (734-732)	Score: 54.4
         *    |    *    |    *    |    *    |    *    |    *    |    *    |  
Seq: GTCGGTGTAGTCTAGGTGGTtAGGGCACGACGTTGTGGCCGTCGAAaCCGGAGTTCAAGTCTCTGCACCGACA
Str: >>>>>>>..>>>>.........<<<<.>>>>>.......<<<<<....>>>>>.......<<<<<<<<<<<<.

001513F.trna1 (98872-98800)	Length: 73 bp
Type: Glu	Anticodon: TTC at 35-37 (98838-98836)	Score: 74.7
         *    |    *    |    *    |    *    |    *    |    *    |    *    |  
Seq: TCCACATTAGTCTAGCTGGTtAGGATATTCGGCTTTCACCCGAAAGaCCCGGGTTCGAGTCCCGGATGTGGAA
Str: >>>>>>>..>>>>.........<<<<.>>>>>.......<<<<<....>>>>>.......<<<<<<<<<<<<.

001513F.trna2 (77113-77041)	Length: 73 bp
Type: Glu	Anticodon: TTC at 35-37 (77079-77077)	Score: 74.7
         *    |    *    |    *    |    *    |    *    |    *    |    *    |  
Seq: TCCACATTAGTCTAGCTGGTtAGGATATTCGGCTTTCACCCGAAAGaCCCGGGTTCGAGTCCCGGATGTGGAA
Str: >>>>>>>..>>>>.........<<<<.>>>>>.......<<<<<....>>>>>.......<<<<<<<<<<<<.

001513F.trna3 (59833-59761)	Length: 73 bp
Type: Glu	Anticodon: TTC at 35-37 (59799-59797)	Score: 74.7
         *    |    *    |    *    |    *    |    *    |    *    |    *    |  
Seq: TCCACATTAGTCTAGCTGGTtAGGATATTCGGCTTTCACCCGAAAGaCCCGGGTTCGAGTCCCGGATGTGGAA
Str: >>>>>>>..>>>>.........<<<<.>>>>>.......<<<<<....>>>>>.......<<<<<<<<<<<<.

001513F.trna4 (23225-23153)	Length: 73 bp
Type: Glu	Anticodon: TTC at 35-37 (23191-23189)	Score: 69.7
         *    |    *    |    *    |    *    |    *    |    *    |    *    |  
Seq: TCCACATTAGTCTAGCAGGTtAGGATATTCGGCTTTCACCCGAAAGaCCCGGGTTCGAGTCCCGGATGTGGAA
Str: >>>>>>>..>>>>.........<<<<.>>>>>.......<<<<<....>>>>>.......<<<<<<<<<<<<.

001518F.trna1 (91827-91898)	Length: 72 bp
Type: Asp	Anticodon: GTC at 34-36 (91860-91862)	Score: 65.8
         *    |    *    |    *    |    *    |    *    |    *    |    *    | 
Seq: TCCGAGGTAGTATAGTGGCtAGTATTTCTGCCTGTCACGCAGACGaCCCGGGTTCAATCCCCGGCCTCGGAG
Str: >>>>>>>..>>>>........<<<<.>>>>>.......<<<<<....>>>>>.......<<<<<<<<<<<<.

001519F.trna1 (87674-87602)	Length: 73 bp
Type: Ala	Anticodon: TGC at 34-36 (87641-87639)	Score: 38.0
         *    |    *    |    *    |    *    |    *    |    *    |    *    |  
Seq: GGGGAACTAGCTCAAATGCAAGACCGCTCGCTTTGCATGCGAGAGGcAACGGGATCGATACCCGTGTTCTCCA
Str: >>>>>>>..>.>>........<<.<.>>>>>.......<<<<<.....>>>>>.......<<<<<<<<<<<<.

001519F.trna2 (87540-87476)	Length: 65 bp
Type: Lys	Anticodon: TTT at 29-31 (87512-87510)	Score: 38.3
         *    |    *    |    *    |    *    |    *    |    *    |    
Seq: GCCAGCTCAGTCGGTAGAGCGCCAGCCTTTTAAGCTGGTGGtAAAGGGTTGAAGTCCCTTAGGTG
Str: >>>.>>>>........<<<<.>>>>>.......<<<<<.....>>>>>.......<<<<<.<<<.

001519F.trna3 (84985-84914)	Length: 72 bp
Type: Pro	Anticodon: AGG at 33-35 (84953-84951)	Score: 68.9
         *    |    *    |    *    |    *    |    *    |    *    |    *    | 
Seq: GGTTGTTTGGTCTAGTGGTATGATTCTCGCTTAGGGTGCGAGAGGtCCCGGGTTCAATTCCCGGAACAGCCC
Str: >>>>>>>..>>>.........<<<.>>>>>.......<<<<<.....>>>>>.......<<<<<<<<<<<<.

001520F.trna1 (18731-18802)	Length: 72 bp
Type: Pro	Anticodon: AGG at 34-36 (18764-18766)	Score: 38.7
Possible pseudogene
         *    |    *    |    *    |    *    |    *    |    *    |    *    | 
Seq: AGCTTcTTTGGTCTAGTGGTATGATTCTCGCTTAGGGTGCGAGAGGTCCCGGTTCAATTCCCGGAACAGCCC
Str: .>>>..>>..>>>.........<<<.>>>>>.......<<<<<....>>.>>.......<<.<<<<.<<<..

001520F.trna2 (19330-19403)	Length: 74 bp
Type: Undet	Anticodon: NNN at 0-0 (0-0)	Score: 58.3
         *    |    *    |    *    |    *    |    *    |    *    |    *    |   
Seq: GGTCGCATAGCTCAGCTGGTtAGAGCGCTGTGCTATAACGCAGAGGtCGTGAGTTCgGAGACTCACTGTGACCA
Str: >>>>>>>..>>>>.........<<<<.>>>>........<<<<.....>>>>>........<<<<<<<<<<<<.

001520F.trna3 (47606-47677)	Length: 72 bp
Type: Pro	Anticodon: AGG at 33-35 (47638-47640)	Score: 68.9
         *    |    *    |    *    |    *    |    *    |    *    |    *    | 
Seq: GGTTGTTTGGTCTAGTGGTATGATTCTCGCTTAGGGTGCGAGAGGtCCCGGGTTCAATTCCCGGAACAGCCC
Str: >>>>>>>..>>>.........<<<.>>>>>.......<<<<<.....>>>>>.......<<<<<<<<<<<<.

001520F.trna4 (49492-49562)	Length: 71 bp
Type: Gly	Anticodon: GCC at 33-35 (49524-49526)	Score: 64.4
         *    |    *    |    *    |    *    |    *    |    *    |    *    |
Seq: GCATTAGTGGTCTAGTGGTAGAATACTTCGTTGCCATCGAAGTGaCCCGGGTTCGATTCCCGGCTGATGCA
Str: >>>>>>>..>>.>.......<.<<.>>>>>.......<<<<<....>>>>>.......<<<<<<<<<<<<.

001520F.trna5 (91963-92033)	Length: 71 bp
Type: Gly	Anticodon: GCC at 33-35 (91995-91997)	Score: 64.4
         *    |    *    |    *    |    *    |    *    |    *    |    *    |
Seq: GCATTAGTGGTCTAGTGGTAGAATACTTCGTTGCCATCGAAGTGaCCCGGGTTCGATTCCCGGCTGATGCA
Str: >>>>>>>..>>.>.......<.<<.>>>>>.......<<<<<....>>>>>.......<<<<<<<<<<<<.

001520F.trna6 (87996-87924)	Length: 73 bp
Type: Pro	Anticodon: AGG at 34-36 (87963-87961)	Score: 53.0
         *    |    *    |    *    |    *    |    *    |    *    |    *    |  
Seq: AGCTTcTTTGGTCTAGTGGTATGATTCTCGCTTAGGGTGCGAGAGGcCCCGGGTTCAATTCCCGGAACAGCCC
Str: .>>>..>>..>>>.........<<<.>>>>>.......<<<<<.....>>>>>.......<<<<<<<.<<<..

001520F.trna7 (87397-87324)	Length: 74 bp
Type: Ile	Anticodon: AAT at 35-37 (87363-87361)	Score: 79.7
         *    |    *    |    *    |    *    |    *    |    *    |    *    |   
Seq: GGTCGCATAGCTCAGCTGGTtAGAGCGCTGTGCTAATAACGCAGAGGtCGTGAGTTCGAGACTCACTGTGACCA
Str: >>>>>>>..>>>>.........<<<<.>>>>>.......<<<<<.....>>>>>.......<<<<<<<<<<<<.

001520F.trna8 (59639-59568)	Length: 72 bp
Type: Pro	Anticodon: AGG at 33-35 (59607-59605)	Score: 68.9
         *    |    *    |    *    |    *    |    *    |    *    |    *    | 
Seq: GGTTGTTTGGTCTAGTGGTATGATTCTCGCTTAGGGTGCGAGAGGtCCCGGGTTCAATTCCCGGAACAGCCC
Str: >>>>>>>..>>>.........<<<.>>>>>.......<<<<<.....>>>>>.......<<<<<<<<<<<<.

001520F.trna9 (57753-57683)	Length: 71 bp
Type: Gly	Anticodon: GCC at 33-35 (57721-57719)	Score: 64.4
         *    |    *    |    *    |    *    |    *    |    *    |    *    |
Seq: GCATTAGTGGTCTAGTGGTAGAATACTTCGTTGCCATCGAAGTGaCCCGGGTTCGATTCCCGGCTGATGCA
Str: >>>>>>>..>>.>.......<.<<.>>>>>.......<<<<<....>>>>>.......<<<<<<<<<<<<.

001520F.trna10 (14759-14689)	Length: 71 bp
Type: Gly	Anticodon: GCC at 33-35 (14727-14725)	Score: 64.4
         *    |    *    |    *    |    *    |    *    |    *    |    *    |
Seq: GCATTAGTGGTCTAGTGGTAGAATACTTCGTTGCCATCGAAGTGaCCCGGGTTCGATTCCCGGCTGATGCA
Str: >>>>>>>..>>.>.......<.<<.>>>>>.......<<<<<....>>>>>.......<<<<<<<<<<<<.

001523F.trna1 (4004-4076)	Length: 73 bp
Type: Glu	Anticodon: TTC at 35-37 (4038-4040)	Score: 68.7
         *    |    *    |    *    |    *    |    *    |    *    |    *    |  
Seq: TCCACATTAGTCTAGCAGGTtAGGATATTCGGCTTTCACCCGAAAGaCCCGGGTTCAAGTCCCGGATGTGGAA
Str: >>>>>>>..>>>>.........<<<<.>>>>>.......<<<<<....>>>>>.......<<<<<<<<<<<<.

001523F.trna2 (31351-31421)	Length: 71 bp
Type: Arg	Anticodon: TCG at 33-35 (31383-31385)	Score: 55.3
         *    |    *    |    *    |    *    |    *    |    *    |    *    |
Seq: GGCTCTATAGTGTAATGGTAGCACGTGGGCCTTCGGAGCCTAAAgTTGGGGTTCAAATCCCTGTAGAGTCG
Str: >>>>>>>..>>>>.......<<<<.>>>>>.......<<<<<....>>>>>.......<<<<<<<<<<<<.

001523F.trna3 (37243-37315)	Length: 73 bp
Type: Glu	Anticodon: TTC at 35-37 (37277-37279)	Score: 74.7
         *    |    *    |    *    |    *    |    *    |    *    |    *    |  
Seq: TCCACATTAGTCTAGCTGGTtAGGATATTCGGCTTTCACCCGAAAGaCCCGGGTTCGAGTCCCGGATGTGGAA
Str: >>>>>>>..>>>>.........<<<<.>>>>>.......<<<<<....>>>>>.......<<<<<<<<<<<<.

001523F.trna4 (54468-54538)	Length: 71 bp
Type: Gln	Anticodon: CTG at 33-35 (54500-54502)	Score: 58.3
         *    |    *    |    *    |    *    |    *    |    *    |    *    |
Seq: GGTCCTATGGTGTAATGGTAGCACTTTGGACTCTGAATCCAACAaTCCGAGTTCGAGTCTCGGTGGGATAA
Str: .>>>>>>..>>>>.......<<<<.>>>>>.......<<<<<....>>>>>.......<<<<<<<<<<<..

001523F.trna5 (61506-61578)	Length: 73 bp
Type: Glu	Anticodon: TTC at 35-37 (61540-61542)	Score: 68.7
         *    |    *    |    *    |    *    |    *    |    *    |    *    |  
Seq: TCCACATTAGTCTAGCAGGTtAGGATATTCGGCTTTCACCCGAAAGaCCCGGGTTCAAGTCCCGGATGTGGAA
Str: >>>>>>>..>>>>.........<<<<.>>>>>.......<<<<<....>>>>>.......<<<<<<<<<<<<.

001523F.trna6 (61639-61709)	Length: 71 bp
Type: Arg	Anticodon: TCG at 33-35 (61671-61673)	Score: 55.3
         *    |    *    |    *    |    *    |    *    |    *    |    *    |
Seq: GGCTCTATAGTGTAATGGTAGCACGTGGGCCTTCGGAGCCTAAAgTTGGGGTTCAAATCCCTGTAGAGTCG
Str: >>>>>>>..>>>>.......<<<<.>>>>>.......<<<<<....>>>>>.......<<<<<<<<<<<<.

001523F.trna7 (92706-92776)	Length: 71 bp
Type: Arg	Anticodon: TCG at 33-35 (92738-92740)	Score: 55.3
         *    |    *    |    *    |    *    |    *    |    *    |    *    |
Seq: GGCTCTATAGTGTAATGGTAGCACGTGGGCCTTCGGAGCCTAAAgTTGGGGTTCAAATCCCTGTAGAGTCG
Str: >>>>>>>..>>>>.......<<<<.>>>>>.......<<<<<....>>>>>.......<<<<<<<<<<<<.

001523F.trna8 (98597-98669)	Length: 73 bp
Type: Glu	Anticodon: TTC at 35-37 (98631-98633)	Score: 74.7
         *    |    *    |    *    |    *    |    *    |    *    |    *    |  
Seq: TCCACATTAGTCTAGCTGGTtAGGATATTCGGCTTTCACCCGAAAGaCCCGGGTTCGAGTCCCGGATGTGGAA
Str: >>>>>>>..>>>>.........<<<<.>>>>>.......<<<<<....>>>>>.......<<<<<<<<<<<<.

001523F.trna9 (115881-115951)	Length: 71 bp
Type: Gln	Anticodon: CTG at 33-35 (115913-115915)	Score: 58.3
         *    |    *    |    *    |    *    |    *    |    *    |    *    |
Seq: GGTCCTATGGTGTAATGGTAGCACTTTGGACTCTGAATCCAACAaTCCGAGTTCGAGTCTCGGTGGGATAA
Str: .>>>>>>..>>>>.......<<<<.>>>>>.......<<<<<....>>>>>.......<<<<<<<<<<<..

001524F.trna1 (19305-19377)	Length: 73 bp
Type: Ala	Anticodon: AGC at 34-36 (19338-19340)	Score: 53.2
         *    |    *    |    *    |    *    |    *    |    *    |    *    |  
Seq: GGGGATCTAGCTCAAATGGTAGAGCGCTCGCTTAGCATGCGAGAGGcATTGGGATCGATACCCAAGTTCTCCA
Str: >>>>>.>..>>>>........<<<<.>>>>>.......<<<<<.....>>>>>.......<<<<<<.<<<<<.

001528F.trna1 (21174-21245)	Length: 72 bp
Type: Gln	Anticodon: TTG at 34-36 (21207-21209)	Score: 63.3
         *    |    *    |    *    |    *    |    *    |    *    |    *    | 
Seq: GGTCTTATGGTGTAATGGTtAGCACGTTGGACTTTGAATCCAGCGaTCCGAGTTCGATTCTCGGTAAGATAA
Str: .>>>>>>..>>>>........<<<<.>>>>>.......<<<<<....>>>>>.......<<<<<<<<<<<..

001528F.trna2 (34138-34209)	Length: 72 bp
Type: Lys	Anticodon: TTT at 34-36 (34171-34173)	Score: 63.3
         *    |    *    |    *    |    *    |    *    |    *    |    *    | 
Seq: GGTCTTATGGTGTAATGGTtAGCACGTTGGACTTTTAATCCAGCGaTCCGAGTTCGATTCTCGGTAAGATAA
Str: .>>>>>>..>>>>........<<<<.>>>>>.......<<<<<....>>>>>.......<<<<<<<<<<<..

001528F.trna3 (46317-46388)	Length: 72 bp
Type: Gln	Anticodon: TTG at 34-36 (46350-46352)	Score: 63.3
         *    |    *    |    *    |    *    |    *    |    *    |    *    | 
Seq: GGTCTTATGGTGTAATGGTtAGCACGTTGGACTTTGAATCCAGCGaTCCGAGTTCGATTCTCGGTAAGATAA
Str: .>>>>>>..>>>>........<<<<.>>>>>.......<<<<<....>>>>>.......<<<<<<<<<<<..

001528F.trna4 (59326-59397)	Length: 72 bp
Type: Lys	Anticodon: TTT at 34-36 (59359-59361)	Score: 63.3
         *    |    *    |    *    |    *    |    *    |    *    |    *    | 
Seq: GGTCTTATGGTGTAATGGTtAGCACGTTGGACTTTTAATCCAGCGaTCCGAGTTCGATTCTCGGTAAGATAA
Str: .>>>>>>..>>>>........<<<<.>>>>>.......<<<<<....>>>>>.......<<<<<<<<<<<..

001528F.trna5 (71509-71580)	Length: 72 bp
Type: Gln	Anticodon: TTG at 34-36 (71542-71544)	Score: 63.3
         *    |    *    |    *    |    *    |    *    |    *    |    *    | 
Seq: GGTCTTATGGTGTAATGGTtAGCACGTTGGACTTTGAATCCAGCGaTCCGAGTTCGATTCTCGGTAAGATAA
Str: .>>>>>>..>>>>........<<<<.>>>>>.......<<<<<....>>>>>.......<<<<<<<<<<<..

001528F.trna6 (83692-83763)	Length: 72 bp
Type: Lys	Anticodon: TTT at 34-36 (83725-83727)	Score: 63.3
         *    |    *    |    *    |    *    |    *    |    *    |    *    | 
Seq: GGTCTTATGGTGTAATGGTtAGCACGTTGGACTTTTAATCCAGCGaTCCGAGTTCGATTCTCGGTAAGATAA
Str: .>>>>>>..>>>>........<<<<.>>>>>.......<<<<<....>>>>>.......<<<<<<<<<<<..

001528F.trna7 (106339-106268)	Length: 72 bp
Type: Gln	Anticodon: TTG at 34-36 (106306-106304)	Score: 72.4
         *    |    *    |    *    |    *    |    *    |    *    |    *    | 
Seq: GGTCTTATGGTGTAATGGTtAGCACGTTGGACTTTGAATCCAGCGaTCCGAGTTCGATTCTCGGTAAGATCA
Str: >>>>>>>..>>>>........<<<<.>>>>>.......<<<<<....>>>>>.......<<<<<<<<<<<<.

001528F.trna8 (101989-101918)	Length: 72 bp
Type: Gln	Anticodon: TTG at 34-36 (101956-101954)	Score: 72.4
         *    |    *    |    *    |    *    |    *    |    *    |    *    | 
Seq: GGTCTTATGGTGTAATGGTtAGCACGTTGGACTTTGAATCCAGCGaTCCGAGTTCGATTCTCGGTAAGATCA
Str: >>>>>>>..>>>>........<<<<.>>>>>.......<<<<<....>>>>>.......<<<<<<<<<<<<.

001528F.trna9 (97639-97568)	Length: 72 bp
Type: Gln	Anticodon: TTG at 34-36 (97606-97604)	Score: 72.4
         *    |    *    |    *    |    *    |    *    |    *    |    *    | 
Seq: GGTCTTATGGTGTAATGGTtAGCACGTTGGACTTTGAATCCAGCGaTCCGAGTTCGATTCTCGGTAAGATCA
Str: >>>>>>>..>>>>........<<<<.>>>>>.......<<<<<....>>>>>.......<<<<<<<<<<<<.

001528F.trna10 (93511-93440)	Length: 72 bp
Type: Gln	Anticodon: TTG at 34-36 (93478-93476)	Score: 72.4
         *    |    *    |    *    |    *    |    *    |    *    |    *    | 
Seq: GGTCTTATGGTGTAATGGTtAGCACGTTGGACTTTGAATCCAGCGaTCCGAGTTCGATTCTCGGTAAGATCA
Str: >>>>>>>..>>>>........<<<<.>>>>>.......<<<<<....>>>>>.......<<<<<<<<<<<<.

001528F.trna11 (89161-89090)	Length: 72 bp
Type: Gln	Anticodon: TTG at 34-36 (89128-89126)	Score: 72.4
         *    |    *    |    *    |    *    |    *    |    *    |    *    | 
Seq: GGTCTTATGGTGTAATGGTtAGCACGTTGGACTTTGAATCCAGCGaTCCGAGTTCGATTCTCGGTAAGATCA
Str: >>>>>>>..>>>>........<<<<.>>>>>.......<<<<<....>>>>>.......<<<<<<<<<<<<.

001528F.trna12 (68156-68085)	Length: 72 bp
Type: Lys	Anticodon: TTT at 34-36 (68123-68121)	Score: 39.4
         *    |    *    |    *    |    *    |    *    |    *    |    *    | 
Seq: GCTTTTATGGTGTAATTGTTAGCACGTTGGTCTTTTAATCCAGCGaTCCGAGTTCGACTATCGGTAAGATCA
Str: >.>>>>>..>>>>........<<<<.>>>>.........<<<<....>>>>.........<<<<<<<<<.<.

001528F.trna13 (64687-64616)	Length: 72 bp
Type: Gln	Anticodon: TTG at 34-36 (64654-64652)	Score: 72.4
         *    |    *    |    *    |    *    |    *    |    *    |    *    | 
Seq: GGTCTTATGGTGTAATGGTtAGCACGTTGGACTTTGAATCCAGCGaTCCGAGTTCGATTCTCGGTAAGATCA
Str: >>>>>>>..>>>>........<<<<.>>>>>.......<<<<<....>>>>>.......<<<<<<<<<<<<.

001528F.trna14 (42964-42893)	Length: 72 bp
Type: Lys	Anticodon: TTT at 34-36 (42931-42929)	Score: 39.4
         *    |    *    |    *    |    *    |    *    |    *    |    *    | 
Seq: GCTTTTATGGTGTAATTGTTAGCACGTTGGTCTTTTAATCCAGCGaTCCGAGTTCGACTATCGGTAAGATCA
Str: >.>>>>>..>>>>........<<<<.>>>>.........<<<<....>>>>.........<<<<<<<<<.<.

001528F.trna15 (39495-39424)	Length: 72 bp
Type: Gln	Anticodon: TTG at 34-36 (39462-39460)	Score: 72.4
         *    |    *    |    *    |    *    |    *    |    *    |    *    | 
Seq: GGTCTTATGGTGTAATGGTtAGCACGTTGGACTTTGAATCCAGCGaTCCGAGTTCGATTCTCGGTAAGATCA
Str: >>>>>>>..>>>>........<<<<.>>>>>.......<<<<<....>>>>>.......<<<<<<<<<<<<.

001528F.trna16 (17823-17752)	Length: 72 bp
Type: Lys	Anticodon: TTT at 34-36 (17790-17788)	Score: 39.4
         *    |    *    |    *    |    *    |    *    |    *    |    *    | 
Seq: GCTTTTATGGTGTAATTGTTAGCACGTTGGTCTTTTAATCCAGCGaTCCGAGTTCGACTATCGGTAAGATCA
Str: >.>>>>>..>>>>........<<<<.>>>>.........<<<<....>>>>.........<<<<<<<<<.<.

001528F.trna17 (13910-13839)	Length: 72 bp
Type: Gln	Anticodon: TTG at 34-36 (13877-13875)	Score: 72.4
         *    |    *    |    *    |    *    |    *    |    *    |    *    | 
Seq: GGTCTTATGGTGTAATGGTtAGCACGTTGGACTTTGAATCCAGCGaTCCGAGTTCGATTCTCGGTAAGATCA
Str: >>>>>>>..>>>>........<<<<.>>>>>.......<<<<<....>>>>>.......<<<<<<<<<<<<.

001528F.trna18 (9560-9489)	Length: 72 bp
Type: Gln	Anticodon: TTG at 34-36 (9527-9525)	Score: 72.4
         *    |    *    |    *    |    *    |    *    |    *    |    *    | 
Seq: GGTCTTATGGTGTAATGGTtAGCACGTTGGACTTTGAATCCAGCGaTCCGAGTTCGATTCTCGGTAAGATCA
Str: >>>>>>>..>>>>........<<<<.>>>>>.......<<<<<....>>>>>.......<<<<<<<<<<<<.

001528F.trna19 (5210-5139)	Length: 72 bp
Type: Gln	Anticodon: TTG at 34-36 (5177-5175)	Score: 72.4
         *    |    *    |    *    |    *    |    *    |    *    |    *    | 
Seq: GGTCTTATGGTGTAATGGTtAGCACGTTGGACTTTGAATCCAGCGaTCCGAGTTCGATTCTCGGTAAGATCA
Str: >>>>>>>..>>>>........<<<<.>>>>>.......<<<<<....>>>>>.......<<<<<<<<<<<<.

001528F.trna20 (860-789)	Length: 72 bp
Type: Gln	Anticodon: TTG at 34-36 (827-825)	Score: 72.4
         *    |    *    |    *    |    *    |    *    |    *    |    *    | 
Seq: GGTCTTATGGTGTAATGGTtAGCACGTTGGACTTTGAATCCAGCGaTCCGAGTTCGATTCTCGGTAAGATCA
Str: >>>>>>>..>>>>........<<<<.>>>>>.......<<<<<....>>>>>.......<<<<<<<<<<<<.

001529F.trna1 (21568-21640)	Length: 73 bp
Type: Glu	Anticodon: TTC at 35-37 (21602-21604)	Score: 74.7
         *    |    *    |    *    |    *    |    *    |    *    |    *    |  
Seq: TCCACATTAGTCTAGCTGGTtAGGATATTCGGCTTTCACCCGAAAGaCCCGGGTTCGAGTCCCGGATGTGGAA
Str: >>>>>>>..>>>>.........<<<<.>>>>>.......<<<<<....>>>>>.......<<<<<<<<<<<<.

001529F.trna2 (56840-56912)	Length: 73 bp
Type: Glu	Anticodon: TTC at 35-37 (56874-56876)	Score: 55.2
         *    |    *    |    *    |    *    |    *    |    *    |    *    |  
Seq: TCCACATTAGTCTAGCTGGTtAGGATATTCGGCTTTCACCTGAAAGaCCCGGGTTGGAGTCCTGGATGTGGAA
Str: >>>>>>>..>>>>.........<<<<.>>>>>.......<<<<<....>>>>>.......<<<<<<<<<<<<.

001529F.trna3 (32815-32732)	Length: 84 bp
Type: Leu	Anticodon: TAA at 35-37 (32781-32779)	Score: 74.1
         *    |    *    |    *    |    *    |    *    |    *    |    *    |    *    |   
Seq: GGCAGTTTGTCCAAGTCGGTtAAGGAGACAGACTTAAGATCTGTTGCACACTAGTGCGCGTGGGTTCGAATCCCACAGCTGCCA
Str: >>>>>>>..>>>...........<<<.>>>>>.......<<<<<.>>>>....<<<<..>>>>>.......<<<<<<<<<<<<.

001534F.trna1 (103610-103682)	Length: 73 bp
Type: Thr	Anticodon: AGT at 34-36 (103643-103645)	Score: 79.5
         *    |    *    |    *    |    *    |    *    |    *    |    *    |  
Seq: GCCTCTATGGCTCAGTTGGCAGAGCATTCGCTTAGTAAGCGAAAGGtCCGTGGTTCGAGCCCGCGTGGAGGCT
Str: >>>>>>>..>>>>........<<<<.>>>>>.......<<<<<.....>>>>>.......<<<<<<<<<<<<.

001537F.trna1 (42728-42798)	Length: 71 bp
Type: Ala	Anticodon: AGC at 32-34 (42759-42761)	Score: 23.7
Possible pseudogene
         *    |    *    |    *    |    *    |    *    |    *    |    *    |
Seq: GGGGATCTAGCTCAAATGGTAGAGCTCGCTTAGCATGCGAGAGGCATTgGGATCGATACCAAAGTTCTCCA
Str: >>>>>.>..>>>>........<<<<>>>>.......<<<<......>>.>>.......<<<<.<.<<<<<.

001537F.trna2 (83894-83822)	Length: 73 bp
Type: Val	Anticodon: GAC at 34-36 (83861-83859)	Score: 65.7
         *    |    *    |    *    |    *    |    *    |    *    |    *    |  
Seq: GCAGACATGGTCTAGTGGCtATGACGACTGCTCGACACGCAGTAGGtCGTGGGTTCGATCCCCGCTGTCTGTA
Str: >>>>>>>..>>>..........<<<.>>>>>.......<<<<<.....>>>>>.......<<<<<<<<<<<<.

001537F.trna3 (43649-43579)	Length: 71 bp
Type: Gly	Anticodon: GCC at 33-35 (43617-43615)	Score: 64.4
         *    |    *    |    *    |    *    |    *    |    *    |    *    |
Seq: GCATTAGTGGTCTAGTGGTAGAATACTTCGTTGCCATCGAAGTGaCCCGGGTTCGATTCCCGGCTGATGCA
Str: >>>>>>>..>>.>.......<.<<.>>>>>.......<<<<<....>>>>>.......<<<<<<<<<<<<.

001538F.trna1 (74029-74095)	Length: 67 bp
Type: Lys	Anticodon: CTT at 34-36 (74062-74064)	Score: 25.0
         *    |    *    |    *    |    *    |    *    |    *    |    * 
Seq: ACCCAGCTAGCTCAGTAGGTAGAGCGTCAAACTCTTGATCTTGTGGtTTAGAATCACCCGCTAGGTA
Str: >>>.>>>..>>>>........<<<<.>.>.>.......<.<.<................<<<.<<<.

001540F.trna1 (8138-8221)	Length: 84 bp
Type: Leu	Anticodon: TAA at 35-37 (8172-8174)	Score: 77.7
         *    |    *    |    *    |    *    |    *    |    *    |    *    |    *    |   
Seq: GGCAGTTTGTCCGAGTCGGTtAAGGAGACAGACTTAAGATCTGTTGCACACTAGTGCGCGTGGGTTCGAATCCCACAGCTGCCA
Str: >>>>>>>..>>>...........<<<.>>>>>.......<<<<<.>>>>....<<<<..>>>>>.......<<<<<<<<<<<<.

001540F.trna2 (32823-32895)	Length: 73 bp
Type: Ala	Anticodon: TGC at 34-36 (32856-32858)	Score: 55.4
         *    |    *    |    *    |    *    |    *    |    *    |    *    |  
Seq: GGGGAACTAGCTCAAATGGAAGAGCGCTCGCTTTGCATGCGAGAGGcAACGGGATCGATACCCGTGTTCTCCA
Str: >>>>>>>..>>>>........<<<<.>>>>>.......<<<<<.....>>>>>.......<<<<<<<<<<<<.

001540F.trna3 (32957-33029)	Length: 73 bp
Type: Lys	Anticodon: TTT at 34-36 (32990-32992)	Score: 82.8
         *    |    *    |    *    |    *    |    *    |    *    |    *    |  
Seq: GCCGGTTTAGCTCAGTCGGTAGAGCGCCAGCCTTTTAAGCTGGTGGtCAAGGGTTCAAGTCCCTTAGTCGGCG
Str: >>>>>>>..>>>>........<<<<.>>>>>.......<<<<<.....>>>>>.......<<<<<<<<<<<<.

001541F.trna1 (1599-1527)	Length: 73 bp
Type: Phe	Anticodon: GAA at 34-36 (1566-1564)	Score: 88.0
         *    |    *    |    *    |    *    |    *    |    *    |    *    |  
Seq: GCCGAAATAGCTCAGTTGGGAGAGCGTTAGACTGAAGATCTAAAGGtCCCCGGTTCAATCCCGGGTTTCGGCA
Str: >>>>>>>..>>>>........<<<<.>>>>>.......<<<<<.....>>>>>.......<<<<<<<<<<<<.

001542F.trna1 (70008-69936)	Length: 73 bp
Type: Ala	Anticodon: CGC at 34-36 (69975-69973)	Score: 44.9
         *    |    *    |    *    |    *    |    *    |    *    |    *    |  
Seq: GGGGATCTAGCTCAAATGGTAGAGCGCTCCTTTCGCATACGAGAGGcAACGGGATCGATACCCGTGTTCTCCA
Str: >>>>>.>..>>>>........<<<<.>>>.>.......<.<<<.....>>>>>.......<<<<<<.<<<<<.

001542F.trna2 (69859-69790)	Length: 70 bp
Type: Lys	Anticodon: TTT at 31-33 (69829-69827)	Score: 59.3
         *    |    *    |    *    |    *    |    *    |    *    |    *    
Seq: GCtTTAGCTCAGTCGGTAGAGCGCCACCCTTTTAAGCTGGTGGtCAAGGGTTCAAGTCCCTTAGTCGGCA
Str: >>.>..>>>>........<<<<.>>>.>.......<.<<<.....>>>>>.......<<<<<<....<<.

001542F.trna3 (4491-4419)	Length: 73 bp
Type: Ala	Anticodon: CGC at 34-36 (4458-4456)	Score: 28.3
         *    |    *    |    *    |    *    |    *    |    *    |    *    |  
Seq: GGGGATCTAGCTCAAATGCTAGAGCGCTCCTTTCGCATACGAGAGGcAACGGGATCGATACTCGTGTTCTCCA
Str: >>>>>.>..>>>>........<<<<.>>>.>.......<.<<<.....>>>>>.......<<<<<<.<<<<<.

001542F.trna4 (4342-4273)	Length: 70 bp
Type: Lys	Anticodon: TTT at 31-33 (4312-4310)	Score: 54.8
         *    |    *    |    *    |    *    |    *    |    *    |    *    
Seq: GCtTTAGCTCAGTCGGTAGAGCGCCACCCTTTTAAGCTGGTGAtCAAGGGTTCAAGTCCCTTAGTCGGCG
Str: >>.>..>>>>........<<<<.>>>.>.......<.<<<.....>>>>>.......<<<<<<....<<.

001545F.trna1 (52984-53056)	Length: 73 bp
Type: Lys	Anticodon: CTT at 34-36 (53017-53019)	Score: 77.1
         *    |    *    |    *    |    *    |    *    |    *    |    *    |  
Seq: GCCCGGCTAGCTCAGTCGGTAGAGCGTCAGACTCTTAATCTGGTGGtCGTAGGTTCGAACCCCACGTTGGGTG
Str: >>>>>>>..>>>>........<<<<.>>>>>.......<<<<<.....>>.>>.......<<.<<<<<<<<<.

001550F.trna1 (102368-102295)	Length: 74 bp
Type: Ile	Anticodon: AAT at 35-37 (102334-102332)	Score: 70.5
         *    |    *    |    *    |    *    |    *    |    *    |    *    |   
Seq: GGTCGCATAGCTCAGCTGGTtAGAGCGCTGTGCTAATAACGCATAGGtCGTGAGTTCGAGACTCACTGTGACCA
Str: >>>>>>>..>>>>.........<<<<..>>>>.......<<<<......>>>>>.......<<<<<<<<<<<<.

001550F.trna2 (19258-19185)	Length: 74 bp
Type: Ile	Anticodon: AAT at 35-37 (19224-19222)	Score: 79.7
         *    |    *    |    *    |    *    |    *    |    *    |    *    |   
Seq: GGTCGCATAGCTCAGCTGGTtAGAGCGCTGTGCTAATAACGCAGAGGtCGTGAGTTCGAGACTCACTGTGACCA
Str: >>>>>>>..>>>>.........<<<<.>>>>>.......<<<<<.....>>>>>.......<<<<<<<<<<<<.

001553F.trna1 (120173-120103)	Length: 71 bp
Type: Arg	Anticodon: ACG at 33-35 (120141-120139)	Score: 55.2
         *    |    *    |    *    |    *    |    *    |    *    |    *    |
Seq: GGCTCTATGGTGTAAGGGTAGCACGTGGGCCTACGGAGCCCAAAaTTGGGGTTCAAATCCCTGTAGAGTCG
Str: >>>>>>>..>>>>.......<<<<.>>>>>.......<<<<<....>>>>>.......<<<<<<<<<<<<.

001553F.trna2 (53204-53138)	Length: 67 bp
Type: Undet	Anticodon: NNN at 0-0 (0-0)	Score: 35.4
         *    |    *    |    *    |    *    |    *    |    *    |    * 
Seq: GACAGTGTGACCGAGTGGTctAAGGCGCTAGTCTTTtGGGgCGTGGGTTAAAATCCCACCGCTGTCA
Str: >>>>>>>...>>...........<<......>>....<<...>>>>>.......<<<<<<<<<<<<.

001555F.trna1 (54198-54269)	Length: 72 bp
Type: Glu	Anticodon: CTC at 34-36 (54231-54233)	Score: 76.8
         *    |    *    |    *    |    *    |    *    |    *    |    *    | 
Seq: TCCGCATTAGTCTAGTGGTtAGGATATTCGGCTCTCACCCGAAAGaCCCGGGTTCAAGCCCCGGATGCGGAA
Str: >>>>>>>..>>>>........<<<<.>>>>>.......<<<<<....>>>>>.......<<<<<<<<<<<<.

001555F.trna2 (54381-54309)	Length: 73 bp
Type: Lys	Anticodon: CTT at 34-36 (54348-54346)	Score: 56.8
         *    |    *    |    *    |    *    |    *    |    *    |    *    |  
Seq: ACCCGGCTAGCTCCGTCGGTAGAGCGTCAGACTCTTAATCTGGTGGtCGTGGCTTCGAGCCTCACGTTGGGCG
Str: .>>>>>>..>>>>........<<<<.>>>>>.......<<<<<.....>>>>.........<<<<<<<<<<..

001557F.trna1 (50777-50849)	Length: 73 bp
Type: Arg	Anticodon: TCT at 34-36 (50810-50812)	Score: 74.9
         *    |    *    |    *    |    *    |    *    |    *    |    *    |  
Seq: AGCCTTGTGGCGCAACGGTtAGCGTATCAGCCTTCTAAGCTGAGGGtTGTGGGTTCGAATCCCACCAAGGCTG
Str: >>>>>>>..>>>>........<<<<.>>>>>.......<<<<<.....>>>>>.......<<<<<<<<<<<<.

001557F.trna2 (99391-99320)	Length: 72 bp
Type: Gln	Anticodon: TTG at 34-36 (99358-99356)	Score: 67.8
         *    |    *    |    *    |    *    |    *    |    *    |    *    | 
Seq: GATCTTATGGTGTAATGGTtAGCACGTTGGACTTTGAATCCAACGaTCCGAGTTCGATTCTCGGTAAGACCA
Str: >.>>>>>..>>>>........<<<<.>>>>>.......<<<<<....>>>>>.......<<<<<<<<<<.<.

001558F.trna1 (46040-45968)	Length: 73 bp
Type: Thr	Anticodon: AGT at 34-36 (46007-46005)	Score: 79.5
         *    |    *    |    *    |    *    |    *    |    *    |    *    |  
Seq: GCCTCTATGGCTCAGTTGGCAGAGCATTCGCTTAGTAAGCGAAAGGtCCGTGGTTCGAGCCCGCGTGGAGGCT
Str: >>>>>>>..>>>>........<<<<.>>>>>.......<<<<<.....>>>>>.......<<<<<<<<<<<<.

001559F.trna1 (36192-36120)	Length: 73 bp
Type: Ala	Anticodon: TGC at 34-36 (36159-36157)	Score: 46.5
         *    |    *    |    *    |    *    |    *    |    *    |    *    |  
Seq: GGGGAACTAGCTCAAATGCAAGAGCGCTCGCTTTGCATGCGAGAGGcAACGGGATCGATACCCGTGTTCTCCA
Str: >>>>>>>..>>>>........<<<<.>>>>>.......<<<<<.....>>>>>.......<<<<<<<<<<<<.

001559F.trna2 (36058-35994)	Length: 65 bp
Type: Lys	Anticodon: TTT at 29-31 (36030-36028)	Score: 42.7
         *    |    *    |    *    |    *    |    *    |    *    |    
Seq: GCCAGCTCAGTCGGTAGAGCGCCAGCCTTTTAAGCTGGTGGtAAAGGGTTGAAGTCCCTTAGGCG
Str: >>>.>>>>........<<<<.>>>>>.......<<<<<.....>>>>>.......<<<<<.<<<.

001561F.trna1 (35915-35987)	Length: 73 bp
Type: Thr	Anticodon: AGT at 34-36 (35948-35950)	Score: 79.5
         *    |    *    |    *    |    *    |    *    |    *    |    *    |  
Seq: GCCTCTATGGCTCAGTTGGCAGAGCATTCGCTTAGTAAGCGAAAGGtCCGTGGTTCGAGCCCGCGTGGAGGCT
Str: >>>>>>>..>>>>........<<<<.>>>>>.......<<<<<.....>>>>>.......<<<<<<<<<<<<.

001561F.trna2 (34799-34719)	Length: 81 bp
Type: Ser	Anticodon: TGA at 34-36 (34766-34764)	Score: 81.9
         *    |    *    |    *    |    *    |    *    |    *    |    *    |    *    |
Seq: GACACTATGGCCGAGTGGTtAAGGCGACAGACTTGAAATCTGTTGGGTTCTCCCGCGCAGGTTCAAATCCTGCTGGTGTCG
Str: >>>>>>>..>>>..........<<<.>>>>>.......<<<<<..>>.....<<..>>>>>.......<<<<<<<<<<<<.

001561F.trna3 (34658-34586)	Length: 73 bp
Type: Arg	Anticodon: CCT at 34-36 (34625-34623)	Score: 45.3
         *    |    *    |    *    |    *    |    *    |    *    |    *    |  
Seq: GCTTTTGTAGCCTAATGGAtAAGGCGCTTCCCTCCTAAGGAAGAGAaTGCGGATTCAAGTCCTGTCAAGGGTG
Str: >>>>>>>..>>>>........<<<<.>>>>>.......<<<<<.....>>>>.........<<<<<<<<<<<.

001563F.trna1 (15681-15752)	Length: 72 bp
Type: Asp	Anticodon: GTC at 34-36 (15714-15716)	Score: 65.8
         *    |    *    |    *    |    *    |    *    |    *    |    *    | 
Seq: TCCGAGGTAGTATAGTGGCtAGTATTTCTGCCTGTCACGCAGACGaCCCGGGTTCAATCCCCGGCCTCGGAG
Str: >>>>>>>..>>>>........<<<<.>>>>>.......<<<<<....>>>>>.......<<<<<<<<<<<<.

001563F.trna2 (82784-82712)	Length: 73 bp
Type: Lys	Anticodon: TTT at 34-36 (82751-82749)	Score: 82.8
         *    |    *    |    *    |    *    |    *    |    *    |    *    |  
Seq: GCCGGTTTAGCTCAGTCGGTAGAGCGCCAGCCTTTTAAGCTGGTGGtCAAGGGTTCAAGTCCCTTAGTCGGCG
Str: >>>>>>>..>>>>........<<<<.>>>>>.......<<<<<.....>>>>>.......<<<<<<<<<<<<.

001564F.trna1 (103784-103711)	Length: 74 bp
Type: Ala	Anticodon: CGC at 35-37 (103750-103748)	Score: 33.7
         *    |    *    |    *    |    *    |    *    |    *    |    *    |   
Seq: GGGGATCTAGCTCAaATTGCTAGAGCGCTCCTTTCGCATACGAGAGGcAACGGGATCGATACCCGTGTTCTCCA
Str: >>>>>.>..>>>>.........<<<<.>>>.>.......<.<<<.....>>>>>.......<<<<<<.<<<<<.

001564F.trna2 (103632-103563)	Length: 70 bp
Type: Lys	Anticodon: TTT at 31-33 (103602-103600)	Score: 42.2
Possible truncation, pseudogene
         *    |    *    |    *    |    *    |    *    |    *    |    *    
Seq: GCtTTAGCTCAGTCGGTAGAGCGCCACCCTTTTAAGCTGGTGGtCAATGGTTCAAGTCCCTTAGTTGGCG
Str: >>.>..>>>>........<<<<.>>>.>.......<.<<<.....>>.>>.......<<.<<<....<<.

001564F.trna3 (65207-65135)	Length: 73 bp
Type: Ala	Anticodon: CGC at 34-36 (65174-65172)	Score: 35.5
         *    |    *    |    *    |    *    |    *    |    *    |    *    |  
Seq: GGGGATCTAGCTCAAATGCTAGAGCGCTCCTTTCGCATACGAGAGGcAACGGGATCGATACCCGTGTTCTCCA
Str: >>>>>.>..>>>>........<<<<.>>>.>.......<.<<<.....>>>>>.......<<<<<<.<<<<<.

001564F.trna4 (65058-64989)	Length: 70 bp
Type: Lys	Anticodon: TTT at 31-33 (65028-65026)	Score: 58.0
         *    |    *    |    *    |    *    |    *    |    *    |    *    
Seq: GCtTTAGCTCAGTCGGTAGAGCGCCACCCTTTTAAGCTGGTGGtCAAGGGTTCAAGTCCCTTAGTCGGCG
Str: >>.>..>>>>........<<<<.>>>.>.......<.<<<.....>>>>>.......<<<<<<....<<.

001564F.trna5 (8445-8375)	Length: 71 bp
Type: Ala	Anticodon: CGC at 32-34 (8414-8412)	Score: 27.6
         *    |    *    |    *    |    *    |    *    |    *    |    *    |
Seq: GGAtCTAGCTCAAATGGTAGACCGCTCCTTTCGCATACGAGAGGcAACGGGATCGATACCCGTGTTCTCCA
Str: >>>.>..>.>>........<<.<.>>>.>.......<.<<<.....>>>>>.......<<<<<<...<<<.

001565F.trna1 (69507-69578)	Length: 72 bp
Type: Gly	Anticodon: TCC at 34-36 (69540-69542)	Score: 76.4
         *    |    *    |    *    |    *    |    *    |    *    |    *    | 
Seq: GCGCTATTAGTCTAGTGGTtAGGATAACTGCCTTCCAAGCAGTTGaCCCGGGTTCGAGTCCCGGATAGCGCA
Str: >>>>>>>..>>>>........<<<<.>>>>>.......<<<<<....>>>>>.......<<<<<<<<<<<<.

001565F.trna2 (86951-87022)	Length: 72 bp
Type: Gly	Anticodon: TCC at 34-36 (86984-86986)	Score: 76.4
         *    |    *    |    *    |    *    |    *    |    *    |    *    | 
Seq: GCGCTATTAGTCTAGTGGTtAGGATAACTGCCTTCCAAGCAGTTGaCCCGGGTTCGAGTCCCGGATAGCGCA
Str: >>>>>>>..>>>>........<<<<.>>>>>.......<<<<<....>>>>>.......<<<<<<<<<<<<.

001565F.trna3 (104152-104224)	Length: 73 bp
Type: Phe	Anticodon: GAA at 34-36 (104185-104187)	Score: 87.1
         *    |    *    |    *    |    *    |    *    |    *    |    *    |  
Seq: GCCGAAATAGCTCAGTCGGGAGAGCGTTAGACTGAAGATCTAAAGGtCCCCGGTTCAATCCCGGGTTTCGGCA
Str: >>>>>>>..>>>>........<<<<.>>>>>.......<<<<<.....>>>>>.......<<<<<<<<<<<<.

001565F.trna4 (30589-30518)	Length: 72 bp
Type: Gly	Anticodon: TCC at 34-36 (30556-30554)	Score: 76.4
         *    |    *    |    *    |    *    |    *    |    *    |    *    | 
Seq: GCGCTATTAGTCTAGTGGTtAGGATAACTGCCTTCCAAGCAGTTGaCCCGGGTTCGAGTCCCGGATAGCGCA
Str: >>>>>>>..>>>>........<<<<.>>>>>.......<<<<<....>>>>>.......<<<<<<<<<<<<.

001566F.trna1 (51177-51249)	Length: 73 bp
Type: Ala	Anticodon: AGC at 34-36 (51210-51212)	Score: 33.2
         *    |    *    |    *    |    *    |    *    |    *    |    *    |  
Seq: GGGGATCTAGCTCAAATGGTATAGCGCTCGCTTAGCATGCGAGAGAcATTGGGATCGATACCCAAGTTCTCAA
Str: .>>>>.>..>>>..........<<<.>>>>>.......<<<<<.....>>>>>.......<<<<<<.<<<<..

001570F.trna1 (17182-17254)	Length: 73 bp
Type: His	Anticodon: GTG at 35-37 (17216-17218)	Score: 54.4
         *    |    *    |    *    |    *    |    *    |    *    |    *    |  
Seq: GTCGGTGTAGTCTAGGTGGTtAGGGCACGACGTTGTGGCCGTCGAAaCCGGAGTTCAAGTCTCTGCACCGACA
Str: >>>>>>>..>>>>.........<<<<.>>>>>.......<<<<<....>>>>>.......<<<<<<<<<<<<.

001572F.trna1 (29349-29270)	Length: 80 bp
Type: Leu	Anticodon: CAG at 35-37 (29315-29313)	Score: 73.0
         *    |    *    |    *    |    *    |    *    |    *    |    *    |    *    
Seq: GACAGCGTGGCCGAGTGGTctAAGGCGCTAGCTTCAGGTGCTAGTcttccgGGgCGTGGGTTCAAATCCCACCGCTGTCA
Str: >>>>>>>..>>>...........<<<.>>>>>.......<<<<<...........>>>>>.......<<<<<<<<<<<<.

001576F.trna1 (43149-43077)	Length: 73 bp
Type: Lys	Anticodon: CTT at 34-36 (43116-43114)	Score: 89.2
         *    |    *    |    *    |    *    |    *    |    *    |    *    |  
Seq: GCCCGGCTAGCTCAGTCGGTAGAGCGTCAGACTCTTAATCTGGTGGtCGTGGGTTCGAGCCCCACGTTGGGCG
```
